## Supplementary material for "A minimalist binary/digital approach to large-scale single molecule protein identification with optically labeled tRNAs and multiple carboxypeptidases and its extension to peptide sequencing": SI-1 with reduced alphabet (part 1 of 12)

```
This file: SI-2.txt
Contains abbreviated sequence data in reduced alphabet (K, P, R, X) for human proteome with Uniprot id UP000005640 below the fold (=====).
Format information-----
First line: Number of protein sequences
Following this there are 20598 pairs of endline-terminated lines in the form
<Serial number> <Uniprot id of protein> <Length>
<Sequence in reduced alphabet>

Example: Protein number 2 has id A1L190 with 88 residues and sequence XXXXXPXXRXXXXXXKXXXXXXKXXXKXXX....

=========================================================
20598
A0A0B4J2A2 164
XXXXXXXXXXXXXXKPXXRXXXKXXXXKXPKXXXXXRXXXXXXKXXRXKXXXXXRXXPXXXXXXXXXXRPXXXXXKXXXXXKXXXXXXXRKXXXXXXXXXXXXXPXXXXXXXXXXXXKXXXXXXKXXXXXKXKXRXXXXXXXXXXXXRXXKXXKKXXXXXXXXX
A0A1B0GTG8 36
XXPXXXXPXXXXXXXXXXXXXXXXXXXXXXXXKXXX
A1L190 88
XXXXXPXXRXXXXXXKXXXXXXKXXXKXXXXXXKXXXXXXXXXXXXXXXRXXPXXXXXXRRXXXXXXXXKXXXXKXXXXXXXXXKXRX
A6NC57 917
XXXRXXXXXXXRRRXXXXRKXRXKXXXXXPXXRXRXKXXXXXXKXXXXXXXXKXXXXXXXRXXXXXXRXKKXRXXXXXXXXXXRPXXXXXXXXRKXXXXXXXXXXRXXXXKXXXXXXXXXXXXXXXXXXXPXXRXXXXXXXXXXXXXXXXXXXXRKXXXXXXXXXXRXXXXXXXXXXXXXRKKXXXXXXXXKKKPXXXXXXXXXRXXXXXXXRXXXXXXXXXXXXXXXXXXXXXXXXXXXXXXXXXXKXXXXRXXXXXXKXXKRXKXXXXXXXXXXXXXXXXXXXXRXXXXXXXXPXXXXKXKKXRXKKXXXXRXXXXXXXXXXXXXXXXXXXKXKXRKPXXXXXPXKXXXXXXRXXRKXXXXKXKXKXXXXXXXXXXXXXXXXXKXXXXXXXPXXXXXXXXXXXXXXXXXXKXXXXXXKXKXXXXXXXRXXXXXKXXXXRXKXKXXKXKXXXXXXXKXXXXXXKXKXXXXXXXXXXKKKXXXXRXXXXXXXXXRXKXXXXXXKXXXXXKXXXXXXRXXXXXKKXXKXXXKXXXXXXKXXRXXXXXXXXXXXRXRXXXXXXXXXRXXXXRXRXXXXXXKXXXXXXXXKXXKXXXXXKXXXXXXXKXXKRXXXXXXKXXXRXXKXXXXXXXXXXXXXXXXXKXKXXXXRXXXXXXXXRXRXXXXXXXXXXRXXXKRXXXXXXXXXXXXXXXXXXXXXXXXXXXXXXXXKXXXXXXXXXXXXXXXRXXXKXKXXXXXXXXXXXXRXXRRXXXXXXXXXXXXPXXXKXXRKXXXXXXXXXXXXXXXXXXXXXXXXXRKKXXXXXKXXXXXXXKXXXXXXKXXXXXRKXXXXXKXXXKXXXXXKXRXXXXXKXKXXRXXXRRXXXRXXXXXXXKXXXXXXXXXXXXXRRXXXXXXXXXXKKKXXXXRXXXXXKXXXXXXXX
A6NJR5 290
XXKXXXXXXXXXXXPXXXPXPPXRXXXXKRKKXXXXXXXXXPXKXXXPXPXXXXXXXXXXXXKXKXKXXRXXPXXPXXXKXXXXXXXPXXXPXPPXRXXXXKRKRXXXXXXXXXXXXXPRKXXXPXPXXXXXXXXXXXXKXKXKRRRXXXXXPXXXXXXXRXXXXPXXKRXXXXXKXXRXXXKXXXXXXXXXXXRXXXPXXXXXRXXXXXXXXXXXXXXXXXXXPKXXXXXXXXXKXRXRXPXXXXXXKXRXXXXXXXXXRXXXXRXXXXXXXXXXPXXXXXXRXRXRXX
A6NL46 340
XRXXXXPXXXXPXRXXPPXXXXXPXRKKPXXXXRXXXXXXXXXPXRXPRXRXKXXXXXPXXXXXXXPXRXPKXXXRXXXPKXXXXXKXXXXXXXXXXXKXXPXXXXKXXXXXRPXXXXXXXXXXXXXPRPXXXXXXXKXXXXKXXXXKXXXXXXXXXXKXXXXXXXXXPXXXXXPXXKPXPXPXXXPXPXPXXXXXPXKXXXKXXXKXXXPXXPXXXXXXXXXXPKXPXXXRXXRXXPPRXXXXRPRKRKXXXPPXXXXXXPPXXXRXXRXXXPPPXKXPXXXPXXXXXXKXXXRXXRXXXXXXRKXXRXXXRXXKXRRXRXXXRRRKKRXXXRRXXXRX
A6NNC1 897
XPXXXKXPRXXXXPXXXRXXPXXXXXXRXXXXPXRXXXXPXPXXPRPXPXXXXXXXXXXXXRXXXXXXXXXXXXXXKRXXXXXXXXXXXXXPXXKXRRXPXXXRXXXXXXXXKXXXXXRPXXXXXXXXRXXKXXXXXPXXXXXPXXXXPRXXXXRPRRRKXPXXPRRRXXPXXXPPPXXXXXRXXXXXXXXXKXXXXXRXXXXXXXXXKXXPXXRPXRPXXXXXXXXXXXXXXPPXXKXPXXXXXXXRPKXXXXXXXXXPXXXXXXXPXXXPXXXKKXRPPXPXXXXXXPXPXXXXXXRXXXXXXXXXPXXXXXXXRXXXXRRXRXXPXXXXXXPPPXXXXXXXXXXXXXXXXXPXXXXXXXXXXXRXXRXXXRXXXRXXXXRXRXXXKRXXXXXXXXXXXXXXXXXXKRRRXPXXXXXXXXXXXXXXXXXXXPXXXXXXXRXXXKXXXXPXXXXXPRXXXPRXXXXRPXXXXXXXXXXKXXXXXRPXRPXXXXXXXXXXXXXXPPXXKXPXXXXXXXRPKXXXXXXXXXPXXXXXXXPXXXPXXXKKXRPPXPXXXXXXPXPXXXXXXRXXXXXXXXXPXXXXXXXRXXXXRRXRPXXXXPXXXXXXXPPXXXXPXXXXXXXXXXXXPXXXXXXXXXXXRXXRXXXRXXXRXXXXRXRXXXKRXXXXXXXXXXXXXXXXKRRRXPXXXXXXXXXXXXXXXXXXXPXXXXXXXRXXXKXXXXPXXXXXPRXXXPRXXXXRPRXXXXXXXXXKXXXXXRPXRPXXXXXXXXXXXXXXPPXXKXPXXXXXXXRPKXXXXXXXXXPXXXXXXXXXXXPXXXKKXRPPXPXXXXXXPXPXXXXXXXXXXXXXXXXPXPXXPXXRXXXXRRXXRXRXXXRXXXXXXXXXXXXXXXXXXXXXX
A8MUZ8 300
XXXXKKXXXXXXXXXXXXXXXXXXXXXKRKXXRXXXXXXXXXXXXXXXXXXKXXXXXXXXXXKXXXRXXRXXXXXXXPXRXXXXKKXXXXXXXPXXRKXXXXXXXXXXXXXXXXPXXXXXXXXXXXRXXXXXXXXXXXXXKKPXXXKXXXKXXRXXXXXXPXKXXXXKXKXXXXXXXXKXXXXXXXXRRXKXXXXXXRPXXXXXXRKXXXXXXXXRRXXKXXXXXRPXKXXXXXKXXXXXXXXXRXXRXXXXKKXXXXXKXXKXXXXXXXXRXXKXXXXXXKPXXXXXXXKXXXXXXXXR
A8MV72 311
XXXXRXXXXXXXXXPXRXPRXRXKXXXXXPXXXXXXXPXRXXKXXXRXXXPKXXXXXKXXXXXXXXXXXKXXPXXXXXXXXXXRPXXXXXXXXXXXXXPRPXXXXXXXKXXXXKXXXXKXXXXXXXXXXKXXXXXXXXXPXXXXXPXXKPXPXPXXXPXPXPXXXXXPXKXXXKXXXKXXXPXXPXXXXXXXXXXPKXPXXXXXXRXXPPRXXXXRXRKRKXXXPPXXXXXXPPXXXRXXRXXXPPPXKXPXXXPXXXXXXXXXXRXXRXXXXXXRKXXRXXXRXXKXRRRKXXXRRRKKXRXXRRXXXXX
A8MVM7 634
XXKXRXXXXXXXKXXXKRXXXXXPXRXXXRXRKPXXXXXXXXXXXXXXXXRXXXXXKXXKXXXXKXKXXKXKXRXXKXKXXXKXXPRXRXXRXXKKXXXXXKXXPXXXXXXXPXXXXXPXXRXXXXXXXXXXXXXXXXXRXXXXXXXXXXXXXXXXXXXXXKKRXXXXXXXXKXXXPXXXXXXXXXXXPXKXXXXKKXXXXXXXXXXXXXXXXXXXXXXRKXXXRXPXXXXXXRXXKXXXKXXXXXXXPXRKXXKKXXXXXPXKXXXKXXXXXKXXXXPXXXXKXXXXXXRXKRXXXKRXXXXRXKRXXKXXXXXXXXXXXKRRXXRXXXXXXXXXKXXXXXXXXXPXXXKXXXXXXXXXPPXXRXXXXXRXXXPXXKXXXXXXXKXKXXXKXXXXXXXXKXXXKXPRXXXXXPXXXRXKXXKXXRXXXRKXXXXXXRXXXKXXXXXXXPXXXXXXXXXXXXXXXXKRXXXRXXXXRXXXXKKXXKXXXXXXXXXPXXXXXXXXXXXXKXXKXXXXXKXPXXXXXXXXXXKRKRPPXKXXXXXXKRXKRXXXXXXXXXXXXXKXXXXKXXXXPXXXXPXXKXXKXXXXKXXXXXPXXXXXPXXXXXKXXXXRXXXXXXKXXXXXXXXXXXXXXX
O00254 374
XKXXXXXXXXXXXXXPXXXXXXXXXXXXXXXKPXXPXKXXRXXPPXXXXXXPXXXXXXXXXXXXXXKXKXPXXXXXXXXXKXXXXXXXXXXXXXKXXPXXXXXXXXXXXPXXXXXXXXXXXRXRXXXXXXXXXXXXXXXXXXXXXXPXKXXXXXXXXXXXXXXXXXRXXXXXXXXXXXXXXXXXXXXXXXRXXXXXXPXXXRXXPKXXXXXXXXXXXXXXXXXXXXPXXXXKXXXXXXXPXXXXXXXXXXXXXXXXPXXXXXXXXXXXXXXXXPXXXXXXXXXXXXRXXXXXXXRXXXXXKXXXXXXXXXXXXXXPXXXXXXXXXXXXXXXXXXXXXXXXXXXXXXXXXXXXXXPXXXXXXXKXRXXXXXXXXK
O00453 97
XXXRXXXXXXXXXXXXXXXXXXXXXXXXXXXXXXXRRXKRXXRXXXXXXXXXXXXXXXXXRXPXPXXXXPXXRXRXKRXXKXXPRXXXXXXXXXKPX
O14508 198
XXXRXXXPXXXXXXXXRXXXXXXXXXXXPXPXXXRXXKXXRXXXXXXXXXXXXXXXXXKXKXKXXPXXXXXXRXXXXXXXXXXXXXKXXXXPXXXRXXXXXXKXRXXXXXXXKXKXKXXXXXXXXXXXXXXXXKXKRXXPXXPRXXXXXXXXXKPXXXXXPXXXXXXRXXXXKXXXXXXXXPXPXRXKXXXXXXKXXX
O14810 134
XXXXXKXXXXXXXKXXXKXXXXXXXKXPXXXKKXXXRXXXXRXXXXXRKXKXXKXXXXRXXXRXXXRXKXXXKKKXXRXXXXXXXXXXXXXXXXXRPKKXXPPXXXXXXXXXXXXXXXXXXKXXPXPXXXXXKK
O14958 399
XKRXXXXXXXXXXXXXXRXXXXXXXPXXXXKXRXXXXXXKXXKXXXKKXXXXXXXXXXPXXXXKXXXKXXXXKXXXXXXXXXXXXXKXXXXXXXXXKKXXKXXKKXXXXXXXXXXXXKXXRXXXXXXXXXXXXXXXXXXXXXXXPXXXXXXKXXXXXXXRXXXXXKXXXXXKXXXXXXXKXXXXXXXXXXPXXKXXXXXXKXXXKKXXXKXXXXXXXXPXXXXPXXXPXKPXXXXXXXXXXKXXXRPXXRRXRPXXXXXXXXXXXXXXXXXXXXXKXXPXXXXXXXXXKXXXRXXXXXPXXXXXXXXPXXXPXXXXXXXKXXKXXXXRPXXXXXXXXXXXXXXXXXPXXXXXPXXXXXXXXXXXXXXXKXXXXXXXXXXXXXXXXXXXXXXXXXXXXXX
O15417 2968
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
O43187 625
XXXXXXXXPXXXXXXXXRXXXXXXXXXXXXXXXXXXXXXXXXRKXKXXXRXXXXXXXRXXXXXXXXRXXXXXXXXXXXXRXXXXRXXXXXXXXKPXPXXRXPXPXXPXXXKPXKPXXXXXRKXXXXXXXXXPXRXXXXPXPXXXPXRXXXPXXXXPPXXXXPXXXRXXXPXXXXXKXXXXXXPKXXKXXXXXXXXXXXXXXXXXXXXXXXXXXRKXXXXXXXXXXRXXRXXKPXXXKKXRXXXXXXPXXXXRXXXXXXXXXXRXXXPXXXPXXXXXXXRXXXXXXXPXXXXXXXXXRXXXXXXXXPXPXPXRXXXXXXXXXXXXXXXXXXXXXXXXKXXXXXXXXXXXPKXXXPXXXXXPXXKRXKXXXXKXXXXRXXXXXXPXXXXRXXXXXKRXXXXXXXXXXXXXXXXXPXXXXXRXPXXXKXXXXXXXPXXXXXXXXRKXXXXXXXXKXXXXKXXXKXXXRXPXXXXXXXXXXXXXXXRRRXXXXXXXXXXXXXXXXRXRXRXXXXPXXXXXXXXXXXXXXPXXXXXXXXXXXXXXXXXXXXPXXXXXXPXXPXXXXXXRXRXXXXRXXXXXXXXXXXXXPPXXXXXXXXXXXXXXXKRKXXXXXXXXKXXKXXXXXXXXP
O43248 304
XXXXXXXXXXXXPXRKXRXXXXXXRXXXXXXXXXPXXXXXXPXXXXXXXXXPXXPXRXXXXPXXXXXPPXRXXXXXXXPXXKXXXRXXXXXXXXXXXXXXXRXXXPPXXXXXXXXKXXXXXXXXXXPXXPXXXPXXXXXXXXKXXXXPXXXXRXXXXXXXXXXXPPXXPPXXXKXXXKXXPXXPPXXXXXXRXXXXXXXXXXXXXXXPXXXXXXXXXXKXPXKXXXPXXPRXRKKRXPXXKXXXRXXXRXXXXXXXXXKXKRXXXXRXXXXXXRXXKXXXXXRRXKXKKXXRXRXXXXXXXPXX
O43866 347
XXXXXXXXXXXXXRPXXXXXPXXXRXXXXXXRXXXRXXXXXKXXXXXXXXXXXXXKXXXXXXRXXXXXXXXXXPXXXXXXPPXXKXXKXXXXXXXXXXXXXXXXXXXXXXXXXXXXXXXXXXXXXXPXXXXXPXPXXXRXXXXPXXXKXRXXXKXXXXXXXXXXXXXXXRXXKXXXRXXXXXRXXXXXKRXXKXXXXRKPXXXXXXXXXXRXXXXXXXPXXPXXKXXXXXXXXXXXXXXXPXXXRXXXXXXXXXXRXXXXXKXXXXXXXXXXXXXKXXXXXXKXXXXXKXXXPXXRXRKXXXPXXXRXXXXXXRXXXXXXXXXXXXXRXXXXXXXXXXXXXXXXXXX
O60879 1101
XXXPXXXXXXXXXXXXXPXXXRXXKRXXXXRXXXXXXXKXKPKXXXXXKXXXXXXRXRXXXXRKXXXKKXKPXXXXPXXXXXXXXXXPXXXPXXXXRXXXXXXKXXXXXXXKXXXXXXXXXXKKXPXRXKXXXXKRXXXXXXXXXXXKXXXXKXXKXXXXXXXXXXXXXXRXXXXXXKXXXXXXXXRXXXXXXPXXXXXXXXXXXXXXXXXXXXKXXXKKXXXXXXKKXXXKXXXXXKXXXXXKXXXXRXXXXXRXXXXXXRXXXPKXPXXXXXXXKXXXXXXXXXXXXXXXKXXXXXXXXXXRXXRXRXXPXXXXXXXXXXXXXXXXXXXXXXXXXXXPXXXXXRXXXRXXXXRXXXKXXXPXXKXKXXXXXXXXXKXXXXXKXXXXXXXXXRXXXXRXXXXXXXXXXXXXXXXXKXXXXXXXXXXXXXXXXXXRXXXXXRPXXXKXXXXXXXXXXXXXXXXXPXXKXRXRXXXXXXXXXXXXXXKXKXXXXXXKXXXXXKKXXXXXXXRXXXXXXXXKRXXKXKXXXXXXXXXRXXXXXXXXXXXXPXPPXXPPXPXXXPPPPPPXPPXPXXXPXPPPPPPXPXXXXXPPPPPPPXXXXXPPPPPPXXXXPPPPXXXXXXPXXXKXKKXXKPXXXXKRXXXXKXXPXXXXXXXXXXRXKXXKXXXPXXXXKXXXXXXXXXKXXKXXXXXXXKKXXPXKKKXKXXRXXXPKXXXXXXXXXXXXRXPXXXXRXXXXXXXXXXXXXXXXXXXXKXXPXXKXXXXXXXXKXXXXXXXXPXXXXXXXXXXKXXXPRXXXXXXKXXXXXXXXXXKPXXXXXXXXXXXXKKXXXXXRXXXXXXXXXXXXXXXXRXXXXXXXKXXXXXKXRXXKXXXXKXXXXXXXXXXXXXKXRXXXKXPXXXXXXXXXXKXXXXXXKXXXXXXXXXXXXXXRXXKKXPXXXXXXXKXXXKXXXXXKXXRXXXXKXXXXXXXXXKXXXXXXXXXXXXXKXXXXXXXXXXXXXXRXXXXXXXRXXXKRRXXXXKXRRXKXXKXKXXXXKXXRXKKKKXXXXXXKXXXXXXXXXXXXXXXXXXXXXRXRRKRXPRXPXXRRXPXXRXRXRXXXXXXXK
O95156 264
XRXRPXPXXXXPXXXXXXXXXXKXXXXXXXXXXXXXKXXPXXXXXXXXXXRXXXPXRXXXKXXPXPKPXPXXXXXXXXXXXXXXXXXXXXXXPXXRXKRRPXXKXXKXKKXXXXXXXXXXXKXXKXXXXXXXKXXXXXXXXXXXXXRXXXXXXXXXXXXXXPPXKXXXXXXXPXXXXXXKXXKXXXXRXXXXKXXRXKKXXXXXXXPXKXXXXXXXXXXXXXXXXKPXKXXXXXXXXXXXXXKXXXKXXPXXXXXXXXPXXXXX
P01135 160
XXPXXXXXXXXXXXXXXXXXXXXXXXXXPXXXXPPXXXXXXXXXXXXPXXXXXXXXXXXXRXXXXXXKPXXXXXXXXXXXRXXXXXXXXXXXXXXKKXXXXXXXXXXXXXXXXXXXXXXXXXXXXXRKXXXXXRXXXXRXXKPXXXXKXRXXXXXXXXXX
P07437 444
XRXXXXXXXXXXXXXXXXKXXXXXXXXXXXXPXXXXXXXXXXXXXRXXXXXXXXXXXKXXPRXXXXXXXPXXXXXXRXXPXXXXXRPXXXXXXXXXXXXXXXKXXXXXXXXXXXXXXXXXRKXXXXXXXXXXXXXXXXXXXXXXXXXXXXXXXKXRXXXPXRXXXXXXXXPXPKXXXXXXXPXXXXXXXXXXXXXXXXXXXXXXXXXXXXXXRXXKXXXPXXXXXXXXXXXXXXXXXXXXRXPXXXXXXXRKXXXXXXPXPRXXXXXPXXXPXXXRXXXXXRXXXXPXXXXXXXXXKXXXXXXXPRXXRXXXXXXXXRXRXXXKXXXXXXXXXXXKXXXXXXXXXPXXXKXXXXXXPPRXXKXXXXXXXXXXXXXXXXKRXXXXXXXXXRRKXXXXXXXXXXXXXXXXXXXXXXXXXXXXXXXXXXXXXXXXXXXXXXXXXXXX
P07492 148
XRXRXXPXXXXXXXXXXXPRXRXXPXPXXXXXXXXKXXPRXXXXXXXXXXXKKXXXXXXXXXXRXXXKXXXRXXXRXXXXXRXXXXXXXXKXXRXXXPPXPKXXXXXXPXXXXXXXXXXKXXXXKXKXXRXXXPXXXRXXRXPXXXXX
P0C7I0 530
XXXXXXXXXXXXXXXXXXKXXXPRPXXXXXXXXRXXXPXKXPXXXXXRXXXXXXXXPXXRXXXPRXKXPXXXRRPXXXXXXXXXXXXXXXXXXXXXXXXXXPPXXXXXXXRXXXXXXXRPKXXXXXXXXXXXXXXXXXPXXXXXPXXXXXXXXXRXKXXXXXXXXXXXXXXXKKXXXPXXKXXXXXXKXXXXXXXXXXXXXRXXXKXXXXXXXXXXXXPXXXXXXXXXXXXXXKXXXXXXXKPXXXXXXXXXPXXXXXXRXPXXXXXXXXXXXKXXXXXXKRXXXXXXXKXXKXXXXPXXXXXXPXXXXXXXXPXXXXXXXXXXXXXXXXXXXXXXXXXKXXXXXXXKXXXXXXXXXXXXXXXXXXXXXXXXXXKXXXXRXXXXXXRXRXPRXXXXXXXXRPXXXXXXKRXXPXXXXPXXXXXXXXRXXXXXXXXXXKXPXXXXKXKPXXXXRKXXXXXPPXXXXXXXXKXKXXXKXXXPXXXXXXXXXXXXXXXXXXXXXXXXXXXXXXRXRRXKXKXKXXKRXXXXXX
P19012 456
XXXXXXXXXXXXXXXXXXRXXXXXXXXXXXXXXXXXXXXXXRXXXXXXXRXXXXXXXXXXXXXXRXXXXXXXXXXXXXXXXXXXXXXXXXXXXXXXXXXXXXXXXKXXXXXXXXRXXXXXXKXRXXXXXXXXXXXKXXXXXXKXXPXXPXXXXXXXXKXXXXXRXKXXXXXXXXXRXXXXXXXXRXXXXXXRXKXXXXXXXRXXXXXXXXXXRRXXXXXXXXRXXXXXXXXXXXXXXXXXKKXXXXXXKXXXXXXXXXXXXXXXXXPXXXXXRXXXXXRXXXXXXXXKXRRXXXXXXXXKXXXXXKXXXXXXXXXXXXKXXXXXXRRXXXXXXXXXXXXXXXKXXXXXXXXXXXXRXXXXXXXXXXXXXXXXXXXXXXRXXXXXXXXXXKXXXXXKXRXXXXXXXXRXXXXXXXXKXXXXXXRXXXXXXXXXXXXXXXXXXXXXXXXXXXXXKRXX
P24390 212
XXXXRXXXXXXXXXXXXXXXXKXXKXRXXXXXXXKXXXXXXXXXXXRXXXXXXXXXXXXXXXXKXXXXXXXXXXXXXXXXKXKXXXXXXXXXXRXXXXXXPXXXXXXXXXXXXXPXXXXXXXXXXXXXXXXXPXXXXXXKXXXXXXXXXXXXXXXXXXRXXXXXXXXXRXXXXXXXXXXXXXXXXXXXXXXXXXXXXXXXKXXKXKKXXXPX
P26371 169
XXXXXXXXXXXXXXXXXXXXXXXXXXXXRXXXPXXXXPXXXXKPXXXXXPXXXXXXXXKRXXXXXXXXKXXXXXXXXXXXXXXKPXXXXXXXXXXXXXXXXXKPXXXXXXXXKPXXXXXXRXXXXXXXXXXKPXXXXXXXXXXXXXXXXXKPXXXXXRXXXPXXXXXKX
P26599 531
XXXXXPXXXXXXKRXXXXXXXXXXXXXPXXXXXXXXXXXXXXXXKKXKXXXRXXXXPXRXXXXRKXPXXXXXXXXXXXXXPXXKXXXXXXXKXKXXXXXXXXXXXXXXXXXXXXXXXXPXXRXXPXXXXXXXXKXXKXXXXPXXXRXXXXXXXXXXXXXXXXXXXXXXXXXXXXXXXXXXXPXXRXXXXXXXXPXXXXXXXXXXXKXXXXXKXXXXXKXXXXXXXXXXXXPXXXXXXKXXXXXXXXXXXXXXXRXXXXKXXXXXXKXXXXKXRXXXRPXXPXXXXXPXXXXXXXXXXXXXXPXXXXXXXPXXXPXXXXXXXXXXRXXXPXXXXXXXXXXXXXXXXPXRXXPXXXXXXXXXXXXXXRXKXXXXKKXXXXXXXXXXXXXXXXXXXXXXXKXXXKPXRXXXXKXXXXXXPRXXXXXXXXXKXXXXXPXXRXKKPXXKXXXXXXPPXXXXXXXXXPPXXXXXXXKXXXXXXXXXXKXXKXXXKXRKXXXXXXXXXXXXXXXXXXXXXXXXXXXXXXRXXXXKXXX
P30511 346
XXPRXXXXXXXXXXXXXXXXXXXXXXRXXXXXXXRPXRXXPRXXXXXXXXXXXXXRXXXXXXXPRXXPRXPXXXXXXPXXXXXXXXXXKXXXXXXRXXXRXXXRRXXXXXXXXXXXXXXXXXXXXPXXRXXRXXXXXXXXXKXXXXXXXXXRXXXXXXXXXXXXXRXXXXXXXXXXXRXXXXXXXXXXXRRXXXXXKXXXXRXXPPKXXXXXXPXXXXXXXXRXXXXXXXPXXXXXXXXRXXXXXXXXXXXXXXRPXXXXXXXKXXXXXXPPXXXXRXXXXXXXXXXPXPXXXRXXXXPXPXXPXXXXXXXXXXXXXXXXXXXXXXXXXRKKXXXRXRXXXXXXXX
P34998 444
XXXXPXXRXXKXXXXXXXXPXXXXXXXXXXXXXXXXXXXXXXXXXXXXXXXXXXXPRXPXXXXXXRPXPXXXXXXRXXXXXXXXRXXXXXXXXXXRXXXXXXXXXXXXXKKXKXXXXXXXXXXXXXXXXXXXXXXXXXXXXXRXRPXXXXXXXXXXXXXXXXXPXXXXPXXXRRXXRXXRXXXXXXXXXXXXXRXXXXXXXXXXXXPXXXXXXXXXXRXXXXXXXXXXXXXXXXXXXXXXXXXXXXXXXXXXXRXRKXXXXXXXXXXPXPXXXXXXXXKXXXXXXKXXXXKRPXXXXXXXXXXPXXXXXXXXXXXXXXXXRXXXXKXRXXXXXXXXXXRKXXKXXXXXXPXXXXXXXXXXXXPXXXXXXRXXXXXXXXXXXXXXXXXXXXXXXXXXXXXRXXXRKRXXRXXXKXXXRXRXXRXXXXPXXPXRXXXXXXKXXXXX
P40937 340
XXXXXXKXXXXPXXXKXRXXPXXXKXRPXXXXXXXXXXXXXXXXXKXXXXXRXPXXXXXXPPXXXKXXXXXXXXKXXXKXKXXXXXXXXXXXXXXRXXXXXRXPXXXXXXXRXXXKKXXKXXXXXXXXXXXXXXXXXXRRXXXKXXXXXRXXXXXXXXXKXXPXXXXRXXRXRXXPXXPXXXXPRXXXXXXXXKXXXXXXXXKXXXXXXXXXXRRXXXXXXXXXXXXXKXXXXXXXXXXXXPXKXXXXXXXXXXXXXXXXXXXRXXXXXKXXKXXXXXXXXXXXXXXXXRXXXPXXXRXXXXXKXXXXXXRXXXXXXXKXXXXXXXXXXXXXRXXXXXXX
P46059 708
XXXXKXXXXXXXPXXXXXXXXXXXXXRXXXXXXRXXXXXXXXXXXXXXXXXXXXXXXXXXXXXXXXPXXXXXXXXXXXXKXKXXXXXXXXXXXXXXXXXXXXXXXXXXXXXXXXPXXXPXXXXXXXXXXXXXXXXXXXXKPXXXXXXXXXXXXXXXKXRXRXXXXXXXXXXXXXXXXXXXXPXXRXXXXXXXXKXXXXPXXXXXPXXXXXXXXXXXXXXXXXXKKXKPXXXXXXKXXKXXXXXXKXRXRXRXKXXPKRXXXXXXXKXKXXXRXXXXXKXXXRXXXXXXPXPXXXXXXXXXXXRXXXXXXXXXXKXXXXXXXPXXXXXXXXXXXXXXXPXXXXXXXPXXXKXXXXXXXXKKXXXXXXXXXXXXXXXXXXXXXXXKXXPXXPKXXXXXXKXXXXXXXXXXXXXPXXXXXXXPXXXXXXXXXXXXXKXXRXXXXXPXXPXXXXXXXXKXXXRXXXXXXXPXXXXXXKXXXXXKPXKXXXXXRXXXXXXXXXXXXXXXKXXXXXXXXXXXXXXXXPXXXKXXXXXXXXXPPXXXPXXXXXXXXXXXXXXXXXXRKXXXXPXXKXXXXXXXXXXXXXXXXPXXXXXXXXXXXXXXXXXXXXXXXXPXXXKXXXXXXXXXXXXXXXXXXXXXXXXXXXXKXXXXXXXXXXXXXXXXXXXXXXXRXXXXXXPXXXXXXXXXXXKKXRXXKXXPXXXXXXXXXKXX
P47775 334
XXXXXKXXXXXXPRXXXXXXXXXXXXXXXXXRXPXXXPXPXXXXXPXXXXXXXXXXXXXXXXXXXXXXXXXXPXXRXPXXXXXXXXXXXXXXXXXXXXXXXXXXXXXXXXXXKXXXXXXXXXXXXXXXXXXXXXXXXRXXXXXXXXXXXXXRXXXXXXXXXXXXXXXXXXXXXXPXXXXXXXRXXXXXXXXRPXXKXXXXXXXXXXXXXXXXXXXXXXXXXKXXXRXXXXXXXXXXXXXXXXXXXXRKXXXXXXXXXXXXXXXXXPXXXXXXXXXXXXPXXXXXXXXXPXXXXXXXXPXXXXXRXXXXXKXXXXXXXXXXPXXXXXRXRXPXXX
P50120 134
XXRXXXXXXXXXXXXXXXXXXKXXXXXXXXRKXXXRXXXXKXXXXXXXXXKXKXXXXXRXXXXXXXXXXXXXXXXKXXXXRXXKXXXXXXXXXXXXXXKXXKXXRXXKXXXXXXKXXXXXXXXXXXXRXXXKKK
P52630 851
XXXXXXXXXXXXPXXXXXXXXXXXXXXPXXXRXXXXXXXXXXXXXXXXXXXXXXKXXXXXXXXXXXXXXXXXRXXXXPXXXXXXXXXRKXXRXXXPXXXXPXXXXXXXXXXXXXXKRXXXXXXRXXXXXXXPXXXXPXXXXXXXXXXRXXXXRXXXXKXXKXXXXXKXXXXXXXXRXKXXXKXKXPXXXPXXXKXXKXXXXXXXXXXKRRKXXXXXXKXXXXRXXXXXXXXXPKXXXXKXXXXKXXXRXPXXXXXXXXXXXXXXXXKXXXXXRXXXKXXKXXXXXXXXXXXPXXKXXXXRXXXXXXXXXRXXXRXXXXXXXPXXPXXPXRPXXXKXXXKXXXRXRXXXRXXXXXXXXXXXXXXXRXPPXXXXXRKXXXXXXXXKXXXPXKXXXXXXXXXXXXXXXXXXRXXXXXKXXXKXPXXXXXXXXXXXXXXKXXXXXXKXXXKXXXXPXXXXXXXXXXXXXXXXXXXXXXXXPXXXXXXXXXXPPKXPXXXXXPXXXXXXXXXXXRXXXXXXXXXXRXKXXXXXXRXXXPXXXXXXXXKRXXPPXKXPXXXXXXKXXXXXXXXXKXXXXXXRXXXXXXRXXXRRXXKKXXXXXXXXRXXXXXXXXXXXXXXXXXXXXKXXXXXXXPXXKXXXXXXPXXXXXRXXXXXXXXXXPXXPXRXXXPRXPRXXXXXXXXXXKXXXXXRRKXXKXRXXXXXXRXXXXXXXPXXXKPXPXXXXXXXXXXXXPXPXXXXXXXPXXKXXXXXXPXXXXXXXXXXXPXXXPXXXXXXXXXPXPXXXPXXXPXPXPXXPXXXRXXXXXPXXXXRXXXKXXXXXPXXXPXXXXXXXXXXXXXXRPXXXXXXXPXXPXXX
P61204 181
XXXXXXXXXKXXXXKKXXRXXXXXXXXXXKXXXXXKXKXXXXXXXXPXXXXXXXXXXXKXXXXXXXXXXXXXKXRPXXRXXXXXXXXXXXXXXXXXRXRXXXXRXXXXRXXXXXXXRXXXXXXXXXKXXXPXXXXXXXXXXKXXXXXXRXRXXXXXXXXXXXXXXXXXXXXXXXXXXKXKK
P78386 507
XXXRXXRXXXXXXXXRXXXXXXXXXPKXXXRXXXXXXPXRXXXXXRXXXXXXXRXXXXXXXXXPRXXXXXXRXXXXXRXXXXRXXXXXXPXPPXXXXXXXXXXXXXPXXXXXXPXXXXXKXXXKXXXKXXXXRXXXXXXKXRXXXXXXKXXXXKXXXXXXXRXXXXXXXPXXXXXXXXXRRXXXXXXXXXXRXXXXXXXXXXXXXXXKKKXXXXXXXRXXXXXXXXXXKKXXXXXXXRKXXXXXXXXXXXXXXXXXRRXXXXXXRXXXXXXXXXXXXXKXXXXRXXXXXXXXXXXKXXXXXXXXRXRXXXXXXXRXKXXXXKXXXXRXXXXXRRXKXXXXXXXRXXXRXXXXXXXXKXXRXKXXXXXXXXXXXXXXXXXXXRXKXXXXXXXXXKXKXXXXXXXKXXXXXXXXKXXXXXXXXXXRRXXXXXXXRXXXXXXXXXXXXXXXRXXXXXXXXXXXXXPXRXXXXXPXXXXXXXXXXXPXXXXPXXPRXXXXXXXXXRXXRXX
Q02252 535
XXXXXXXXXXRXRXXXXXXKXKXXPXXXXXXXXXXXXPXXKXXXXXKXXXXKXXKXXXXXXPXXXXXXXRXPXXXKXXXXXXXXXXKRXXPXXXXXXXXXRXXXXXRXXXXXKXXXKXXXKXXXXXXXKXXXXXXXXXXRXXXXXXXXXXXXXXXXXXXXPXXXKXXXXXXXRXPXXXXXXXXPXXXPXXXPXXXXPXXXXXXXXXXXKPXXRXPXXXXXXXKXXXXXXXPXXXXXXXXXXXXXXXXXXXXPXXKXXXXXXXXKXXXXXXXRXXRXXKRXXXXXXXKXXXXXXPXXXKXXXXXXXXXXXXXXXXXRXXXXXXXXXXXXXKKXXPXXXXXXKXXRXXXXXXPXXXXXPXXXPXXKXRXXXXXXXXXKXXXXXXXXXRKXKXKXXXXXXXXXPXXXXXXKPXXXXXKXXXXXPXXXXXXXXXXXXXXXXXXXXPXXXXXXXXXXXXXXXRKXXXXXXXXXXXXXXPXPXPXPXXXXXXXRXXXRXXXXXXXKXXXXXXXXXKXXXXXXKXXXXXXXXPXXXXPXXXR
Q15057 778
XKXXXXXXXXXKXXPRXRXXXXXXXXXXXXXXXKXXKXXKXXXXXXXXXKXXXXXXKXXXXXXRXXXXXXXXXXXXXXXXXKXXXXXXXXXXXXXXXXXXXXRXXKXXXXXXXKXXXRKXKXXKKXXXKXXXXKXXXXXKXXXXXRXKXXXXXXXXXXXXXXRKXXRXXXXXXXXXXXXXXXKRRXXXXKXXXXXXXXXXXXXXXXXXXXXXXXPXXKXXXXXXXRXXXXXXKXKRXXXXKXXXXXXKXXXXXXXKXXXXXXXXXXXXXXXXXXKRXXXXXKXXXRRXXXXXXXXXXXXKKXKXXPXXXXXXXRXXXXKXXXXXXRRXXXXXXXPXKXXXXXXXXXKXRXXXXKXXXXXXXXXXRXKXXXXXKXXKKXXPXXXXXXXXXXXKXKXXKXXXXXXRXXXXPXXXXXXXXXXXXPRXXXXXXXXXXXXXXXXXXRXXXXXXXKXRXXXXXXXXPXXXKXXXXXXXXXXXRXXXXXXXKXXXKKPXPXXRXXKXXXXRXKXXXRKXXXKXXXXXXPPXXXKKXXXKXXXXKRXXXXKXXPXXXXRXXXXXXXRXXXXXXXXXXXXXRXXXPXXXXXXXXXXPXXXRXXXXXXXXXKXXXPXXXXXRXXXXKXXPKXXXXXXXXXXXXXXXXXXXKXXPXXXXXXXXXXXXXXXXXXXXXXXXXRXXXXRXPXXXXXXXXXXXXXXXXXKRXXXXXXXXXXXKXPXXXXXXXXXXXXXXXXRXXRXXXXXRXXXXXXXXPXXXXXXXXXRXXXXXXXXXPXKXXRXXXXXXKX
Q15928 474
XXXXXXRXXXXXXXPXXXKXXXPXXXXXXRXXXXXXXRXXXXXXXXXXXPXXXXXXXXRKXPXXXKXXKXXXRPPXXXXXXXXXXXPXXXXXXXXXKXXXRRXXKXXXXXXXXRKXXKXXXXXKXXKXXXXXXXXXXXXXXXKXXXXKXXXKXXXKXXXXXKRKXRXXXXKXXKXXXKXXXKXXXXXXXKXXXXXXKPXXXXXXXKXXKXXXXXXXXKRXXXXXKPXXXXXXXXXXXXXXXXXKXKXXXXXXKPXKXXXXXKXXXRXXXXXKXKRXXXXXKPXXXXXXRKXXXXXXXXXKXKRXXXXXKPXKXXXXXKXXXRXXXXXKXKRXXXXXKPXXXXXXXKXXRXXXKXXXXKKXXXXXRPXKXXXXXKXXXRXRXXXXXKKXXXXXKPXKXXXXXKXXRRXXXRXXXKKXXXXXKPXKXKXXXKXXKXXXXXXXXKKXXXXXKPXKXKXXXKXXKRXXXXXKXKKXXX
Q1RN00 199
XXPXXRRKXXPXXKKXRXXKKXXRXKRRRKXKXXXXXXPXPPXPXXPPXXXXXXXXXKKPXXXXXXXXXPXXXXXXRXXXXXXXXXXXXXXXXXXXXXXXXXXXKPRPXXPXXXXXXXPPXXXXXXXXXXXXXXXRXRKXKPPRRKXXXXXXXXXXXXXXRPXPXKPXXXXXKXXXXXKXXXXXXXXXXXXXXXXXXXX
Q2WGJ6 581
XXXXXXXXXXXKXXXXXXXXXRXXXXXRXXRXXXXXXXXXXXRXXPXXRXXXXXXXPXXRXXXXXXXRXKXXXKXXXKXXXPPXXXXXXXXXXXXXXXXXXXXXXPXXXXXXXXXXPKXXXXXXXXXXXXXXPXXXXXXXRXXXXXXXXXXKKKXRXXXXXXXPXXXXXXXXKXXXXXXXRXXXXXXXXXXXXXKXXXXXXXXXKXXXXXRKRXXXXXXKXXRXXXXXPXXXXXXXXXXXXXXXXPXXXXXXXXXKRXXXXXXXXXXPXXKXXXXXPPRXXXXXXXXXXXXRKXXXXXXRXXXXXXKXXXXXXXXXKXPXRXXKXXXXXXXRXXXXXXXXXXXXXRXXXXXXXXXXXXKXXXXRXXXPXXXXRXXXRXXXXKXXXXXXXXXXXXXXXXXXXXRXXXXXXXXXXXXXXPXXXXXPXXXXKXXRXXXXXXXXXXXXPXRXXXXXXXXRXXXXKXXXRXXKXXXXPXXXXXXRXXXXXXXXRRXXXXXPXXXKXXKXXXXKXRRXXXXXXXXXXKXXXXXXRRXXXXXXXXXXXXXXXXXPXXXXXXXXXXXPXKXXXXXXXXXXXXPRXXXXP
Q30KP8 78
XXXXXXXXXXXXXXXXPXXKXXXXXXXXKXRXXXXXKXXXXXXXPPXXRXXXXXXXXXXXXKXXXRXXPPXXKXPXXX
Q3SYC2 334
XXXXXPXXXPXXRRXXXXXXXXXXXXXXXXXXXXXXXXXXXXXXRXXXXXXXXXXXXXXXRXKPRXXXRXXXXXRXXXXXKXXKXXXPXXXXKXXXXXPXRXXXXXXXPXXXXXXXXXXXXXXXXXXXXXXXPXXRPXXXXXXXXXRXPXXRXXXXXXXXXXXXKXXXXXXXXRKXXXXXXXXXXXXXXXXXXXRPXXXXXXXRXRKXXXRXXXXXXXPXXPXXXXXXXXXXXXXPXXXXXXXRXXXXRXXKXXXXXXPXXXXRXXXXXXXXXXPXRRPXXXXXXKPXXXXKXXXPXXXXXXXXXXRXXKXXXXXXXXXKXKXXXPXXXXXXXX
Q53QZ3 475
XXKXXXXXXXXXXXXXXRXXXXXXXXRXKXXXXXXXRXXXXKXXXXXXXXKXXXPXXRXRRXXXXXXXKXXXPPXXXXXXXKXXXXXKXKXXXXXKKXRKXXXXXXXXXXXRRXXXXKXXKXXXXXXXKXXXKPXXXXXXXXXXXXXKXKXXRKXXXXXXXXXXXXXXXXXXXXXXXXXXXXXXKXXXXRXPKXXXXPXRXXXXXKXXRXXXXXXXXXXXXXXKXXKPXXRKXXXXRXXXXXXXXXXKXRXKXRXKKXXXRRPXXKXXXXKXXXKXXXXXXXXXKXXXRXXXXXPXXXKXXXXXXXKRXXXXXXXXRXXXXXXXXXKXRXXXXXXXKXXXXXXXXXXXXXXXXXXKXXXRXXPXPXXPXXXXXXXXXXXKKXXXXXRXXXXKXXXXKXPPPXRXXXKXXXXXXXKXXXKXXKXXXXXXXXXXXXXPXXXRXXXXXXXXXXXXXXXXXXXXXXXXXXXKXXXXXXX
Q5BKY1 277
XXXXXRXXXXXXPXXRXXXXXXRXXRXXPXXKXXXXXXXXXRRXPXXXXXXRXXXKXXXXXXXXXXXPPXXXXXXXXXXXXXXXXXXKXXPXXXXXXKXXXXXXXXXXKXXXXPXXXXXXXXXRXXXXXXXXXXXXPXXXXXXXXXKXXXXXXXXXRXXPXXXRRXXXXRXXXXXXXRXXXXPXXXXXXPXXXXXXXXXXXXRXXPXXXXXXXXKXXXXXXXPXRXXPKXXKXXRRXXRXXXXXPXPXPRKXRRXXXXRXXXXXXXXPXPXXPPXXX
Q5JTJ3 125
XXPXXPXXXPXRXXXXXKXXXXXXRXXXXXXPXXPXXXXXXXXXXXXXXPXXKXRXXXXXXRXXXXKXXXXXXXXXXXXKKXRXXXXXXXPXXXXKXXXKRRXXXKXKXKXXXXXXXPXXXXXKX
Q5JVL4 640
XXXXPXXXXPXXPXXXXKXXXKXXXXRXXXXXXRXXXXXXRRPXXXXXXXRXXXXXXXXXXXXXXXXKXPXXXXXXPKXXPPXXXXPXXXXXXKKXXKXXXXXXXXXPXXXXXXXRXRXXXXXXXXXXXXXXXXXPXXXXXXXXXXKXXKRXRXXKXXRXXXXXXKXXXRXXXXXXXXKXXRXXXXXXXXXXXXXXXXXXXXPPXKXXXXPXXXXRKXPXRKXXXPXXXXXXKXXXXXXKXXXRXXXXXXXXXXXXXXXRXXXXXXXXXXXXXXXRXXXXRXXXRXPXPXXXXRXRXPKXXXXXXKXXPXXXXXXXXXXXXXXXXXKXXXXXKXXXXXXRXXXXXXXXPXXRRXXKXKXXXXXXPRXXXXKRXPPPXKXXXPPXXXXXXXXXXXXXXXXXXPKXPKKXXXKXXXXXXKXXRXXXXXXXPXPXXKXRRXXXXXXXXXXXXXXXXPPXRXXXXXXXKXXXRXKXXKPXXXXXXPXXXXPXXXXXXXXXXXXXXRXXXXXXXXXXXKXXXXXXXXXXPXXXXXXXXXXRKRXXPXPXXXXKXXXKXPXXXXXXXXXXXXXKXXKXXXXKXXXRXXXXXXXKXXXXXXXRXXXXKXXXXXXXPXXXXXXKXXXRXXXXXXXKXXXXXXXRXXXX
Q5TCM9 118
XXXXXXXXXXXPPPKXXPKXPPKXXPKXPPKXPPKXPPXXXXPXPPPXXXXXXXXXXXXXXXXXXXXXXXXXRPRXXXRRRPXXXXXXXXXXXXXXXXXXXXXXXXXXXXXXXXXXXX
Q5VVW2 1013
XXXXXXRRXXXRXXXXXXXKXXXXXXXXXXXXXRRXXXXRKXXXXXXXXXXXXXXXXXXRXXRXRXXXXXXXXXXXXXPXXXRRXXXXXXXPXXXXRXXXKXXXXXXXXXXXXXXXXKXPXXXXXXXXXXXXXRXPXXRXXXXRKXXXXKXXXPXXPXKXXXXKXXXXXXXXXKXXKXPRXXXXPXXXKXXXXXXXXXXXXXXKXXXXXXKXXXXXXXXXXXXXXXXXPXXKXXXXXXXXXXXKXXXXXRXXXXXKXXXXXXXXXXXXXXXXXXXXXXXXXXPXXKXXKXXXXRKRXXXXXXXXXXXXXXXXXXPXXKPXXXRXXXXXXXXXXRXXXXXXXXRXKXXXXXXXPXXXPPXPXPPXXXXXXXXRXXXXXKXXXXXKXXXXXPXXXXKRRRXXXXXXRXXXXXXXPXXXKXXXXRRXXXXXXPXXPKXXRKKXXXRXXXXXRXXXXXKXKXXXRXXXPXXXXXXXXXKKXPXXPXXXXXXXPXXXXXXXPXXXXXXXXXXXXXXXXXXXXPXXPXXXRXXPXKXXXXXXXXXXXXXRXXKXKXXRXXXXRXXXXXKXXXXKXXXKXRXXXRXXKXXKXKXXXXXXXXXXXXRXXRXXXXXRXKXXXXXRKXXKPXXXXXXXXXXPXXXXPXXXXXXXRXXXXXXXPXXXXXXXXPXXXXXXXXXXXXRXXXXXXXXXXXXXXRXXXXXXXRXXXXXXXXXXXXXXXXXXXXXXXXXXXKKXXPXXXXXXXXXPXXXXXXXXXXXXPXXXXXXXPXXXXXXXXXXXXRXXXXXXXXXXXXXPXXXXXXXRXXXXXXXXXXXXXXXXXXXXKXXXXRXXPXXPPXRXXPXXPXXXXXXXXXXKXXXKXPXRXXXXRXXXRPXKXPXXXKXXXPPXPXXXXXXXXPXXXXXXXXRXXXKXXXXRXRRXXXXXXXXXXPKXXXXPKXKXKPRKRXXXXXXXPKPXXXRXXXXXRXPXXXXXXXXXXXXXPXXXXXXXXXXPXXXRXXXPXXXXXPXXXXXXXXXXXXXXK
Q5W111 196
XXXXXXXXXRXXRXXXXXXXPXKXXPXXXXXXXXXXXXXXXXKXXRRXXXXXXXXXXXPXXXXKXXXXXKXXXXXXXXXXXXXXKXXXXXXPXXRXXXXXXXRXXXXXXXXXXXKXRXPXXXXPXXXXXXXXXXXXXXXXXXXXXKXXXXPXXXXRXXXXPXXXXXXXXXXXXXXXXXXXXPPPXXXKXXXXXXXX
Q5W150 140
XXXKXPKRXXXXPXXPXXXXXXXPPXXXXXRXXXXXXXXPXPXXXXPXRXXPRXXXXPPRXXRXXXXXXXXKXXXXXXXKXXXRRXXXPXPXXXXXXPXRXXPPPXXPXXXPXXXPXXXRXXXRXXXXXXXXXPPXXKXP
Q5XG85 94
XRKXRXRXXXPXPXXXPXXRRXXXXXRXXXXXXRRXXRRXRRXRXXXPXXXXXXPXPPXXRXXXPXXRXXXXPRRXXXXXRXXXXXXPPPXRXX
Q66PJ3 237
XXXXXXRKRXRXRXRXRXRXXXKRKKKXRKXXXRXXXXXXXXXRKXXXXPXXXXXPXPXXXXRXKXKXRRRXRXXXXXXXXXXXXXXXXXXXXXXXXXXXRKKRXKXKXKRRKKKKKRKKXKKKXKXKXXXXXXXXXPXPXXXXXXRXXXXXXXXPXXXXXXKXRXXXXKPXXKXXXXXRXXXXRKXXXPXXXRXRXXKXXXXXXXXXXXKXRXRXXXKXXXRXXXXXXXXRXXXXP
Q6P2C8 311
XXXXXXXXXXXXXXXXXXXXXXXXRXXXXRXXXXXKXXXRXKXXXXXRXKXXXXXXXXXXXXXXRXXXXXXRXXXXXXKPXXXXPXXXXXXXXXXPXXXKXPXXXXXXXXXKXXXKXXXXXXXXXXXXXXXXXKRXXXXXXXXXKRRPKXXPXXXXXPPXXXXXXXXRXXRXXPXXXXXXXRPXXXXXXXXXXXXKXXKXXXXXRXXXXXRXXXKXXXXXXXXXXXKXXXXXKXXXXXXXKXXXXXXXXXXXXXXPXXPXXXXRXXXXXXRXXXKXXXXPXXRXXKXXXXXXPPXXRXXRXXXXXXXXXRX
Q6UXV1 221
XPXXXXXXXXXXXXXPXXXXXXXXXPXXXXXXXXXRXXXXPXRXXXXXXXXRXXXXXXXXXXPXXRXXXXXXXXXKXXXXXXXXXXXXXKXXXXXXXXXXXKXXPXXXXXXXXRXXXXKXXKKXXXXXXXKXXXPKXXRXXKXXXXXXXXXXRXXPKXXXKKXXXXXRXPRXXXXXXXXXKXPRXXXXXXXXXXXXXXXXXXXXXXXXXXXXRXXRKXXXX
Q6ZNG2 339
XXPXXXXXXXXXXXXXXXXXXXXXXPXXPXXXXXXKXXXXXXXXRXXXXPXPRXXPPXPXXPXXXXXXXXXXXRPXPXXPXPXKXXPXXXXXXPXXXPXXXRXXXXXXXPXXXXXRXPXRXPXXRXXXXXPXXPXPXKPXXXXXPPXXXXXXXXXXRRPXXXXXXPRXXXXXPXXXXXXXXKXRRXXXRRXXXXXXXRKXXXKXXXKXKXXXKXXRKKXXXXXXXKXXXXKXXXXXRRXKXRXXKXKXXXXXRXXXXXXXXXXPXXRXXXXXPXPXPXXXXXPXXXXXPRXRXXXPXPXXRXXXXXXXXPPPXXXXXXXXXXXXXXXXXXXKXXXXXXX
Q6ZS92 163
XXXXXXXXXXXXXRXXXXXXXXXXXXXXXXXXRXXRXXXRXXXXXXPXXXXXXXXXXXXXXXXXXXXXXXXXXXRXXXXXKXRXXXXXXXXXXPXXXRXXXXXPXXXXRXXRXXXXXXKXXPXRKXXXXXKXXXXKKXKXXRXXXXPXXXXXXXXXXXXXXRX
Q6ZSR6 202
XXXXXXXXRXXXXXXXXXXXXXKXXXXXXPKXXXXRXXPPRXXPXXXXXPXPXXXXXXXXXXXXXXXXXXXXXXXXXPXRXXXXPRXXXPXPXXXXXXXXXKXKXXPXXXXXXXXXXXXXXXXXXXXXKXXXKKXXXXKPXXXXXXXXXXXXXXXXXXRXXKXXXKXXXXXXXXXXXXXXXXXPXXXXXXXXXXXXXXXXXX
Q7RTS6 562
XXXXXXXXPKXXPPXPRXXPRXXXKKXXRXXXXXXXXXXXXXXXXXXXXXXXXKXXXXXXXXXXXXXXXXXXXXXXXXXXXXRXXRXPXXXPXRXXXXXPXXXRXXXXXXXXXXXXXXXXKXXXXXXXXXXXXXXKXXXPXXXXXXXXXXXXXXXXXXKXXXXXXXXXXXXXXXXXXXXXXXXXXXXXXXXXXXXXXXXXXXXXXXXXXRXXXXXXXXXPXXXXXXXXXXXXXXXXXXXXXXXXPXXXXXXXXXXXXXXXXXKXXXRXXXXXPXXXXXPXPXXXXRXXXXXXPXXXXXXXXXXXXXXXXXXXXXXXXXXRXRXXXXXXXXXXXXXXXXXXXXXXXXXXXXRXXRRXXXXXKXPXRXXXXXXXXXXXXXXXXXXXXXXXXXXXXXPXXXXXXXXXXXXXXXXXXXXXXXXXXXXXXXRXPPXXXPXXXXPKXPXXXXXXXXXXXXXXXXXXPPXPXXXXPXPXXXRXXXXXXXXPRXXXRRXXXKXXXXXXXXXXXXXXXXPXXXXRPXXXXXXXXXXXXXXXXXXXXXXXXPXXXXXRXXXXXXXXXXXXXX
Q86XH1 822
XXXXXXXKXXXXXXXXXXXXXXKXPXKXXXPXRXXXXXXXXXXXXXXKXXXXXRXXXXXXXXXXXPXKRXXXRKXXXXXXXRXXXXKXXXXXXXXXXXXXXXXXXXXXKXXPXXXXXPXPKXXXKXKXXXXKXRXKXXXXXXXXXXXXXXXXKXPXKXXPXXXXXKXXXXXXRXRXXRXRXXXXKXXXXXXXRXKXXKXXXKKXXXXXXXXXRXXKXXRRXXXRKXXXKXRXXXXXXXXXXPPPXXXXXXXXXXXXXKXXRXRXXXXXKXXXXXRXXXXXXKXXXKXXXXXXXKXXXXXXXRXXXXXXRXXXXXXPXXPXXXXXXXXXXXXXKXXXXXXXXXXXXXXXXXKXKKKKKKKXKXPKKXKKXKKXXKXKXKXXXXKXKXXPXXXXPXXKXXXXXXKXXXXKKXXXXXXXXXXXPXXXKXXKRKXXXXXXRXXXXXXXRXXXKXXKXXXXRXRXRPXKXXKKKXKKXKKXKKKXKKXKKXKXXXXXRXXXXXXKXXXXXXXXXXXXKXXXXXXXXXXXXXXXXXRXXXXXPXPXXXXXRXXXXXXXXXPXXXXXXXXKXPXXKXXXXXXPXXXXKKXXXXXXXXXXXXXXXXXXXXXXXXKXPXKXXXXXXXXXXXKXXRXXXPXXXXXXXXXKXXXKKXPXXXKXXXPKRXKKXXPXXXKXXKPXXRXXXXXXXRRPXXXXXXXXXKXXXKXXXXPRPXXXXRXXXXKXXXXRXXXXXXXXXXXXXXXKXXXXXXXXXXXXXXKXXXXXXRXRRXXXKPXXXXXXXXXXXXXXPXXKXXXXXXKXXXXKXPXXKKRXXXXXXXXXXKXKXKXKRK
Q8IV33 1275
XXXXXXXXXXXXXXXXXXXXXPXXXXXXXXXXXXXXKXXXXXXXXKXXXKXXXXXXXKXXPXXXXXXXXXXXXXXXXXXXXXXXXXXXXXXXXXKXXKXXXXXXKXXXXXXXXXXXXXXXXXXXXXXXXPXXXXXXXXXXXXRXXXXXXXXXXXXXXKXXXXXXRXXXRRXXXXKXXXXXXXXXXXXKXXXKKXXXXXXXXXXPXXXXXXKXXXXXXKXXXXXXXXXXPXXXRXXXXXXXXXXXXXXXXKXXXXXKXXXXXXXXXXXPXXXXKXXKXXXXXXXXXXXXKXXXXXXXXXXRXXXXRXXKXXKXXXKXRXXXXXXXXXXXPXKXRXXXXPXXKXXXXXXXXKXXXKXXKXXXXXXXXXXXXXKXXRXXXXXXXKXXRXXXXXKPRXXXXXXPXXXXXPXKXXXXXXXXXRXXXKXXXXPXXXXXXXXXXXXXXKXXXXXXXXRXXXXXXXXXXXXXXXXXXXXXXXPXXXXPKKXXKXXXXXXXKXXXXXPXXXXXRXXXXXXXRXXXXXXXXKXXXXXXXRXXXRXKXXPXKXPXKXXXXXXXXXXXXXXXXKRXXXXXKXXXKKPXXXXXXXRXXXXXXXXXXXXXXXXXRXXXXXXXXXXXXXXXXXXKXXXXXXRXXXXXXXXXXXXXXXXXXXXXXXPPKXXXXXXXXXXXKXXXXXXXRXXRXXPXRKRXPXXRXXXXXXXXXXXXXXXXXXXXXXKXXXPXXXXXXKXXKXXXXXXXXXXXXXXXXXPXXXXXKXXXXXXXXXXXXXXKXXXKXPXXXXXXXXXXXPXXXRXPXXXXXKXXXXXKXXXXXPRXXXXXXXXXXXXXXXXXXRXXXKXXKXXXXXXXXXXXXPXXXXXXXKXXXXXXXXPXXXXXXXXXXXXXXXXXXXXXXXPXXXXXXXXXXXXRXXRXXXXXXXKXXXXXXXXXXXXRRXXXXXXXKXXXPXXXXXXXPKXXXXXPKXXXRKXXXKXXXRXXXXXXXXXXXKXPXXXXXXPPPXKXXXXXXXRKXXKKXXXXKKXXXXXXXXXXXXXRXXXXXXXXXXXXXXXXXRXXKXKXXXXXXXXKXXXXXXXXXXXXXXXKXXXXXXXXKPXXXXRXXXKXRKXXXXXXXXXXXKXXXXXXXXXXXXXXXXKXXXXXXXXXXKPXXRXXXRXXXXXXXXXXXXXKXXXXXXXXXXXKPXPXRPXKXXXRXXXXXPXXXXPXXXXKXXXXXXXXXXXXXKXXXXXXKXXPXXXRXXKXXXXXXXKXRXXXKKXXXXXXXXKXXXXXXKXXXXPXXXXXXXXXXXX
Q8IWV7 1749
XXXXXXXXXXRXXXXXXXPXXPXRXXXXXXXXXXXXXXXXXXXXXXXPXXXXXXXXPXXXKXXXXXXXXXXXPXXXXXXXXXPXXXXXKXKXXXXXXXXXRXXKXXXXXXXXRXXXXXPXXXXXXXXXXXXXXKXXRXKXXXXXXXXXXXXXXXXXXKXXPXXXXXXPXRXXXXKXXXRXPXXXXXXXXXRKXXPXXXKXXXXXXXXXXXKXXPPXXXXRXKXXRXXXXXXXXXXXXXXXXXXXXXRXXXXXXXXXXXXXXXXXKXXRRXXKXXXXXXXXXXKXXXKXXXXXXXXXPXXXXXXXXXXXXXXKXXXRXXXXXXKXXXXXXXXRXXXXXXXXRXXPXXXXPXXXXRXXXXXXKXXKXXRKXXXXXXXXXXXXXXXXKKXXXXXXXKXXKXXXKXXXXXXXXRXXXXXXXXXXXXXXPXXXRXXXXXXXXXXXXXXXXXXXXPXXXXRXXKXXXXXXXXXKXXRXXXXXXXXKXXXXXKPXXXXXRXRXXXXXXXRXXXKXXXXXXXXXXXRRXXXXXXXXXPXXXXXXXXXXXXKXXXXXXXXXXXXXXXXXXXXXKXXXKXXXRXXXXXXXXXKXXXXXXXXXXXXKXXRXXXXXXXXXXPXXRXXXXXXXRXXRXXXXXRXXXXXXXXXXXXXXXXXXPXRXXXXXXXXXXXXXRRXXXXXXXXXXXXXXXKXRXXXXXKXXXXXXXXXXXXXPXKXXXXXXXRXXXXXXXXKXXXXKXXXXXKXXXXXXXXXXXXXXXXXXXRXXPXXXXXXKXXXXXRXXXXXXXXXPXPXXXXXKXXPXXXXXXXXXXXXXXKXXXXKKPXXXXXXXXXXKXXXXKXXXXXXXXXXKXXXXKXXXXXKKRRKXXXKXXXXPPPPPPXXXPXXXKXXXXXXXXXXXXXXRXXXXRXXXXXXXXXXXXXXXXXXXXXXXXXXXXKXXXXKXPXXXXXXXXXXKXXRXXXXXXXXXXXXXKXKXXPXXXXXKXXXXXXXXXXXXXKRXRXKXXXXXXXXXXXXXXKXXXXXXXKXKXXRKRKXXXXRXXRXKXXXXXXXXXKXXXXXXKXXXXXXXXXPXKXXXXXXXXXXPXXXXXXRXXXXPKRXPXXXXKXXXXXXXXXXXXXXKXXXXXXXXXXXXXKXXXXXXXRXKPXXXXXXXXXPXXXXPXXXXXXXXXXXXXXXXXXXXXKXXXXXXXXXXXRXXXXXXXXXXXXXXXPXXKXXXXXXXPXXPXXPXKXXXXXXXXXXXXXXXXRXXXXXXXRXXXXXXRXXKXXXPXPXXXXXXXXXXXXXXXXXXXXXXXXXXKXXXXXKXXXXXXXXXXXRXXXKXPPXXRXPRXPXXXXXXXXXXXXXXXXXXXXXXKPXXXXXXXRXXXXXKXXXXXXXXXRXXXPXXXXXKXXXRXXXXXXPXXKXXXXPXXXXXXXXXXXXXXXXXXPXXXXXXPXXXXPXXXXXXXXXXXXXXXXXXXXXXXXXXXXXXXXPXXXXXXXXXXXXXXXXXXXXXXXXXXXXXXXXXPXXXXXXXXKXXXXPXXRXXXXXXXXXXXXXPPXXXXXXXXXXXXXXXXXXXXXPXXXXXXXXXXXXXXRPXXXRXXXXPXXXXXXKXKXXXXRXPRKRXXXXXXPXXXXXXXXXXXXXRXPRXXXXXRKXPXXXXXXXXXXXXXXXXXXXXXXXXXXXXXXXXXXXXXXXXXXXXKXRXXRXXXXXXKXRXXXXPXPXXXXXXXXXPXXKRXXPXXXXRXRXRKXXXXXXXXXXXXXXXRXXXXXXXXXXXXXXXX
Q8IZ40 523
XPXXXXKPXXXXXXXXRXRXKXXPXXXXPXXXXXXXXXXXXXXXXXRXXXXXXXXXPXXKPXXPXRXXXKXXKXXXXXXPXXXXXXXKXXKXXXXXKXKXXXXXXXXXXXXXXXKXXXXKXXXXXXXXXPXPXXXXXXXKXXXXXXXXXXXKXXXRXXXXXPXKXXPXXXKXXXXXKKXRXRXXXXXRXXRRXXXRKXKXXXXXXXXXRXXXXXXXPXPXXPKRXPXPXRPXXXRPXPXKKXXXXXXXRXXPXRXRRRPPKXXXXXPXXXXXXXXXPXXXXXXXRXXXXXXXXXKRXXXXXKXXXXXXRXXXXXXXXPXRPPXXXXKXXXRXXXXXXXXXXXXXRRXXKXXXXXXXXXXXKXXXXXKXXXXXXRRRXXXXXXXXXXXXXXXXXPXXPXPXXXXRRXXPXPXPXXXXXXXXXXXXXXXXXPRXXPPXPPPPPPPXXXXXPPPXXRPPXPXXPXXXRXPPPXXXXRXXXPRXXPXXPPPPXXRPXXXXPRXXXRPXPXPPPXXXXXPXXPPXPXX
Q8N1I0 1966
XXXPXXXXKXXXXXXXXRXXXPXXXXXXXXXXXXXXXKXXXXXRXXXXKXPXXKXXXPXXXXXXKXXXXKXKXXXXXXXPXXXXXXXXXXXXXRXXXXXXKXXXXRXXXXXXXRXXXXXXXXXXXRRXXXXXXXXXXRXKXXKRXXXXRXXXXXXXXXXXXXPRKXXXXXXPXXXXXXXXXRXXXXRXRKKXXPXXXXXXXXXXXXKXXXXXXXXXXXXXXXXXXXXKXXRPXXXRXXXRXXRXXXPKXPXKPXRXXXXXXXXXXXXXRKXXXXXXXXXRXXRXXXXXKKXXXXXXXRRPXXXXXXXXXXXXXXXXKXXXXXKXXXXXXXXXXXXXXXXXXKKXXXRXXXXXXXXXXXXXXXXXXXXXXXXRRXXXXXXXXXXXXXRKXXXXXXXXPXXXRXXXXXXXXRXXXXKXXKXXXRXXXXXXXXXXXXXXXXKXXXXXXXXXPPXXXXXXXXXXXXXXPRXXXXXKXPXPXXKXRXXXXRXXXRXXXXKXKXXKKXXXXXXXPXXXXXXRXXPXXXXXXXXXKXXXXXXXXXXXRXXKXPXXKXXXXXXXXXXXKXXKXXXXXXXXXXXXKXXXXXXXXXXXKXRXXPXKXXXXXXKXKXXXXXXXXKXXXXXXXXXXXXXXXXXXKXXXKXXXXXXXXXXXXXXXKXXXXKPXXXXXXXXXXXXXXXXRXXXKXXKXXXXRXXXXXRXXXXXXXXKXXXXXXKXXXXXRRXXXXXXXXXXXXXXRXXXXXXXXXXRXXXXXXXKXXXXXXXXXXXXXXXXPXXXXXXXKXXXXRXXXXXXXXXXXXXPXXXXXXXXXXXXKXXXXXKXXXXXXXXXPXXRXXXXPXXXXXXXXXXXXXKXXXXXXRXXXXXXXXXKKXXXXKXXXXXXXXXXXXXXXXXXRXXXXXXXRPXPXXXXXRXXXXXXXXXXXXXXXXXXRXXXXRXXXXXXXXXXXKXXXRXXXXXXXXXXRXXXRPXXXPKXXXXXRXXXXXXXXXXXXXXXXXXRKXXXXXXXXXKXXXXXXXXXXXXXXXXXXXXXXXXPXKKKKXXXKXXXXRXXXXXXXXXXXXXXXXXKXXXXPXXXXPXXXXXXXPXPXXRXXXXPXXXXXXXXXXRRXXXXKXXXXKXXXKXXXXXXXXKXXXXXRXXXXXXXXKKXXRXXXRXXXXXXXXXXXRXXXRXXXXRXXXKXXXXXXKKXXXXXXXXXXXKXXXXKXXXXXRXXXKXXXXXXKXXXXXXXXXXXXXXXXXXXXXXRPXRXXXXXPXXXXXXRKXXXXXXXXXXXXRXKXXXXXXXXXRKXXXXXXXXXXXRXXXKXRXXXXXXXXKXXXXXRXXPXXXRXXXXXKKXPXXXRXKXXXXRXXXXXRXXXXXXRXXXXXPXXXXXXXXXXPXXXXXXXXXXXXXXXXXXPXPXXXXXXXRXXXPXXXKXXXKXXXXXKXRXXRPXXKXXKXKXXXXKXXXXXRXXXXXXXXXPXXXRXXXXXKRXXXXXXPXXXXXXXXXXKXXXXKXXXXXXXXRXXXXXXPXXXXXXXXXXXXXXXXXXRXXXXXXXKXXXXXXPXXXXKXXRXRXXXXXXXXXXXXXXXXXXKXXPXXXRPXXKKXXXXXXXXKXXXXXXXXXXXXXXXPXXXPXXXPRXXRXXXPXXXXPXXXRXXPRRXPXXXPXXXRXXXXXXXXXXXXXXXXXXXXXXXXXXXXXXXPXPXXXXXXXXXXXXPXXXXXXPXXXRXXPXXXXKXKXXRXXXXXXPRXRPXXXXXPXPXXPXXRXXXXXXXXXXXPRXXPXXXXPXKXXXPXPXXXXXXXXKXXKXXXXXXKXXXPPXPPRPXXXXXPXRXXXXXXPXPXXRXPXKXXXXXXXPXPXXXXXPXXXXXXPXXXXXXXXXXXXXXRXXXXXXXXXXXXXXXXXXPXPXPXPXPXPXXXXXXPXRKXXKXPPPXXXXXRXXRRPXPXPXXXXXPXXXXPPXXPPKPXXXRXXXXXXXXRRXXPXPRPRPXPRKXXXX
Q8N5S9 505
XXXXPXXXXXXPRXXXXXRXXXXXXXXXXXXXXXPXPXRXXXXPPPRXRXXXXXPXXXXRXXPXRPXXXXRKXXXXXRPXXXXXXXXXXPXXXXPXXXXXPRXXRRPXXXXXXXXXXXXXXXXXXXXXKXXXXXXKXXXXXXRXXXXXXXXRXXXXKXXXKKKXXKXXXXPRRPPPRXXXXXXXXPXKXXXPXXRXXXXXXXXKKXXXXXXXKXXXXXXXPXXXXXXXXXXXXRKXPXXXXPXXKPXXXXXXRXXXRXXXXXXXXXXXXKXXXRXXKPXXXXXXXXXXXKXXXXXXXXXXXXXXXXXXXXXXXPXXXXPXXXXXXXXXXXXKXXXXXXXXXXXXXXXXXKXPXXXXXXXXXXRKXKXXPXXXPXXPXXXXXXKXXXXKXXXKXPXXRXXXPXXKXXPXXXKXXXXPXPXXXXXXXXXXXXXXXXKXXXRXXPXXXXXXXXKXXXRKRXXXXPXXPXXRRXXRXXXXPXXXXXKXXXXXXXKXPXXPXXXXXXXXX
Q8N6R0 699
XXXXPKXXRXXXXXXXXXKXXXXRXKKXXXXXXXXXXXXXXXXKXXKPRXKXXXXXXXXXXXXXXXXXXXXRXXXXXXXXXXXXKXXKXXXXXRRPXXXXXKXXXXXXXXPXXXXXXXXXKXXXXXXXXXXXXKXXXXXXRXXXXXXRXXXXXXRXXXXXXXXXXXXKKXXXXXXRXXXXXRXXXXXXXXXXXXXXXPXXXXPXXXXXXXKXRPXPXXXXXXXXXXXXXXRKPXRXXXXXRXXXXXXXRXXXXXXXXXXRRKXRXXXXXXXXXXXXXXXPRXXXXXXXXPXXKPXRXXXXXXXXXPXXRXXXXXXXXXXXRKXXXXXXXXRRXXXXXXXRXXXXXXXXXXXXXXXXRXXXXXPXXXPXXXXXPXXXXXXXXXXRXXXXXXXXPXXXXXXXXXXXXXXKRXXRRXXXXXXRXXXXXXXRXXKXXXXKXXKKRKKXRKKXRPXXXXXXPXXPXXXXXKXXXXXXXXKXXXXXXXXXRXPXXXXXXPXXXXXXXXXXXXXPXXXXXXXPKXXXXXXXXXPXXXXXXXXXXXXXXXXRXKXXXXXXXXXXXXXXXXXXXRPXXXXXXXXXXXKXPXXXXXXPPPXXXXXXXXXKXKXXXXPXXXXXXXXXXRXXXXKXXXXXXXKXXXPXXXXRRXXXXXXXXXXXXXXPXXKXXXPXXXXXXXXXXRXXRKPXRXXXXXXXXXXXXKXXKXX
Q8N814 137
XXXXXPXXPXXXXXPXXXXXXXPXPXXXXXPXXPXXXKXKXKXXXRXPXXXXPRXRXXXXXXXXXXXXXPXPXXXXKXXXXXXPXXPXXXXXXXXXXXXXXXPPRPXXXXXXXRXXXXXXXXRXXXXXXXXXXXXXP
Q8N976 141
XXXXXXXXXXXXXXXXXPXXXXXXXXXXXXXXXXRXXXXXXXXXXXXXXXXXXXXXXXXXXPPXXXXRXXXXXXXXXRXRPXXXXRXXXXXXXXPXXXXXXXXXPXXXXPXRRXXXXXXPPXPXXXXRXPXXXXXXXXXXX
Q8N9F7 314
XXXXXXXXXXXXXXXXXXXXXXXXKXPXXXXXRKKXRXXXKXXXXRXXXXXXXXXXXXXXXXXXKXXXXXXXXXXXXXKXXXXXXXXXXXXKRXXXXXXXXXXXKXXXXPPXXXKXXXXXXRXXXXXXKXXRXPXXKXXXXXXPXXPXXXXXKXXXXXXXKKXXXXXKRXXRXXXXXXXXXXXXXXXKXXKXXXXXPXXXXXXRXXXXXXXXXXXXXPXXPXRXXXXXXPXPXXXXKXKXPXXXXRXXKXXXXXXXXXXXRKXXXXXXXXRXXXXXXXXXXXXXXXKRXXXXXXXXXXXXXPXKXRXXXXXXXX
Q8N9P0 234
XXXXXXXPXXXPXXRXRXXXXXXXRXXXXXPXXRXXPRRRXPPPXXPXRPPXXXXRXXXXXRRXPXRXXXXXRXXXRXXPXXPXXPXXXXXXXXXXXXXXXXXPPXXPXPXPRPXXXRXXXXXPXXRXXXXXXXXXXRXXXXXXXPXXXXXXXPRXXXPXXXXXXXXPXRXXXXXRRXXXXXRXXPPXXXXXPXPRRXXXXPXKXXKRPKXXXPRXPXXXPXXXXXPXKXXRKX
Q8NHL6 650
XXPXXXXXXXXXXXXXPRXXXXXXXXPKPXXXXXPXXXXXXXXPXXXRXXXXXXXXXXRXXRXKKXXXXXXRXPXXXXKKXXXPXPXXXXXXXXRXRXXXXXXXXXRXXXXXPXXXXXXXXXXKPXXXXXPXPXXXXXXXXXXXXXXXXXXXXXXXXKXXXXXXPXXXXXXPXXRXXXRXXXXXXPXXPXRRXXXRXXXXXXXXPXXXXXPXXXXXXXXXXXXKKPXXXXXPXPXXXPXXXXXXXXXXXXXXXRXXXXKXXXRXXXXXXXXXPXXXXXXXXXXXXPXXRXXXXXXRXXXXXXXXXXXXXPXXPXXXXXXXXXXXRXXXXXXPXPXXXXXXXXXXXXXXXXXXXXXXXXKXXXXXXPXRXRXXXXXXKXXXXXPXXPXXXXXXXXXRXXXXXXXKPXXXXXPXXPXXXXXXXPXXXPXXPXXXPXXXXXPXXXPXXPXXXXPXXXXXRXXXXXXXXXXXXXXXXXXXXXXXXXXRXRRXXKXXXXXXRKXXXXXPXXXXXPXPXXRXXXXRXXPXXXXXXXXXXXXXKXXXPXXXXXXXXRXPXXXXPXXXXXXXXKXXRPRRXXXXPPXPXXXXXXXXKXRXXXXXRXXXXXXXXXXXPXXXXXXXXXXXXXRRXXXXPPPXXXXPXPXXPXXXXXXXXX
Q8TC27 787
XXRXXXXXXXXXXXXXXRPXXXXXXXXXXXPXKXXXXXXXXXXXXXXXXXXXXPXXXKXXXXXXKXRXXXXXXXXXXXXXXXXXXXXXXXXXXXXXXXXXXXXXPXXXXXXXXXXXXRXXXXXXXXXXXXXPXXXXXXXXXXXXKXKXXXXXXXXXXXRXXKXXPXXXXXXXXXKXXPXXPXXXPXXXXXXXXXXKXXXXXXXXXXXXXXXKXXXXXXXXXXXXXXXKXXXXXXXXXXXXXXXKXXXXXXXXXXXXKXXXXKXXXXXXRPXXXXXXXXXXXXPRXXXXXXPXXXXXXRXXXXXXXXPKXXXXXXXXXXXXXXXXXXXXXXXXXPKKXXXXXXXXXXXPXXXXXXXXKXXXXXXXRXXXXXXXXXXXKXXXXKPXXXKKXPKPXXXXXRXXXXXXXXXXXXXXXXPXXXXXXRXXXXKXXXKXXKXXXXKXXXXXXXXXXXRPKXXPXXXXXXXXXXXXPXXXPXXXXXXXXXXKXXKXXXXXXXXXXXXXRXXXXXXKXXRXXPXXXXXXXXXXXXRXXXXXRXRXXKXXXXXXRXXXXXRXXXXXPXRKPXXXXXXXXXXXXXRXXXXXXXXXKXPRXXPXPXXXKXXXXXXXXRXXXXRXXXXXRXXKXXXXXXXXXXXXXXXXXXRXKXXXXPXXKPPXXXXRXKXXXXXPXXXXXXXXXRXXXKXXXXXXXXXXXXXPXXXXXXXXXXXRKXXKKXXXKXXXXPXXXXKXXXXXXXXXXXXXXXXXXXXXXXXXRXXXXXXXXXXKXKXXXXXXXXXXRXKXXXXXXXXXXXX
Q8WTW3 980
XXXXXXXPXXKRXXXRXPXXXXXXXXXXXXRXXXRXXRXXXXXKKXXXRXXXXXRXRXXXXXXXXXXXXRRXXXXXXXXXKXXXXXXXRXRXXXXXXPRPPRXXXPXXPXXXKXXXXXXXXKXXXXXPXKXXXXXXXXXXXXXXXXXXXXXXXXXXXXXXXXXXRXXPXXXRXPXXXRXXXXXXXXRXXXXXXXKXXXKXXXXXXXXXXXXXXXXXXXXXXXPRXXXXXXXXXRKXXXXKXXXXPXXXXXXKXXXXXXXXXXXXXXKXXXXXXXXXPXXXXPXPXXPXXXXXXXXXXXXXXXPXXKXXXXXXXXXKXXXXXKXXPXXXXXXXPXXRXXXXPXXXXXXKXXXXKXXXXXXXXXKXXXXXXXXXXKXXKXXXXXRXXXXXXXXXXXXXXXXXXXXRRXXXKPXXXXXXXXXXXXXXRXXXXXKXXXXXXXXXXKXXXXXXXXXXXXXXXXXPXXKXXXXXXXXXXXXXXXXPXXXPXXXXXXXXXXRXXXXXXXXXXKXXXXXPXXXXXXXXXXXKXKXKXXXXXXXXPXXXXXXPKXXXPXXXKXXXXXRXXXXXXXXXXXRXXXXXXXKXXXXXXRXXXXXXXXXXXXXXXXXXXXKXXXXXXXXRXXXXXXXXXPXXKXXXXXKXXXXXKPXRXXRXXRKXXKXKXXXXXPXXXKXXXXKXXXXXXXXXXXXXXXXXXXKXXXXXXXXXXXXXXXXXXXXXXXXXXXXXXXXXXXXXXXXXXKXRXPXXPXXXXXXXXXXXXXXXXRXXXXXXPKXXXXXXXKXXXXXXXXXXXKXXXXKXXKKXXXXPXXXXRXXXXXXXXRXXXXXXXXKXXXXKXXRXKPXXRXXKXXXXXXXXXXPXXXXXXXPXXXXXXXRXXXRXXXXXXXXXXXXXXXXPRXXXXXXXXPXXXXPXXXXXXRXXXXPXXXXXXRKXKXXRXXXXKXXXXPPXRXXXXXPXXPXXXXRXXXXXXXXXXXPXXXKXXXXXXXXK
Q8WWB7 406
XRXXXXXXXXXXXXXPXPXXXXXXXXXXXPXXXXXXKXRXXXXXXXPXXXXPXXXXXXXRXXXXXXXXXXXXXXXXPXXXXXXXXXXPXXXXXXXXXXXXXPXPXXXXXXXPKXXXXXXXXXXXXRXXXXXXXXXXXXXXKPXXRPXPPXXXXXXXXXXXXXXXXPXXXXXXXXXXPXXXPXRXXXXXXXXXRXXXXXRXXRPXXPPRXXXXXXXXXXXXXXXXXXPRXXRXXXXXXXXXXXXXPXXPXXXXXXXXXXXXXPXXXXXXXXXXXXXPXXXXXXRPXXXXXKPXXRXXXXPXXXXPXXPXXXXXXPXXPXXRXXXXXXXXXXXXXXXXXXXXXPXXXXXXXXXXXXXXXXXXPPXXXXXPXXXXXXXXXXXXPXXXXXXXXXXXXXXXKKXXXXXXXX
Q92963 219
XXXXXRPXXXXXXXPXXXXRXXKXXXXXXXXXXKXXXXXXXXXXRXPXXXXPXXXXXXKXRXRXXXXPXXXXXXXXXXXXXXXXXRXXXXRXXXXXXXXXXXXXRRXXXXXRXXKXXXXRXRRXXXXPXXXXXXKXXXKXXRXXXKXXXXXXXRXXXXPXXXXXXXXRXXXXXXXXXXXRXXRRKXKXXXXXXXKKXKPKXXXXKRXKXPXRKKKXXXX
Q969M1 308
XXXXXXXXPXXXXPRRXPRRXXPXPXPXXXXXXXRXXKXXXPXXXXXXKXXXXKXXXXXXXXXXXXXXXXXXXPXXXXXXXXXXXXXXXPXXXXPXXXXXXXXXXXXXXXXXXXXXXRXRXKXXXXXXXXKXXXXXXXXXXRXXXXXXXXXXXXPXXXXXXXXXXXXXXXXXXXRXXXXXXXXXXRRPXXXXXXXXXXXKXXXXXXXXXXXXXXXXXXXXXXXRXXXXXXXXXXXXXXXRXXXXXXXXXXXXXXPXXXXXXRXXXXXXXXXXXXXXKKXPPXPXXXXXXXXXXXXRXRXXXXXXXXXX
Q96SZ5 270
XPRXXXXXXXXRXXRXXXXXXRXXXXXRXXXXRXXXXXPXXPXXPXXPXXXXKXKXXXXXXRXXXXXXXPRKXXXXPXPPXXPPXXXXXXXXXXXXXXXXXXXKXXXXXPXXXXPXXXXXXKXXXXXXRXXXXXKXXXXXXXRPRXXPPXXXXXPPXXPRXRXXXRPXXXRXRXXXXXXXXPXXXXPXRXXXXXXXXXXXPXXXXXXXXPPXXPXXXRXXXXXRXXXPXRPKXXXXXXXXXPRXXXXXXXPXXXXXXXXXXPXPXPKXXP
Q99712 375
XXXXXXXXXXXPXXKXXXXXXXKXXRPRXXXKXXXXXXRXXKXXXXXXXXXXXXXXXXXXXKXRXKXXXXXXXXXXXXXXXXXXXXXXXXXXXXXXPXXPXXXXXPXXXKXXXXXXXXXXXXXXXXXXXXXXRXXXXXXPXXXXXXXXXXXXXXXXXXXXXXXXXXKXXRPKKRXXXXKXXXXXXXXKXXXKXXXXXXXXXXRKXXXXXXXXXXKXXXXXXXKXXXRXXXXXXXXKXXXXXXXXXPXXXXPXXXXXXXXXXXPXRXXXPXXXKXKXXXXXXXXXXXXXXXXXXXXXRXXXXPXXXXXXXXXXPXXXXXKXXKXXXXXXXXXXXRKXPXXXXXXXXXXKXXXXXKXRXXXXRXRXXRXXXXXXXXX
Q99719 369
XXXXXRXKXKXXXPXXKXXXXKXXXXXXXXPXXXXRKXXKKXXXXXXXXXXXXXXXKXXXXXXXXXXXXXKXRKXXXXXXRXXXXXXXXKXXXXXXXKXXKXKXXXXXXPXXXXXXXXXXXXKPXXXXXXXXXXXXXRXXXXXXRKXXXXXRXXXXXXXXXPXXXXXRPXXXXXXKXXXXKXXXXPXXXKXXXXXPXXXRKXKXRXRXXXXKXXXXXXXXPXXXXXXXXXXKXXXRXXKXXXPXXXXXXXXXXXXKXXRXRXRXXPXXXXXXXXXXXXXXXKXRXXXXRXXXXXXKXXXXXXXXXXXRXXXXXXXXXKXXXXXRXXXPXPXXPXPXPXXXXXKXXRXKXXXXRRXXXXXXRXKXXXXXX
Q9BPX1 270
XXXXXRXXXKXXXXXXXXRXXXXXXXRXXXXXXXRXXXXXKXXXXXRXXXXXXPXXXXXXXXXXXXXXXKXXXXXXXRRXXRXXXXXXXXXXXPPPXRPXXXXXXXXRXXXXXXXXXXXXXXKXXXPXXRKXXXXXXXXXXXXXXXXXXXXXPXXXXKXXXXXXXKXXXXXXXPXXXRXXXXXPXXXXXPXXXXXXXXXPXPRXXXRXXXXXXPXXRXXXPXXXXXXXXXXXXXXXXXXXXXXXXXXXXXXXXXXKXXRXXPXXXPXXPX
Q9BUL8 212
XRXXXXXXKXXXXXXXXXXXPXXXXXXPXXXXXXRXXXXXXXXXRXXXXKXXKXXPXXXXXXXXKXXXKKXXXXXXXXXXXRXXXXXXXXXXXXRPXPXXXXXXXKXRXXKXXXXKXPXXXXXRXRXXXXXKXXXXXXKXXXXXXXXXXKKXXXXXRRXXXXXKKXXXKXXKXXXXXXKXXXKXXKXXXXXXXXXRXXXXXXXXXXXXKXXX
Q9BVV8 132
XXPRXXXPPXXXXXXXXXXXXXPXXXXXXXPXRPXXXXXXPPPXXXXXXXPXXPXXXXXXRPPXXXXXXXXRXXXXXXXXXXXXXXXXXXRXXRXKKPXRRRXXXXXXXXXPXXXXXXXXXXXXXXXXRXXR
Q9C086 356
XXKXXRRXXXXXXXXXPXPXXXXXXXXXXXXXXXXXKKKXKKXKKKXKKKXXXXXXXXPXXPXPXKPXXKXKXKXXXXXXXXKXXPXXXXXPXXPRXPXPXXXXXXXXXPXXXXPXXXXRXXXXXXXXXXPXPXRXXXXXXXXXXXXXXXRXXXXXXKXXXXXXXXXKKXXXXRXXXXRXRXXXXKXRXXPXPXXPXPXXXXXPPPXXXXXXXXKRXXRXRKRRXXXXRRXXXXKXXXXXRXXKXXXXXXRXXRXXXRXXRRXXRXXXPXPXXRXXXXXXXXXXXXPPXXPXPXXXXXRPXPXXPPPRXXXPXXPXPRRXXXXRXXXXXXXXXXXRXXXXXRXXXPXXPXXPXXXX
Q9GZK4 316
XXXXXXPXXXXXXXXXXXPXXXRXXXXXXXXXXXXXXXXXXXXXXXXXXXPRXXXPXXXXXXXXXXXXXXXXXXXXPXXXXXXXXPKKXXXXXXXXXXXXXXXXXXXXXXXXXXXXXXXRXXXXXXPXXXXXXXXPRXXXXXXXXXXXXXXXXXXXXXPXXXXXPXXPXXXXXXXXXXXPXXXRXXXXXXXXXXXXXXXXXXXXXXXPXXXXXXXXXXXXXXXXRXXXXXXXRKXXXXXXXXXXXXXXXXXXXXXXXXXPKXPXXXXRXKXXXXXXXXXXPXXXPXXXXXRXKXXKRXXRRXXXKXRXXRXXXRXX
Q9GZV5 400
XXPXXXPPPXPPPXXXXXXXXXXXXXXXXXXXXXXXXPKPXXXRKKXXPXXXXKXPXXXXXXRXXXXXXXXXXPXPRXXXXXXXXRXXXXPXXXXXXXXXXXXXXPXXXXXXXRXXXXXXXXXXPXPPXXXXXXXXXXXRXXXXXXXKXXXXXXPRKXXXXPXXXXXXXPXXXXXPXPXRXXXXXXPXXXXXXXXXXXXXPXXXXXXXXPXXXPPXXXXXXPXXXXXXXXXXXKXRXXRXXXXRXRXRXRXXXXXRXXXXXXRXXPXXXXXXXPXXXXXXPPXXXPXXRXXXXXXXXPXXXXXPXXXRXXXXXXXXXXXXXXXPXXPXXXXXXXXXXXXXXXXXXXPXXXXPXXXRXPXXXXXXPXXXXXXXXXXXXXXXPXXXXXXXXXXKXXPXXXXX
Q9H521 79
XXXXXXXXXRKXXXXXXXXXKXXXKXXKXXXXXXKXXXXXXXXXXXXXXXXXXXKXKXXXKXXXXXXXXXKXXXXXXXX
Q9H6N6 1097
XXXKXXXXXXXKXXXXRXXXXXKXXXKXKPXXXXXRXXXXXKXKXXXXRKXXXXXXXXXXKXKXXXXKXXXXXXXKXXXXXXXXXXXXXXXXXXXRXXXXXKXKXXXXXXXXXXRXRXXXXXXXXXXXXXXKRKXXXXXXXXKRXXXXXXXXXXKXXKXKXXXXXKXRXXXXXXXXRXXXXXKXXKXKRXXXXXXXKXXXXXXXXXXKXXXXXKXXXKXXXXXXXXXXXXXXXKKXRXXXXKXRRKXXXXXKXXXXXXXXXXRXKXXXXXXXKKRXXXXXXXXXKXXXXXXXXXXXXRKXKXXXXRXXXXXXXXXXXRXXRXKXXXXRKRXXXXXKXRRXXXXXXXXXXXXXXXXRKKXXXXXXXXXXXXXXXXRXKXKXXKXKXXXKXXXXXXXXXXXXXXKXKXXXXXXXRKXXXXXXXXXXKXXXXXRXXXXXXXXRXRXXXXXXXXXRXXXXXXXRXXXXXRXKXXXXXXXXXXKRXXXXXXKXRXXXXXXXXXXKXXXXXXKXXXXXXXXXKXXXXRXXXKXXXXXXXXRXKXXXXXXXRXXXXXXXKRKXXXRXXXXXXXXXXXXXRXXXXXKXKXRXXXXXXXXXXXXXKXXXXXXXXXKKXRXXXKXXXXXXXKXXXXXXXXXXXXKXXRXXXXXXXKXKXXXXXXXXXXXXXKKXXKXXXXXXKXXXXXXXXXXRXXXXXXKXKKKXXXXKXXXXXXXXXXXXXXXXXXXKXXRXXXXXXXXKXXXXRRXXXKXXXXXXXRKXXXRXXXXXXXXXXXXXKXRXXXXRXKKKXXXXXXXXXXXXXXXXKXXXXXXKXXKRXXXXXKXXXXXXXXXXRXXXXXRKXXXXXXRRXXXXXXXXXXXRXXXXXXXRXRKXXXXXXXXXXXXXXXXXXXXXXXXXXKRKXXXXXXRXXXXXXXXXXXXRXXXXRXKKXXXXXXRXXXXXRXXXXXXXXXXKXKKXXXXXXKXXXXKXXXXXXXXXKXXKRXXXKXXXRXKXXXXXXXXXXKXXXXXXKXXXKXXRRXKXXXXXXXXXXKXXXRXXXXXXKXXXKXKXXKRXXXXXXXXXXXXXXRXRKXXXXXXXXXXRXXXXXXXXXKXRXRXRXXXKXXXXX
Q9H6T3 665
XXXXXKXXXXXXXXKXXXXXXXXXXRXXXXXXKXXKXKXXXXRRXXXXPXXXXPPXRXXXXRKKKKXKXKXXXKKXRXXXXKXRXKXXXXXXXXKXXXXRXXXXXXKXXXXXXXXXXXXXXXXXXXXXXXXKXXXXKXKXXKXXKXXKXXXXXXXXXKXXXXXPXXPXXPXXRXXXXXRXKKXXXXXXXXXXXXXXXRXXXKXXXRRXXXRXXXXKXXXXKKXXXRXXXXXPXXXXXXXXXRKXXXXXXXKXXXXPKXXXXXXKXXXXXRKXXXXXXXKXXXXXXKXRXXXXXKXXKXXRXXXXXXRXXXXXXXXXXXPXXRXXXXXKXXKXXXXXKXXXXXXXXXXXXXKXXXRRXXXRXXXXKXXXXKXXXXXXXXXXPXXKXXXXXXXKXKKXXXXKXXXXXXXXXXXXRXXXXKPXXXPPXPXXXKPXKKXXXXXXXXXXXXXXXPXXXXXXXPXXXPXXXXXXXXXXXXXXKKXXXXXXXXPXXXXPRXKXXKXXXXXXXXXXXPXXXXKXXXXXXXXXKXPXXXXXKPXXXXXXXXPPXPXXXXXXXXXXRXXKXXPXXXXXXXKXXXPXXXPKXXXKXXXPXXXXXXXKXXXXXXXXKXKPXXXXXXXXRXXXXKRXXXXXXXXXXXXKKXXRXXXXXXXKXXXKXXXXXXXKKRXXX
Q9H8S5 307
XXXRXRXXXXXXRXXPXXRRXXPRPXPXXXXXXXXXXXPXXXXXPXXXPXXPXXXPRRXXRPPXXXXXXXXXXXXXXRXXXXXXXXXXXXXRXXPXRXXPRXXXPXXRXXXXXXXXXXXXXXXXXXXXXXXXXXXXXXXXXXXRXRXXRXXXXXXXXXXXXXKXXXXXXPXPXXXXXXXXXXXXRXXXXRXXRRXXXRXXXRXXXPXPXXXXXXXXXXXXXXPXXXXXXXXXXXXXXXXXXXXXXXPXRRXXXXXXXXXRXXXXXXXRXXPXXXRXXXXXXXXXXXRXXRXXPXXXXXRXRRXRXXX
Q9NPF2 352
XKPXXXXXXRXXRXXRXXXXXXXXXXXXXXXXXXXXXXPXXRRXPXXXXXXXRKXXRXPXXXXXXPXXXXXXXXXXXXXXRRXXXXXXXRXXXXXXRKRRXXXPXXXKXXXXXXXXXXXXXXXPKXXXXXXKRXXXXXXXRXKXXXPXXXPXXXXXXXXXXKXXXXXXXPXXXXRXKXXXKXXXXRXPXXRXXXXXRXKXXXKXXXXXXKRXXXKXXKRXRKXXXXXXXRKXXXXKXXXXXXXXXXPXXXRXXPXXXXXXXXXXXXXPXXXXXXXXXKXXXXXXXXXXXXXXXXXXXXXKXPXXXKXXRXXXXXXXXXXXXXXXXXXXXXXXXXKXXXXXXXXXXPXXXKXX
Q9NPI6 582
XXXXXRXXXXXXXXXXKXXXPXXXXXXXXXXXXXXXXXXPKXXXXXKXXXXXXXXXXRRXXXPXXXXXXXXRXXXXXXXXPXXKXXXXXXXXPXXXXRXXXXXXXXXXXXXKXXXXRXXKXXXXXXXXXXRRXXXXXRXKXXPXXXXXXXXXRPXXXXXXXXRXKXXXXRXXXXXXXXXXPXXXPXXXXXXXXXXXXXXXXPXXXXXKXXPXXXKXXXXXXXXXXXXPKXXPXXXXXXXXXXXRXPXXXXXKXPXXXXPXPXXXXXXXPXXXXXXXPXXXXXXXXPXXXXPXXXXPXXXXXXXXKXXPXXXXPXXPXXXPXXPXXXPXXXXPPXXPRXXXXXXXXKXXPRXRXPXXXXPXPXXXXXXXXXXXXPXRXPXXXXXXXXXXXPXXXXXXKXRXXPXXXXXXXXPXXKXXXXXXXXPXXXXXXXPXXXXXPPXKXXXXRXXXXXXXXXXXXXPXXXXXXXXXPXXXXXPKXXXXXXPXXXXPXXXXXXXXXXXXXXXPXXXXXXXXRXXXXXRKXXXPXPXXXXXPXXXRKPXXXXXKXXXXXXXXXXXKXXXXXXXXXXXXXXXXXXKXKXXXXX
Q9NSD7 469
XXXXXXXXXXXXXKXXXXXKXXXXXXXXPXXXXXXXXXXXXXXXXPXXXXXXXXXXPXXXPPXXPPXXXXXXXXXXXXRXRXXXXXXXXXXXXXXXXXXXXXXXXXKXXXXXRKXXXXXXXXXXXXXXXXXXXXXPXXXXXXXXXXKXPXXKXXXKXXXXXXXXXXXXXXXXXXXXXXXRXXXXXXXXKXXRXRXXXRXXXXXRXXXXXXXXXXKXXXXXXXXXXXXXXXPXXXXXXXXKXXXXXXXXXRXPXKXXXRXRXXXXXXXXXXKXXXXXXXPXXXXXXXXXXXXRXXXXRRXXXXKXXXXXXXXRPXXXXXRRXXKXXKXXXXXXXXXXXXXXPXXXXXXXXXXXKXXXXPXXXXXXXXXXXXXPXXXXXXXXXXXXXPXXXXXXRRXXRKXXKXXXXRXXXPXXXXXRPXXXXXKPXXXXXXXXXPXPPXXXXXPXXXXXPPXXXXXXXXRXXXXPXXXXX
Q9NVM1 165
XXXPRRXXXXXXXXXXXXXXXRXXPXXXXXXXXXXXXXXXXXXXXXXXXXXXXXPRPRPRXPXXRRXPRXXXXXPXXXXXXXXXXXXRXXPXXXXPXPXXXXXPXXPXXXXXXXXXXXXXRXXRXXXRXRXXRXXXRXXXPXXXXXXXXXPXPXXXXXXXRXXXX
Q9NXK8 326
XXXXXXXPXXXXXXXXXXXPXRXRXRXXRXXXRXKRXXXXRXXXRXXXXXXXXXRPKXXXXXXRRXXXXRXXXXRXXXXXXXXXXXPXXXPXXXRXXXXKXPXXKRXXXXXXXXXXXPXXXXPXXXRXXXXXXXXXXXXXXXKXXXPXXXPXXXXXXXXRXPXXRXXXXXXXXRXRXXRXXXXXXXXRXXXXXXXXXXXXXXXXXRXXXXXXXXXXXXXXXXXXRXXRXXRKXRXXXRXXXXPXXXXXXXXPXXXXXXXXXPXXXPXXPXPXXXXXXXXXXPKXRXXXXXXXXXXXXXXXKXXXKXXPXXXXXXRXXPKXXXXXXX
Q9NZC4 300
XXXXXXXXXXXXPXXXXXXXPPXXXXXXXXXXXXXXXXXXXXXXXXPXXXXKXXXXXXXXXXXXXXXXXXXXXPXXXXXXXXXXXXXXXXXXXXRXXXXXXXXXXXXXXXXKXXXXXXXXXXXXXXXXXXKXXXXXPXXXXXXKXXXXXXXXXXXXXXXXXXXKXXXRXXXXXXXXXXXPXXXXPXXKKXXXPPXKXXXKKXXPRXXXXXXXXRXXXXXPXKXPXXXKXXXRXXXXXRXXKXXXXXXXXXKKKXXXXXXXXKXXRXXRXXXKRXXXXRXXXRRXXXKXXKXXRXXRXXXX
Q9UIL1 159
XRRRXXXXXXXRXXXXXXXXXXXRRXXXXRXXRXXRXXXXXXXRPXXXXXXXXXPXPXXXXXXXRXXXPRPKXXXPKXXXXXXXXXXXXXXXXXXXKXRXXXXXXXXXXXXXXXXXRXXXXKXXXXKXKXXXXXXXXXXXXXXXXXXXXXXXXXKXKRK
Q9ULV1 537
XXXRXXXPXXPXXPXXXXXXXXXXXXXXXXXXPXRXXXXXXXRRXXPXRXXXXXXXXXXXXKXPXXXXXXXXXXXXXXXXXXXPXXXXXXXXXXXXXXXXXXXPXXXXKXXXPXXPXXXXXXXXKRRXXPXXKXXXXXXPXXXXXXKXPPXXXXXXXXXXXPXXXXXPXPXKXPXXPXXXXXXXXXXXXXXXXXKRXXXXXXKXXXXXXXXXRXXKXXXXXXXXXXXXXXXXXXXXXXXXXXXXXXRXXXPXRPXXXXXXXXXXXXXXXXXRXXXXRXRXXXXXXXXXXPXXXXXXXKXXXXXXXXXXXXXXXXXXXXXXXXXXXXXXXXXXXKXXXXXXXXXXXXXXXXXXXXPXXKXXXXXXXRXXXXXXXXXXXXXXXXXXXXXXXXXXXPXXXXXXXXXXXXXXXXXXXXKXRXXXXKXXXKXXKXXRXXXKXXXXXXXXXXPXXXXXXXXXXXXXXXXXXRXXXXXXXXXXXXXKXXXXXXXXXXXXXXXXXXKXXXXXXKXXXRXXXXXKXKRXKRXXXXXKPXKXXXXXX
Q9Y4M8 146
XXXXXRXXXXXXXKPRXRRXXXPXXXXXPXXXRXXXRXXXXXXRXXXXPXXXRPRXXXXXXXRXXPXXXXXXXXXXKXXXXXPXXPPPXXXXXXXXXXXXRXXRXXXXXXPXPPXXRXPXXXPXXRXXRXXXPXXXXXXXXXXXPX
A0A096LP55 91
XXXXXXXKXXXXXXXPXXXXXXXXXXXXPXXXXRXXXXXXXKXXKXRXRXXXXXXXXXXRXXXXXXXXXXXXXXXXXKXXXXXXKXXXXXK
A0A0B4J241 112
XXXXRXXXXXXXXXXXXXXXXXXXXXPXXXXXXXXXXXXXKXXXXXXXXXXXPXXKXXXXKXPXXXXXXRXXXXXKKXXRXXXXXXKXXKXXXXXXXXXXPXXXXXXXXXXX
A0A0K0K1C4 114
XXPXXXXXXXXXXXXXXPXXXXXXXXPRXXXXXXXKKXXXXXXXXXXXXXXXXXRXXPXXXXRXXXXXXXXXXXXKXXXPXXXKXXRKXKRXXPXXXXXPXPXXXXXXXXXXXX
A0AUZ9 987
XXPXXRXXXXKXXXXXXXPXXXXXXKXXXXXXPRXXXXKXKXXXXXXXXXXPXPXPXXXXXXXXXKXXXXPXXXKXXXXXXXXRXXXXXXKXXXXXKXKKXXXPXXXKXKXXXXXXXXXXXXKXXXXXXXXXXKKXPXXXXXXXXXKXXXXXXXXXXXKXXXXXKXXXXXXKXXXXXXXXXKXXXXXXKKXXXXXXXKKXXPXXXXXPXXXXXXXKXXXXXXRXXXXXXKXKXXXXXXRRXXKXXXXXXXKXXXKXXXXXXKXXXKXXXPKXKXXXXPXXXXXXXXPKXXXXKPXXXXXXXXXKXXXXXKXXXXRXXXXXXXRXXXXXXXXXXXXXXXXXXXXXXXXXXXXXXXXXXRKXXXXXXXXXXKXXXXRXRXXXRXXXXXXXXXXXXXKXXXXXXXXRXXRXXKXXXXXXXXXXPKXXXKKXXXXXXXXXXXXXXXXPXXPXXXXXPXPXXXXXXXPXXPXXXXRXXXKXXXXXXXXXXXXXXPXXXXPXXXPXXXKXXXXKXXXXXXXRXXXXXXXXXXXXXXXXXXXKXXKKKRKXRXRXKXXXXXXXXXXXRXRPXXXXXKRKXXRXXPXXXXXPXXXPXKXXXXXXXXXXPXXXXXXXXXXXXXXXXXXXXRXXXXXXXXXXXXXXXXPXXXPXXXXXXXXXKKXXXKXXXXXXKXXXXXXXXPXPXXXXXXXXRXXXXPXXKPXXRXXXXXXXXXXRKKRXXXXXXXXXRXKXXXXXXXXXXXXXXXXXXXXXXXXXXXRXXXXXRXXXRRRXRXXXXXXXXXXXXPXXXXXPXKXXKXXXKXXXXPXXRXXXXXPXXXXXXXKXXXXXXXXXXXXXRXKKXXXRXXXRXXXXXXXKXXRRXXRXXXKXXXXXXXXXKXXPXXXXXXXXXXXXXPPXXPXXXXXXXXXXXPXXXXXXXXKXXXXXRRXXPXKXXXXXXXXXXXXKKXXXXRXXXXXXXXXXXXXXPXXXXXPKKXXXXXXXXKXXXXXXXXXKKXR
A0PJX2 215
XRXXRXRXXRXPXXXXXXXXXXXXXXXXXXXXXXPXPXXXPXXPXXPXXXXXXXXXXXXXXRXXXXXXPPRXXXXPXXXXXXXXRXXXXXXXXXRRXXXXXXPXXXXXRXXXXXXXXXXXXXXXRXXKXXXXXXXXXXXXXXPXXKXXKXXXXXXXXXKXXXXXXXXXXXXXRXXXXXXXXXXRXXXXPXPXXXXXXXXRXXXXXXXXXXXXXXX
A2RUT3 159
XXXXXXXXPXXXXXXXXXXXXXXXRPXXXXXXXXXXPXXXXPKXXXXXRXXXXXPXXXXXPXXXRXXPXXXXXXXXXXXXXXRKXXXXRRRXXXXKXXXPXXXXXPXXPXKRRXPXXXXXXXRXXXXXXXXXXXXXXXXXRXXXXXRXXXXKXXXXXXX
A5D6W6 292
XXRXPXXXXXXXXXXRXXXXXXXXXKXXXXXXXXXXXXXXXXXXRXXXXPXXRRXXXXXXXXXXXXXPXXXXXXXPRXXXXXXXXXXXXKXXXXXXXXXXXXXXXXXXXXXXXXXRRXXXXXRXXXRXXXXXXXXRXXXRXXXXXXXXXXXXXXPXPXXXXXXXXPXRRXXXXXXXXXRXXXXXXXXXXXXXXXXXXXXXXXXXXKXXXXXXPXXXPXRXXXXXXXXXXXXXXXXXXXXXXXXXXXXXKXXXXXXXXXXXXXXXXXXXXXPXXPXXPXXXXXPRPXXXRKXX
A6NLU0 287
XXXXXKXXXRXPXXXKXXXXXXXXKXXXXXXXXXXXXXXKXPXXXXXXXRXXXXXXXKXXXKPKXKXRXXXXXXKXXXPKXKXXXXXXPRXRKXXXXXXXXXXXXXXXXXXXXXXRXXRXXXXXXXRKXXXXRXXXXXXXXXXPRXXXXRXXXXXXXXXXXXXXXXXXKXXXXRXXKXXXXXXXXXXXXXXRXXKXXXXXXXPXXPXXXXPXXXRXXXXXXXXXRXXXXXXXXXXXXXXXXXXXPXXXPXRPXXXXKRXXXXXXXXXXXXXXXXPXXXXXPXXXXXK
C9JJH3 530
XXXXXXXXXXXXXXXXXXKXXXXRPXXXXXXXXRXXXPXKXPXXXXXRXXXXXXXXPXXRXXXPRXKPPXXXRRPXXXXXXXXXXXXXXXXXXXXXXXXXKPPXXXXXXXRXXXXXXXRXKXXXXXXXXXXXXRXXXXPXXXXXPXXXXXXXXXRXKXXXXXXXXXXXXXXXRKXXXPXXKXXXRXXKXXXXXXXXXXXXXRXXXKXXXXXXXXXXXXPXXXXXXXXXXXXXXXXXXXXXXKPXXXXXXXXXXXXXXXXRXPXXKXXXXXXXXKXXXXXXKRXPXXXXXKXXKXXXXPXXXXXXPXXXXXXXXPXXXXXXXXXXXXXXXXXXXXXXXXXKXXXXXXXKXXXXXXXXXXXXXXXXXXXXXXXXXXKXXXXRXXXXXXRXRXPRXXXXXXXXRRXXXXXXKRXXPXXXXPXXXXXXXXRXXXXXXXXXXKXXXXXXKXKPXXXXRRXXXXXPPXXXXXXXXKXKXRXKXXXPXXXXXXXXXXXXXPXXXXXXXXXXXXXXRXRXRRXKXKXKXXKRXXXXXX
O00451 464
XXXXXXXXXXXXXXXXXRXXXXPXXXXXPXXXXXRPPXXXXRXXXXXXXXXXXXXRXRXXRXXXXXRXRXXXXXXKXXXXXXXXXXXXPXXXXRXKRXXKKXXXXXXXXXXXXXXXXXXXXXXXXXPXXPXXXRXXXXXRXXXXXXXXXXXPXXXXKXXXXXXXXKXXXXXXXXKKXRXXXXXXXXRXXXPXXRXXRRKXXKXXRXXXXRXPXXXXXRXXXXXXXXXXXXXRRRXXXXPXXXXXXKXKPXXXXXRXXXRXXXXXRXRXXXXXXXXRXXXXXXXXXPXXXXXXXXXXXXXXXXXXXXPXXXXXXPXXXXXXPXXXXRXXXXXXXXXXKXXRXXXXXPXXRXXXXXXXXXXXXXXXPKXPXXXXXXXPRXXKXPXXPXXXXXXXXXXXXXXXXXXXXXXXXXKXXXXKXXXXXXXXXXXXXXPXXXKXXKPXXXPXRXRPXXXXXXXXXXXXKXXX
O14817 238
XXRXXXXXXKXXXXXXXXXXXXXXXXXXXXXXXXXXXXXXXXXXXXXXPXXXXXXXXXXXXXXXXXXXXXXXXXXXKXXKXXXXXXXXXXXXXXXXXXXXXXXXXXXXXKXXRXXXXXXKKXXXXXXXXXXXXXXXXXXXXXXXXRXXXXXXXXXXXXXXXXXRXPXXXXXXXXXXXXXXXPXXXXKXPXXXXXKXXXXXXXXXXXXXXXXXXXXXXXXXXXXXXXXXXXXKXXXXXX
O14929 419
XXXXXXXXKXXXXXKXXXXKKXXXXKXXXXXXXXXKXXRXPXXXXXXXRXXXPXXXXXXXXXXXXXXXXKXXKXXXXXXXXXXXXXXRXXXXXKXXXXXXXXXXXXXXXKXRXXXPPXXXXXXXXXXXXXXKXXXXKPXXXXXXXXXXXXPXXXXXXXXXXXKXXXXXRXXRXXXXRXXXXXXXXXXXXXXXXXXXXRXXXXXXXXKXXKXXXXXXXXXXXXXXXXXXXXPXKXRPRXXXXXXXXPXXXXXXXXXXXXXXXRXXXXXPXXXXXXXXXPXKXXXKXRXXXXXKXXXXXPXXXRXKXXXXXXXXXXXXXXXKXKXXKXXXRRXXXXXRXXXXXXXXXXXXRXXRXXXKRRXXXPXKKKXRXXXKXRKXXRPXXXXXXXXXXXXXXXXXXXXXXXXXXXXXXRRXXXRXXXX
O75820 626
XXXPXPPPXXKXXXXXXXXXXXXXXXXXXXXXPXXRXXXKXXXXXXXXXXXXXXXXXRXKXXXPXXKXXXXXXXXXXXPXXXXXXRXKXXXXXXPXXRXXXXXXXRXXKXRXXXXXXXPRXXXXXXXRXXRXXXXXXRKRPXXXXKXXKXXXXXKXXXRKXXXXXXXRXXXXXKPXXXXXXXKXXXRXXXXXXXXRXXXXXRPXXXXXXXKXXXXXXXXXRXXRXXXXXRPXXXXXXKXXXXXRRXXXKXXRXXXXXKPXKXXXXXKXXXXKXXXXXXXRXXXXXKPXXXXKXKKXXXRXXXXXXXXRXXXXXRPXKXXXXXKXXRXXXXXXXXXKXXXXXKPXXXXXXXKXXXRXXXXXXXXRXXXXXRPXXXKXXXKXXXXXXXXXRXXRXXXXXKPXKXXXXXKXXXRXXXXXXXXRXXXRXKXXPXXXXKXXXXPXXXXXXXXXXXPKXKXXKXXXXXKXXXXXXXXXXXXRXXXXXKPXXXXXXXKXXXRXXXXXXXXRXXXXXRPXXXRXXXKXXXXXXXXXRXXXXXXXXKPXKXXXXXKXXXRXXXXXXXXRXXXXXKPXKXXKXXKXXXXXRXXXXXXKXXXXXKXXXXXXXXXXXXXXXXRXXXXXXXKXXXXXXX
O94806 890
XXXXXXPPXXXKXXXPXXXPXXXPXXXPXXXPKXXXXXRXXXXXXXXPXXXXXRXXXXXXXXXXXXXXXRXXXXXXXXXXXXXXXKXXXXXXXXXKXPXXXXXXXXXKXXXXRXXXXXXXXXXXXXXXXXXXXXXXXXXXXXXXXXXXXXXXRPXXXXXXXXKXPXXXXXXXXXXXXXXRXXXKXXXXXXXXXKRXXXKXPXXXXXXRKRRXXXXXXPXPXXXXPRPXXPXXXXXPXXXXXXXXXPXKRXPXXXXRPXXXXKXXXXRXKXPXXXXXXXXXRPXXXXXXKRXXKXXXRXXXXXKXXKXXXXKRXXXKXPRXXXXXXXXXXXPXXXXXXXXXPXXXXXXXXXXXXXRXXXXXXXPXPPXXKXXXXXPXXXXXXRXXXXXKXXXPXXXXXXPXXRXXXXXKXXKRKXXXXXKXXXXXXXXXRXXXRKRXXXRXXXKXXXXXXXXXXXKXXKXXPXXXXXRXXXPRXXXXXXXXXXPXXXXXXXXXXXXXXXXXXXXXXXXPXXXXXXXXXXXXXXXXKXXRXXXXPXXPXXXXXXXPXXXKXXKXXXXXXXXXXXXXXXXXXXXXXXXXXXXXXXXXXXXXXXXXXKXRKXXRXXXXKXXXKXRXPXKXXXXXRXXXXXXXXXXXPXXXXXXXXXXXPXRXXXXXXKXXXXXXXXXXXXXKXRXPXRXXKXXXXXXXXXXRXXXXKXXXXXXXKPXXXXXXXXXPXPXXKXXXXXXXRXXXXKXXRRXXXXXPXXXXPXXXRXKXXXRXXXXXXXXXXXXXXXXXXXPXXXXXXXXXXXXXXXXXXPPXPXRXXXXXXXXXXXXXXXXKXRKRXXXXKXXXXPXXXXXXXXXXXRXXXXRXXXRXXXXXXXXXRXXXXXXXXXXXXPKXXXXXPXPXXXXXXP
P04275 2813
XXPXRXXXXXXXXXXXXPXXXXXXXXRXRXXXXRXXXXXXXXXXXXXXXXXXXXXXXXXXXXXXXXKRXXXXXXXXXXXKRXXXXXXXXXXXXXXXXXXXXXXXXXXRXXXPXXXKXXXXXXXXXXXKXXXXXXXXXXRXXXXXXXXXXXXXRXXXKXXXXXXXXXXXXXXXXXXXXXXXXXXPXXXXXXXXXXXXXXXXXRXXPPXXXXXXXXXXXXKXXXXXXXXXKXXXXXXRXXPXXXPXPXXXXXXKXXXXXXXXXXXXXPXXXXXXRXXXXXXXXXXXXXXXXXXXPXXPXXXXXRXXXXPXXRXXXXXXXXXXXXXRXXXXXXXPXXXXXXXXXXXXXXXXPXXXXXKRXPPXXXXXRXXXXXXXRXXXXXXXXXXXPXXXXXXXXXXXKXXXXRXXXXXXXXXXXXXRXXXXXXXXXXXXXXXXXXXRXXXXXRXXXXRXPXXXXXXXKXKXXXXXXXXXXXXXXPXXKXXXRXXXXXXXXXRXXXXXXXXXXXXXRXRXXXKXXPXXXXKXXXXXXXXXXXXXXXXXXPXXXXXPRXXXXXXXXKXXXXXXXXXKXXXXPXXXXPRXXRXXXXXXXXXXXPXXXXXXRXXXPXPXXRXXRXXXXXXXXXRXXXXXXXXXXXXXXXXRXXRXXXRXPXRXXXXXPKXXXXXXXXXPXXXXXRXXXXPXXXXXXXXXXXXXXPPXXXXXXRXXXXPKXXXPXXXXXXXXXPXXXXXXXXXXXXXXXXXXXXXXXXXPXXXXPXXXXXXPXXXRXKRXXXXRPPXXKXXXPXXXXRXXXXXXXKXXXXXXXXXXXXXXXXXXXXPPXXXRXXXRXXXXXRXPXXXXXKXXXPXXXXKXXXXXXXXXXRKXXXXXXXXXXXXXXXXXXXXXXXXXXKXXXPXXXXXXXXXXXXXXXPXXXRXXXXXKXXXXPXXKXKKRXXXXXXXXXXXXXXXXXXXKRPXKXXXXXXXXXXXRXXXXXXXKXXXXXXXRXXXXXXXXKXXXXXKXXXXXXXXXXXXXXXXXXXXXXXXXXPXXXXXXXKXXXXXXXXRKXPXXXXPXXXXXXXXKXXXXXXXXRXXXXXXXXXXXKXXXPXPXXXXXXXXXXXXXXXXXXXXXXXXXXXXXXXXXXXXKXXXXRXXXXXPXXXXXRXXRXXXXXXXXRXXXXXPXXXXXXXXPXPXXXPXXXXXXXXXXXPPXKXXXXXXXXXXXPXXXPXXXXXXRRXXXXKKXXXXPXXPXXXXXXXXXXXXXXXXXXXXPXXXXXPPXXXPXXPXXXXXXXXXXPPXXXXXXXRXXXXXXXXXXXXRXXXXXXXXXKXXXXXXXXRXRXXXKXXRXXXXXXXXXXXXXXXXKXRKRPXXXRRXXXXXKXXXXXXXXXXXXXKXXXXXXXXKXXRPXXXRXXXXXXXXXXPXRXXRXXXRXXXXXKKKKXXXXPXXXXPXXXXKXXRXXXKXXPXXKXXXXXXXXXXXXXRXXXXXXXXXXXPXXPPPXXPPXXXXXXXXPXXXXXXXXXPKRXXXXXXXXXXXXXXXKXXXXXXXRXKXXXXXXXXRXXXXXXXXXXXXXXXXXXXXXXXPXXXXXXKXXXXXRXRXXRXXXXXRXXXXXXXRXXXXXXXXXXXXXRXXXPXXXXXXXXXPXXXXXKRXPXXXXXXPXXXXPXXXXXXXXRXXXPXXPXXXXXXXXXPRXXPXXXXXRXXXXXXXXXPXXXPXPXXXXPXXXXXXXXXXXXXPXXXXXXXKXXXKXXXXKXXXXPRXXXXXXXXXXXXXXXXXPXXXXPXKXXXXXXXXXXXRXXXPXXXXXXXXXXXRXXXXXXXXXRPXXXKXXXXXXXXXXXXXXXXXXXXXRXXRXXXXPXXXXXRXXXXXXRXXXXPXXXXXXXKXXRXXXXPXXXXXXXXXXXKXXXXXXRXXXXXXXXXKRPXXXXXXPXXXXXXXXXPXXXXXXKXXRXXXXRXXRPXXPXXXXPXKXXXXXXXRXXXPXXXXXXXXRXXXXXXXXXXKXXXXXXXXXXXXKXXXXXXXXXXXXXXPXXRXXXXKXXXXKXXXXXXXXXXXXXXXXXXRXXXXPXXXXXXXXXXXXXXXXXXRXXXXXXXXXXXPXXXXXXXXXXPKXXXXKXXXXXXXXXXXXXXXXXXRXXXXXXXXKXXXXXXXXXRPXXXXXPXXXXXXXXPXXXXXXXXXXPXXXXXXKXXXPXXXXXXXXXXXXXXXXXXXXXXXXXXXXRXXXXXXXXRXPXXXXXXXPPXXXXXXXXXXXPRXXXXXXXXXXXXPXXXXXXPPXKXXXXXXXXPXXXXXXXXXXXXXXXXXXXXXXPXXXPXXXXXXXXXRKXXXXXXPXPXXKXPXXXXXXXXRXRXXXXXXXPXXXXXXXPXXXXXPPXPXXXRXXXPXXXXPXXXRPXXXXXXRKXXXKRXXPPXXPPXRXPXXRKXXXXXXXXXXXXXXXXXXXXPXXXXXXXXXXXXXXXXXXXXPXKXXXXRXXXXPXXXXXXXXXXXXXXXXXXXXXXXXRXXXXXXKPXXXXXRXXXXXXXXXXXXXXRXXPXXXXXXXXXPRXXXXXXXKXXXXXXXXPXXPXXXXXXXRXKXXXXXXXRXXXXPXXXXPXXPXXXXXXXKXXXXXPXXRXXRXXXXXXXXXXXXPXKXXXXXXXXXXRXXXXXXXXXXXKXXXRKXXXXPXPXXXKXXXXXXXXXXRXXPXXXXXXXRXXXXXXXKRXXXXXXXXXXXXXKXXXRXXXXXXKRXXXXPPXXXXKXXXXXXKXXKXPXXXXXXXXXPXXXXXXXRXXXXKXXXXKXXXXXXXXXXXXKXXXKXXXXXXXXXXXXXXXXXXPXRXXPXXXXXXXXXXXXXXXXXXXXXXXKXXPRKXXK
P06454 111
XXXXXXXXXXXXXXKXXKXKKXXXXXXXXXRXXPXXXXXXXXXXXXXXXXXXXXXXXXXXXXXXXXXXXXXXXXXXXXXXXXXXXXXXKRXXXXXXXXXXXXKKXKXXXXX
P0CG08 455
XXXXXXXXXXXXXXXXXXXXXXXXXXRXXXKXXXXRXXXXXXXXXXXXXXXXXXXXXXXXXXXXXXXXXXRXXXXKXXXXXXXXXXXXXXPXXXXXXXXXXXRXXXKXRXXXXXXXXXXXXXXXXKXXXPXPXXXPKXXXXXXXXXXXRXXXXXXXXXXXXXXXXXXXXPXXXXXXXXRXXXXXXXXXXXRRXXXXXXXXXXKKKRXXXXRRXXXXKXXXXXKPXXXXXXXKXXXXXXXXXXXXXXXXXXXXXXXXXXRXXXXXXXXXXXXKXRXXXXKXXKXKXXXXXXXXXXXXXXXKXXXXXXXXXXXRXXKXXPXXRXXXXXXXXXXXXXXXKXXXXXXXXXXXXXXXXXXXRXXXXXXXKXXXXXXXXKXXXXXXXXXXXXXXXXXXXXXXXXRXXXPXXXRXXXXXXXXXXXXXXXXRXXXXXXXXXXXXXXXXXXXXXKXXPXKXXXP
P0DV77 301
XXXPXXXXXPPXXXXPPRRXRXXRXXXXXXXXKXXXXXXXKXXXPXXXXRXXXXXXXXXRXXXXXXXXKXRRXKXXRXRRXXXXPXRXPXXRXRXXRXXPXXPXXXXXXPXXPXXPXXRXXXXXPXPXPXXXXPXXXPKXXXXPRXXXXPXXXXXXXXKXXPXPXPXPXPXPXPXPXXXPXPXPXPXPXXXPXXXPXXXXXPXPXPXPXXXPXPXPXPXXXRXXXPXPXXXPXPXPXXXXPXXPXXXXXXPXXXXXPXXXKXXPXXXRXXXXXXXXXXXXXKXXXXXXXKXXXXPRXXXXX
P11926 461
XXXXXXXXXXXXXXXXXXXXKXXXXXKXXXXXXXXXKXXXXXXXXXXXXKKXXRXXKXXPRXXPXXXXKXXXXKXXXKXXXXXXXXXXXXXKXXXXXXXXXXXPPXRXXXXXPXKXXXXXKXXXXXXXXXXXXXXXXXXXKXXRXXPKXKXXXRXXXXXXKXXXRXXXKXXXXXRXXRXXXXRXKXXXXXXXXXXXXXXXXXXXPXXXXXXXXXXRXXXXXXXXXXXXXXXXXXXXXXPXXXXXKXKXXXXXXXXXPXXXKXXPXXXXXRXXXXPXRXXXXXXXXXXXXXXXKKXXXKXXXXXXXXXXXXXXXXXXXXXXXXXXXXXXXXXXXXXXKPXXXKRPKPXXKXXXXXXXXPXXXXXXRXXXRXXXPXXXXXXXXXXXXXXXXXXXXXXXXXXXXRPXXXXXXXXPXXXXXXXXXXPXXPPXXXXXXXXXXPXXXXXXXXXKRXRXXXXXXXXXX
P17081 205
XXXXPXXXXXKXXXXXXXXXXKXXXXXXXXXXXXPXXXXPXXXXXXXXXXXXXXKXXXXXXXXXXXXXXXXRXRPXXXPXXXXXXXXXXXXXPXXXXXXKXXXXPXXKXXXPXXPXXXXXXXXXXRXXPKXXXRXXXXKXKPXXXXXXXKXXKXXXXXXXXXXXXXXXKXXKXXXXXXXXXXXXPKKXXXKKRXXXRXXXXXXXX
P20701 1170
XKXXXXXXXXXXXXXXXXXXXPXXXXXXXXRXXRXXXPPRXXRXXXXRXXXXXXXXXXXXPXXXXXXXXXXXXXXXXXXXXPXXXRXXXXXXKXXXXXXXXXPXXXXXXXXXPXXXRXXXXXXXXXXXXXXXRXXXXXPXXXXRPXXXXXXKXXXXXXXXXXXXXXXXPXXXXKXXXXXKXXXKKXXXXXXXXXXXXXXXXXKXXXXXXXXXKRKXPXXXXKXXKXXXXXXXXXXXXXXXXXXXXRXXXXXRPXXXKXXXXXXXXXXXXXXXXXXXKXXXRXXXXXXKXXXXKXXXXXXXKXXXKPXXXXXKXXXXXXKXKXXXXXXXKKXXXXXXXXKXXXXXXXXXXXXXXXXXXXXRXXXXXXXXXXKXXXXXXXXXKXXXXXXXXXXXXPXXPXXRXXXXXXXXXXXPXRXKXXXXXXXXPRXXXXXRXXXXXXPXXXXXXXXXXXXXXXXXXXXXXXXXXXXXXXXXXXXXXXXXXXPXXXXXXRXXRXXXXXRRXXXXXXXXXXXXXPXXPXXRXXXXXXXXXXXXXXXXXXXXXXXPXXXXXXXXXXXXRXXXXXPXPXXRXXXXXXXXXXXXXXRXXXXXKXXXXXXXXXXXXXXXXXXXXXXXRPXXXXXXXXXXXPXXXPXXXXXXXXXXXXKXKXXXXXXXXXXXKXXXPXXXXRXXXXXXXXXXXXXXRXRRRXXXPXXRXXXRRXXXXXXXXXXXXXXXXXPXXXXXXXXPXXXXXXXXXXXXXXXPRXXRXXXKXXPPXXRPXXXXXXXXXPXXKXXXXXKKXXXXXRXXXXPXRXRXXRXXXXXXXXXXXXXXXXXXXXXXXXXXXXXPPXXXXRKXXXXKPXXXXPXXXXXXPXXXRXXXRXXXXXXXXPXXKXXXXXXXXXXXXXXXXXXXXXXXXXXXXXXXXXXXXXXXXXXXXXXXXPXXXPXXXXXXXXXXXXXXXXXXPKXPKXXXXKXXXXXRXXPXXXXXXXPXXXXXXXXPXPPXXXPXXXXXXXXXXPPXPXXXXXXXRXPXXXXPXXPXXXXRXPXXXRXXXXXXXXXXXXXXXXXXXXXXXXXXXXXXXXXXXXKXXXXXXXXXXXXXXXXKXXXXXXKXXXXXXXXXXXXXXXXXXXXXXXXXKXXXXKRXXKXKXXXXRXXPXXXPXXXXXXXXXXXXXXXPXXXKPXXXKXXXXXXXKX
P32322 319
XXXXXXXXXXXXXXXXKXXXXXXXXXXXKXXXXXPXXXXXXXXXXRKXXXKXXPXXKXXXXXXXXXXXXXKPXXXPXXXXXXXXXXXXRXXXXXXXXXXXXXXXXKKXXXXRPXPRXXRXXXXXPXXXRXXXXXXXXXXXXXXXXXRXXXXXXXXXXXXXXXXXXXXXXXXXXXXXXPXXXXXXXXXXXXXXXKXXXPRRXXXRXXXXXXXXXXKXXXXXXXXPXXXKXXXXXPXXXXXXXXXXXXXXXXRXXXXXXXXXXXXRXRXXXXXXXXXXXXPXXXKKXXXXKXKXXXPXXXXXXPXXXXKXXPRXXXPXXKX
P54819 239
XXPXXPXXXPXXPKXXRXXXXXPPXXXKXXXXPRXXXXXXXXXXXXXXXXRXXXXXXXXXXKKXKXXXXXXKXXXXXXXXXXXXKXXXXPXXKXXXXXXXXPRXXRXXXXXXXXXXKRKXKXXXXXXXXXPXXXXXRRXXXRXXXPKXXRXXXXXXXPPKXPXKXXXXXXPXXRRXXXXXKXXKXRXXXXXXXXXPXXXXXRKRXXXXXXXXXXXPXXXXXXXXXXXXKXXXKXXXXXX
P62314 119
XKXXRXXXKXXXXXXXXXXKXXXXXXXXXXXXXXXXXXXXKXXKXXXKXRXPXXXXXXXXRXXXXRXXXXPXXXPXXXXXXXXXPKXKXKKRXXXXXRXRXRXRXRXRXRXRXRXXPRR
P62834 184
XRXXKXXXXXXXXXXKXXXXXXXXXXXXXXKXXPXXXXXXRKXXXXXXXXXXXXXXXXXXXXXXXXXRXXXXKXXXXXXXXXXXXXXXXXXXXXXXRXXXXRXKXXXXXPXXXXXXKXXXXXXRXXXKXXXXXXXRXXXXXXXXXXXXKXKXXXXXXXXXXXRXXXRKXPXXKKKPKKKXXXXX
P80075 99
XKXXXXXXXXXXXXXXXXPXXXXXPXXXXXPXXXXXXXXXRKXPXXRXXXXXRXXXXXXPKXXXXXKXKRXKXXXXXPKXRXXRXXXKXXXXXXXXXKP
Q05195 221
XXXXXRXXXXXXXXXXXXXXRRXRXXXXXXXXXXPXXXKXRXXXKRRXKXKKXXXXXRXXXXXXXKXRRXXXRXXXXKXKXXXPXXPXXXRXXXXXXXXKXKXXXKKXXXXXRKXXXXXXXXXRXXRXXKRXXXKXXXXRXRXXXXXXXXXXXRXXXXRXXXXXXXXXXXXXXXXXXXXXXXXXXXXXRXXXXXXXXXXXXXXXXXKRXKXXXXXKXXXXX
Q10472 559
XRKXXXXKXXXXXXXXXXXXXXXXXXXXXXXXKXXXKKXRXXPXXXXXXPXXKPXXXPXXXXKPXXXPKXXXXKXKXXXKXXXXXXXXXXXXXXXRXXPXXRXXXXKXKXXPXXXPXXXXXXXXXXXXXXXXXRXXXXXXXRXPRXXXXXXXXXXXXXXRXXXKRPXXXXXKKXKXPXXXXRXXXRXXXXRXRXKXXXXXKXXXXXXXXXXXXXXXXXXXPXXXRXKXXRRXXXXPXXXXXXXXXXXXXXXXXXXXXXXXXKXXXRXXPXPXRXXXRRKXXRXXPXRXPXXXXXXXXXXRXXXXXXXXXXXXXXXXXXXXXXXXXRXXXXXXXXXXXXXXXXXXXXRKXXPXXXPXXXXXXXXKXXRRXXXXXXXXXKXXXXXXXPXXXKXXXXXXXXRXXXRXKXXXKPXXXXXXXXXPXXXXPRXXXXXXXXRXXXXXXXXXXXXRKXXXKXXXXXXXXXXXXXXXXXXXXKXXRXXXXXXXXXKXXXPXXXXKXXXXKXXXXXXXXPXKXXXXXXXXXXXXXKXXXXXXXXPXXRXXXXXRXXXXXXRXXXXPXXX
Q12918 225
XXXXXXXXXXXXPXXXXPXXXXPXXXPRXXXXXXPXXXXXXKXXXXXXXXXXXXXXXXXXXXXXXXXKXXXXKXXXXXXXXRXKXXXRPXXXXXPXXXXXXRXKXXXXXXXXXPXXXXXXXXXXKXXXXXXXRXKXXXXXXXXXXRXKXXXXXXXXXXXXXXKXXKXXXXXXXXXXXXXXRXXXKXXXXXXXXXXXXXXXXXXXXXRXXXXKXXXPXRXKXXPXX
Q14839 1912
XXXXXXXPXPXXXXXXXXXXXXXXXXXXPPPXPXXXXXPXXXXXXXXXPKXKKKKKPKKPRXPKXPKXKRXKKXRXXXXRXXXXXXXXXPXXXXXXXXXXXRXXXXXXXXXPXKKKKKKXXPKKXKKXKXKRKXXXXXXXXXXXXKXPKXXXXXXXXXXXXXXXXXXXXXXXRXXXXXKXXXXXXRPXXXXKXPKXXXXKXXXXXXXKXRXXXXXXPXKXXXXXXXXXXXXXXXXXXXXXXXXXXXXPPPPPXXXPXRKXKXKXXKXPXXRRKPKXXPRXPXXKKPKPKKXXPXKXKXXXXXXKRKRXXXXXXXXXXXXXXXXXXXXXXXXXXXXXXRXXRXRKKXRXXKKKKKXXXXXXXXXXXXXXXXXXXXXXXXXXXXXXXXXXPRXXXXXXXXPXXXKXPXXKXXXPXXXKXXXXXXXKXXXXXXXXXXXXXXXXXXXXXXXXXXXXRXXKXXXXXXXXXXXPXXXXXXXXXPPXPXXPXXXXXXPRXXXPXXKXKXXKXXXXKXXXPPXPXPXPRPPXXXPXXPXPKPXXXRPXRXXXXKXXXXXXXXXXXXXXXXXXXXXXXXXRXXXRKXXXXXPPXXXXXXXXXKXRKRKXKXPKXXXXXXRXXRXXXKPXXXXXXRXXXXXXXKKXXXXXXXKXRXXPXXXXXXXXXXXXXXXXXXXKXXXXXXRXXXRXXXXRPXKKXKKXKXRKXXRPPXXPXXXPXXKXXRXPXXXXXXXXXXXPXXXXXXXXXRXXXXXXXXXXXXXXXXXXKXXXXXXXXXXXXKXXXXKXPXXXXXPXXXXXXXXRXXXXXXPXXXXXXXXXXKXXRXXXRXXXXXXXXXXXRXXKKXXRXKKXXXXKXXXXXXXXXXXXXXXXXXXXXXXXXXXXXXXXRXKXXXXKXXRXXXXXXXXXKXXXXXXPXXXXXXXXXXXXXXXXPXRXXXXXXXXXXXXXXXKXXXXKKXXXXXXPXXXRRXKXXXXKXXPXKXXXXXRXXXXPXXKKXXKXXXXRXXXXXXXRXXXXXXXXXXXXXXXKKXXXXPXXXPXXXXXXPKXPXXXXXXXXXXRXXXKXXXXXKXXKXXKXXXXRXXXXXXXXKXXXXXXXXXXXXXXKXXRXXXXXXXXXRXXXXXRXXXPXXXXXXXXXXXRXXXXXXXXXXXXXXXXXXXXXXPXXXXXXXXRXXRXXXXKKXXXXRXXXRXXXXXRXXXXXKKKXXXXXXXXRPXXXXKXXXXXKXXXXXXXKXXXXXXXKXXXXXXXXXXKXXXXXXXXXXXXKXXXRXXXRXXXXXXXXXXXXXXXXXXXXKXXXXXXRXXXXXXXXXXXRXXXKXXXXXXPXXXXKXXRXXXXXXXXXXXRXXXKXKRXRKXXXXXXXXXXXRXXXXXXXXXXXXXXXXXXXXXXXXXXRXXXPRRPXRKXXRXXKXKPXPPXXXRXXXXXXXXXXXXRXRKXXXXXXXRXXXPPXXXXXXXXXXRXXRXKXXKXXKXXXXXXXRXXXXPXXXXXXXXXXXXPRXXXXRXXXXXRXXXXXXXRKKXXXXXXXXXRXXXPXXXXXXXXKKXXXPXXPXPKXPXPXXPXXXXPXXPXPXPPXXXXXKXXXXXXKXXXXXXXXKXXKXXXPXXXXXXXXXPXPXXXXXKXXXXPPXXXXKXXKXXXKXRXXXPXXXXPKXXXXXXKXXXKXXXXXXPXXXXXKXXKKXXXXKKXXXXXXXXXPKXXXXXKXKKXXKXRXXXXXXXXXXXXXXXXXXXXXRXXXXXKKXXXXXXRRXXXXXXXXXXXXXXXRXXXXXXXPRXXXXXXPXKXXXXRXXXXXXKXKXXXRRXKXXXXXXXXXXXXRRXXXXXXXXXPXXPXXXXXXRXXXXXXXXXXXXXXXKXXXXXXKPXXXXXXKXXKXXXXXXXXXKXXXXRXPXXXXRXPPXXXRXXXXXRXXXXRXXXRXPXPXPXXXXXXX
Q15139 912
XXXPPXXRPPXPXXPXXXXXXXXXXXXXPXXXPXPXPXXXPXXXPXXXXXXXXXXXXXRXPXXXXXXXXXXXXXXXXRXXXXXXXXXKXPXXXXXXXXXKXXXXRXXPXXXXXXXXXKXXXXXXXXXXXXXXXXXXXXXXXXXXRPXXXXXXXXRXPXXXXXXXXXXXXXXRXXXKXXXXXXXXXKRXXXKXPXXXXXXRRRRXXXXXXXXXXXXRXXXXXXXXXXPXXPXXXKXPXXXXXXRXKRXXXXXXXXRPXXXXKXXXXKXKXPXXXXXXXXXRPXXXXXXKKXXKXXXRXXXXXKXXRXXXXKRXXPKXPXXXXXXXXXXXXXXXPXXXXXXXXXXXXXXXXXXRXXXXXXXXXXXXXXXXXXXXXXXXXXXXXXXXPXPXXXXXXRXXXPXXXXXXPXXRXXXXXKXXKRKXXXXXKXXXXXXXXXKXXXRKRXXXRXXXKXXXXXXXXXXXRXXKXXPXXXXXXXXPXKXXXXXPXXXXPXXXXXXXXXXXXXXXXXXXXPXXPXPXXXXXXXXXXXXXXRXXXXXXXXXXXPXXPKXXXXXXXXXXXRXXXXXXXXXXXXXXXXXXXXXXXXXXPXXXXXXXXXXXXXXXKXRKXXRXXXXKXXXKXRXPXKXXXXXRXXXXXXXXXXXPXXXXXXXXXXXPXRXXXXXXKXXXXXXXXXXXXXKXRXPXXXXKXXXXXXXXXXRXXXXKXXXXXXXKPXXXXXXXXXPXPXXKXXXXXXXRXXXXKXXRRXXXXXPXXXXPXXXRXKXXXRXXXXXXXXXXXXXXXXXXXPXXXXXXXXXXXXXXXXXXPPXPXKXXXXXXXXXXXXXXXXKXRKRXXXXKXXXXPXXXXXXXXXXXRXXXXKXXXRXXXXXXXXXRXXKXXXXXXXXXPXXXXXPXXXXXXXPXXXXXXXKXXXXRXXXX
Q15327 319
XXXXKXXXXXXXKKXXXXXXXXXXPXXXRXXXXXXXXXXXKXXXXKXXXXXPXXXXXXXXKXXKXRXXXXKKKKXXXRXKXXXXXXXXXXXXXKKRKKXRKXKXPXXKXPXPXXXXXPXXXPXXXKXXXXXKXPXXXKXXXXKXXPXXXXXXKRXXXXRXXXXXXXXXXXKXXXXXXXXXXRXXXXXXXXXXXXRXXXXXXXKXXXXKXXKXXXRXKXXXXXXXXXXRXXXXXXXXXXXXXXXXXXXKXRXXXXPXXXXXRXXRXKXXRXXXXXXXXXXXKXXXXKXPXXXXXXXXXXXKXXXXXXRXXXXKXXRXXXX
Q15650 581
XXXXXXXXXXPXXXXXXXXXRKXXXXXXXXXXXXXXXXXXXXXXXRXXXXXXXXXXXXKKXXXXXXXXXKXXKXXXXXXXXPXXXXXKKXXXXXXXKXXXXXKRXRKKXRXRXXXPXXXXPXXXXXXKXPXXXXKXXXXXXXXKKKXKXXXXXXRXXXXRXXXXXPXRXPXXXXXXKXKXXXXXXXXXRXXXXXXXXXPXXXXXXXXXXXXXXXXXXRXXXKXXKXXKKXXXXXXXXXKXXXXXKXXXPXXXXRXKXXXXKXXKXKXKXXXXXRXXXRRXXXXXXXXXXXXXXXXXXXXKXXRXXXXKRXXXXRXXRXXXRXXKKXXXXXXXRKXXXXXXXXXXXXXRXXXXXXXXXXXXXXXPXXKXXRXXXXPXXXXXXPXXXXXPPXXXXXXXXXXXKKXXRXXXXXXXXXXXXXXXRXXXXXXXXXXXXXXXXXXXXPXXXXXXRXXKRXXXRXXXXPXRXRXXXXXXXKKPXPXXXXXXXXXXRXXRXKXXXXPXXXPXXXXXXXXXXXXXXXXKXXKXXXPXXXXXXXXPXXXXXKXPXXXXXKXPXKXXPKXXKXXXKXXXXXKKXXXKXXKXX
Q17RN3 349
XXXXKXXXXXXXXXXXXXXXXXXXXXPXXXXRXXXXPXXRXXXXRXXXXXXXXXXXXXXRXXXXXXXXXXXXPXXXXXXXRXXXXXXRXXXXPXRXXXXXXXXXXXRXPXXXXRXXRXXXXXXXXXRXXXXRXXXXPXPRPPXXXXXXXXXXXXXXXXXXXXXXXXPRPXPXXPXXXXXXXXXXKXXXXXPXXPPXXXXPXXXXXXXXPRXXXXXXXXXXXRXXXRXRRXXXXKRXXXXXXXXXXXXRXXXXXXXXRXXXXPXRXXXXPXXXXXXXXXXXXRXXXXXXXPXXXXXXRRXXXXXXXKXXXXXXPXRXXRPXXXXPPXPXXRXRRXXXXPXXXXRKKKKKK
Q38SD2 2015
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
Q3B8N2 356
XXXXXXXXPXXXPXXPXXXXXXXXXXXXXXXXXXXXXXXXXXXRXXXXXXXXXXXXXXXXXXXPRXXXXXXXXXXXRXKXRXXPXXRKXXXPXXKXXPXXXXXXXXXXXXKXXXXXXXXXXXXXRXPXXRXXXXXXXXXXXXXXXXXXXPRXXPXXPXXXXXPXXXPXXXPPRPRXRRXKPPXXRPXXPXPXXXXXXXXXXXXXXXXXXXXPXXPPXXXPXPXXPXPXXXXXPXXXXPXKXXXXXXXXXPXXXRXXXXXXXXXXXXXXXXPRXXXXXXXRXXXXXXXXXXXXRXXPRKXPXXRXXXXXXXXXXXXXXXKXXXXXXXXXXXXXRXRXXPXXXKXXXXXXXXXXXXXX
Q49AS3 106
XXRXXXXXXXXXXXXXXXXXXXXXXXXXXXXXXXXPXXXXRRXXXXXXRXXKXXXXXXXXXXXXXKXXXRXXXXXKXXXXXXXXRXXXXXXXKPRXXRKXRXRXRX
Q5JTW2 689
XXXXXKXRRXXXXXXXXXXXXXXXXXXXXPXPXXRXXXRXXXXXXXXXRXRXXXXXPXXXXXKXXKXXPXXXXKXXXXPXXXXXXXXXXKXXRXRXPXXRXKXXXXXXXKXXKXXXXXXXXXKXXXXXXXXXRXRXXXXXXKXXXKXXXXXXXXXXXXPXXXXXXXXXXXXXKXXXXXKXXXXXXXXXXXXXXXXXXKXXKXXXXRRXXXXXXXXXRXRRPXXXXXXXXRRXXXXXXXXXXXXXXXXXXXXXXXXXXXRXXXXXXXXXXXXXXKXXXXXXXXXXXXXXXXXRKXPXXXXXXXKXXXKKXXXXXRXXKXXXXXXXXPXXKXPXKXXKXKRRXXXXXXXXKXKXXXRXXXXXKKPXXXXRKXXXXKXXXXPXPXPPXXXXXXPXRXXXRXKRXRXXPXXKXRXXXXXXXXPXXPXXXXXXXPXXXXXXXXXXXXXXXXXXPXKXXXXXXXXXXKXXXXXKXXKXXRXXRXKXXKRXXXXXXXXXXXRXXXXXXXXXXXXXXXXXXXXXXXXXXXXXXXXXXKXXXXXXXXKXXXXXXXXXXXXXXXXXXXXXXXPXXXXXXXXPPKXXKKXXXXXKPXPKXXXXXXXXXXXXXKXXXXXRXPXPXXXXPXPXXXPXXXXXXXXXXXXPXXXXRXXXXXXXXXRXXXPXPXXXXXXXXXRKXXXXXRXXRXXXXKKXKXXXX
Q5JVG2 852
XXKXXXXXXXKXXXXXXXRXXXXXXXXXXKXXXRXXXXXXXXXXXXXXXXXPKPXXXXXXXXXXPXXXXXXXPXXXRPXXXXXXXPXXXRXXXXXXXXXXXXXXXXXRXXPXXXXXXXXKXXXXXRKXXXXXXKPXXRXXXXXKKXXXXXXXXXXKXXXXXXXXXXXXXXXRKRPXXXXXXXKXXXPXXXXXXRXXXXXXXXKXXXXXXXXXXXXXXXXXXXXXXXXXXKPXXXKXXXXXXXKXXXRXXXXXXXXXXXXXXPKXXXXXXXXXXXXXKXXXXXXXXXXXXXKXXXXXXXRXXXXXXXXXXKXXXXKXXRXKXPXXXXXXKXXXXXRXXXXKXXXXRXXRXXXXXKPXXXXXXXKXXPXXXXXXXXKKXXXXXKXXXXXXXXKXXXRKXXXXXXXKXXXXXKPXXXXXXXKXXXRKXXXXXXXRXXXXXKPXXXXXXXKXXXKKXXXXXXXRXXXXXXPXXXXXXXKXXXXKXXXXXXXKXXXXXRPXXXXXXXKXXXXRXXXXKXXKXXXXXKPXKXXXXXKXXXXKXRXRXXXKXXXXXRXXXXXXXXKXXXXKXXXXXXXRXXRXXKPXXXXXXXKXXXXKXXXXXXXRXXXXXKPXXXXXXXKXXXKKXXXXXXXXXXXXXKPXRXXXXXKXXXXRXXXXXXXKXXXXXKPXKXXXXXKXXXRKXXXXXXXXXXXXXRXXXXXXXXKXXXRKXXXXXXXRXXXXXKPXXXXXXXKXXXXKXXXXRXRRXXXXXKPXXXXXXXKXXXKKXXXXXXXRXXXXXKPXXXXXXXKXXXXRXXXXKXXKXXXKXKPXKXXXXXKXXXXKPXXXXPXKXXXXXXXXXXPXXXXXXXXXXXXXXXXX
Q5RL73 367
XXXXXXXXXXXXXXXXXRXXXXXRXKXRXXRRPRXXKXXXXXXXXXXXXXXXXPXXXXXKXXXXRXXXXXXXXXXXXXXXXPXXXXXXXXXXKXXXXXXXRXXKRKXXXXXXXXXXXXXXXXPXXXXXXXXRKKXXXRKXXXXKXXXXKXXXXXKKKXXXXXKXXXXXRXXXXXXXXXXXKXXXXXXXXXXXPXXPXXXXXPXXXXXXKXXXXXXXPXXRXPXXXKXXRXXXKXXXXXXXXXXXRKXXXXXXKXXXXXPXXXKXXXXXXXXXRXXPRXXXXXXRKRRRXXXRKXXXXXXXXPXXXXXXXXPXXPXXXKXXXXXXXXXXXXXXXRXKXKXXXXXXPKPPXXKPXXXXXXXPXKXRRRX
Q5TEJ8 643
XXPXPXXXXXRXXXPXXXPRXXRXXXXXXXXXXXXXXXXXXXXXXXXXXXKXXXXRXXKXXXXXPKXXXXXXXXPXXXXXXXPXXXPXXXXXXXXXXXXXXXXXKXXPXXXXXXXRXXXXXRXXXXXXXXXXXXXXXXXXXRXXRXXXXXXXXXXXXXXPXXXKXPXXXXXPXXPRXXXXXXXXPXXKXXXXXXPXXPXXXXXXRPXXXXXXXXXXRRXXXKXPXXXXXXXXXXXXXXRXXXXXKPXXXXXXXXXXXPXPXXXXXXXXPXXRPXXXXPXXXXXXKXXRXXXXXXXXPPXRXXXXXKXRKXPRXXXXXXXXXXKXRRRPRXXPXXXXXXXXXXPXRPXRXXXXKXXXXXRXXXPXXXXXXXXXRXXXXXPXXXXXXXXXXXXXXXXXRXXXXXXXXXXXXXKXXXXXPXRXXXPXXXPXXXXXXXXXXRRXXXXXXXXXXXXPXXXKXXXKXXXXPXXPXXXXXXXRXXXKXXXPXXXXXXXXXPXXXXXXPPRXXXXXXXKXKXXPXXPXXXXPXXXXXXXXXXXXXRXRKXPXXXXXXPPPRPPKXXXXXKXRRXXXXXXXKXXXXXXXXXXXRXPKPKXKXXPXXXKXXXXXXXKXPXXRKXXRPXKPXRXXXXXXXXXXXXXXXXXXKXX
Q5VTE6 544
XXXXRXXRKXXXXXXXXRXRXPXXPXXXRXXXRXXXXPXXXXXRXXXXRXXXXXXRXPXXXXRXPXPXXXXRXXXXXXRPPXXXXXRXXXXXXXXRPXXXXXXXXXXXXXXXXXXXXXXPXXKRRKXXXXXKRXXXXXXXXXKXKXKXXXXKXXXPKXXXXXXKXXXXXXXXXXXXXXXXXXXXXXXRXXRRPXXXXXXRXPXXXKXXKXXXXXXXXXXXXXXXXXXXXXRPXXXXXXXXXXXKXRXXRKPXXXXXXXKXXKXXXXXXXPXXXXRPXXXXXXRXXXXXXXXXXPKXPXXXXPXXXXXXXXXXXXPRRXXXKXXXXXXXXXXXXXXXXXKXXXXXPXXXXXXXXXXPXXPXXXXXKXXKXXXXXXPXXKXXXXXXXXRXXRXXXXPXXPPXXXXXXXXXXXXXXXPKXXKXXXXXXXXXXKXXXXXXXXXKXXXXXXXXXXXXXXXXXXXPXXXXPXXXXXXXRXXXXXXXXXXXXXKXXXXXXPXXXXXXXXXXKXXXRXXXXXXXXXXXXXXXPXXXXXXXXXPXXXKXRXXX
Q5VXU9 1444
XXXXXXXXXXKXXXXXXXXXXKKXXXRXXXXXXXXXXXXXPXXXPXXXXXXXXXXXXXXXXXXXXXXPXXXXXKXXXXXXXXXXXXXXXKXXXXXXXRKXXPXXPXXXXRXKXXXXKXPXXXXKXXXXXXXXXXRXXXXXXXXXXXXXKXXXXXXKXXXXXXKXXXXXXXXXPXXXXXXXXXXXPPXXKPXXXXPXXXXXKXXXXPXPXXXXXXXXKXKXXXRXXXXKXXXXXXXXXKXXXXXXXXXXXXXXPXXXXKPXXXXXPXXPXXXXXXXXXXXXXRXXXXXXPXXPXXKXXXXXXXXXXXXXXXXXXXXRXRXPXXPXXXXXPRXXXPXXXXXXXXXKKXXXXKXXXXXXXXXKXXXXKXXXXXXKXXXXXXXXXXXXXXXXXXXXXXKXXXXXPXKXXXXXXXXXXKXXXXPXXXXXXKXXXXXXXXPXKXPXXXKXXPXXXXXXXXXXXKXXXKXXKPKXXXXPXXRXXXKKXXXXXXXXXXXXPXXKXPXXXXXKKXXXXXXKKXXXXXXXXXXXXXXRXKXKXXXXKXXXXXXXXKXXKXXXXXXXXXXXPXXXXXKXXXXXXXXRXXXXXXXXXXXXXXXXXXXXXXXXXXPXXKXXXXXXXXPXXXXKXXXXXXXXXRXXXKXXXKXXXXXXRXXXXXXRXXXXKXXXXXXXXXXXRXXXXXXXXXXXXXXXXKXKXXXXXXXXPXXXXXXRXXXXXXXXRXKKPXXXXKXXXXXXXXXXXXXXXXXXKXXXXXRXXXXXXKXXXXKXXXKXXXXXXXXXXXXXRKXXXXXXXXXRXXXXXXXXXXXXXXXXXPXXXXXXXXXXXXXXXXXXXKXXKXXXXPXXXXKXXXPXXXXXRXXXXXRXXXXXXXXXXPXXXXXXXXXXXXPXXXXXXXXXXXXXXXXRXXXXXXKXXXXXXXXXXXXXXXXXXXXXXXXXXXXXXKXXXXXXXRXXXXXXXXRXXXXXXXXKXXXXXXXXXXXKXXXXXXXXXXXXXXXXXXXXXXXXKXXXXPXXXXXXXXXRXXXXXXXXXXKRXPXXXXXKXXXKXXPXXXXXXXXXXPXXXPXXXXXXXXKXPXXXXXXXXXXXXXXXXXPXXPXKXXKXXXXXXXXXKXXXXXXXKXPXXXXPXXXRXXXXXXXXXXXXXXXXXXXXXXXXXXXXXXXXXXXXXXKXXXXXXXXXXXXXKXXXXXXPPXXXXXXXXXXKXXXXKXXXXXXXPXXXXXXXRRPXXXXXXXXXXXXXXXXXXXXXXXXXXXXKXPXXXXKRXXXXPRXXXXXKRRXXXXKXXXXKXXXXPXXXXXXXXXPXXXXXKKXXXXXXXXPXXXXXXXXXXXXXKXXXXKXXXXXXXXKXXXXXXXXXXXXXXKXXXXXRXXPXXPXXXXXRXXXXXXXXKXXXXXXXXXRXXKXXXXKRXXXXXXXXXXKXXXXXXXXXXXPXXKKRRXXXXKXPXRXXXXXRXRXX
Q68CJ9 461
XXXXXXXXKXXXXXXXXXPXXXXXXXXXXXXRXXXXXRXXXXXXXXXXXKXXXXXPXPXXXXXXXXXXXXXXXXPXXPXXXPXXXXXXXXXXXPXXPXXXPPRXXPXXXPXXXXPXXPXKXPXXXXXPXXXXXXXXPXPXXXXPXXXXXXXXXXXXPXXRXXXXKPXXPXXXXPRXXXXXKXXXXXXXXXXXXXXXXXXXXXXRPXXXXXXXXXXXXXXKKXXXKXXXXXPXXXPXXKXXXRXXKKXRRKXRXKXXXXXXRKKKKXXXXXXXXRXXXXXXXXXXXXRKXXXXXKXXXXXXXXXKKXXXXXXXXXXKXXXXXXXXXXXXXXXXXXXXPXXXPXXPXKXXXPXXXXPXRXXXRXXXXXXXXRXXXXXXPXXXXPXPRPXXXXXRXXXPXXPXXXXXXXXXXXXXXXXXXXXXXXXXXRXXXXXXXXXXXXXXXXPXPXXXXXRXXXXXXXXXX
Q6IQ55 1244
XXXXXXXXXXXXXXXXXKXRXKXXRKXXXXXXXXXXXXXXXXXRXXXXXKXXXXXXPKXXXKXXXXXXKKXXXKXXXXRXXXXXRXXRXXXXXXXXXXRXXXXXRRXXXRXXXXXXXXXRXXRXXXXXXXXXXXXXXXXRXXKPXXXXXXRXPXXXRKXXXXXXXXXRXXXXXXXXXRPPRXXXXXRXXXRXXXXXXXRXRXXXRXXXXXXXXXXXXXXXXXXXPXRKXKXKXXXXXXKXRXXXRXXXKXXPPXXXXXXXXXXXXXXXXKPXXXXXXXXXXXXXKXXXXXXXXPXXXXKXXXXXXXXXXXXXXXPXXXXRXXPXXXXXXXXXPXPXXXXRXXXXXXXPXXXXXXXXXXXPXXXXPXKXPXXXXXPRPXXKXXXXXXXXXKXKXKXXXXKXXXXXXXXXXXXXXXXXXPXXXXPXRXRXXXXXPXRXXPXXRKXRXXXXXXXXKRXXXXPKPXXXKXXXXXXXKXXKXXXXXKXXXXPXXXXKPXXPXXXRXXXXXXXXXXXXPXXXKPXXXXXPXXXXXXXXXXXXXXXXXXXKXXXXXKXXXXXXKXXXXXXXRXXXXXXXKXXXXPXXXXPXXXXXXXXXPXXXKXXXXPXXXXXXXKKXXXXXXXXXXXXXPPXXXXXXXXXRXXXXPXXXXXXXXXXPXXXXXXXXXXPXXXXXXPRPXXXXXXXXXXXXXXXXXPXKKXXXPXXPXXXXXXPRXXXXXXXXXXXXPPXXXXRXXXXXXXXXXXXXXXPXXRXXXKXXXXXPKXXPXXXRXXXRXXXXXPXXXXXKXXXXXXXXXXXKXXRXXXXXXXXXXPXXXXXXXKXXXXXXXPXXXXKXXXXXXXPXXXKXXXXXKXXXXXXXXXXXRXXXPXXXXXXXXXXXXXKXKXXKXXXXXXXXXPXXXXXXXXXXXXXXKRXKXXPRXXXXXXXXXXXXXXXPXRKXXXRXXXXXRXXRXPXXXXXXXXXXXXXXPXXXKXKXXXKKXXXPXXXKXXXXKRXXKXXXXXXXXXXXKXXXXKXXXXPXPXXXXXXXXPXXRXXXXXXXXRXXXXXXXXPXXXXXRKXKXPRPXXXXXXXXXXXXXXXXXXPRPPPXKPPXRPXXXXRXRRXKXXXXXXXXXXXXXRXXXXXXXXXXKPRXXXXXKXPXXPXXPKXPPKXPXXPRRXPXXXPRXXXXPRXXXXXPXRXXRPXXXXRXXXPXXXRXKXPPXXXXXXXXRRXXXXXXXKPXKXXXKXXXXXXXXXXXXKXPXXKXKPXXKXXR
Q6ZT98 887
XPXXPXXXXXXXPXPXXXXXXXPXXXXXKRKXRKKKKKXXXXXXXXXXKXXXXRXXXXXXXXXKXPXXXXXXXXXXXXXXXXXXKXXXXXXXXRXXXXPXXXXXXRKXXXXRXXXKXXKXRPXXXXXXPRXXXXPXXXXXXXXXXKXXKKKRKXKXXXXKPXXXXXXXXXXXXRXXXKXPXXXXXXXXXXXXKPXXXXXXKXXXRXXXXXXXXXPXKXXXXXXXXXRXXXXKXXPPXXXXXXXXXXXXXXXXXXKXXXXXXRXXXXXKXXKRXXKXXXXXXXXXXXXXXKXXXXXXXXXXKXXXXXXPXXXXXXRXXRPXXPPXXXXXXXXXXXXXXXXXRKXKPXXXXXXRXPXXXXXXKXXXXXKRXXXXXXXKXXXXRXXXKRRXXXKXKXXXXRRXXXXXXXKRXXPXXXXXXXXRXXXXRRKXXXKXRXXXXRKXXXRXXXXXRXXXXXRRXXPPXXKXXXXKXXXXXXXXXXXXXXXRXXXXXRXXXXPXKRXKXXXXXXXXXXXXXXXXKXXXKXXKXRXPKPXXXXPXXXXXXKRPKXXXXXXXXXXXXXXXXXXXXXKXXXXXKKRXKXXXXXXKPXXXXKXXXXPXXXRRXXXXPRXXXXXXPXXXXXRPXXXXXXXXXXRPXXXXRXXXXXRXXXXXRXXPXXXXXXXXXXXXXXXXRXXKXKXXXXXXXXXXXXXXKXXKXRXPXKXXXXXXXXXXXXXXXXKXXKXKXXXXXXXKXXXXKXRKXXXXXKXXXRXXXPRXXKXPXXXXXXXXRXXXRXXXRXXXXRXXXXXXXXXXXXXXXXXXXXKXPXXXXPXXXXXXXRXXXXXKXXXXXXXKXXXXKRXXXXXXXPXXXXXRXXXPXXXXXXXRXPXXXXKXXXPXXXRXXXXXXXRXXXX
Q6ZV89 423
XXKXXXXXRRXXXXXXXPXRPRXXXKXXXXXXXXPXXXXXXXXXXXXXXXXXXXXKXXPRRRXXXXKXXXXXXKXXXXXXXXXXXXXXXRRXXXXXXXPXXXXXXXXXRXPRXPXXKXXXXXXXXXXPXXXXXXXXXXXRXXXXXXXXXXPXXRXXPXPXPXPXXXXPXKPXXXXXXXXRXPXXRXXXXXXXXXXXXXRRXPXXXXXXXXKXXPXXXXRXRXXRXXXPXXXPXXXRKKXXRXKXXRXXXXRXXXXXXXXXXXXRXXXPXXXXXXPRXPXXXXXXXXXXXXXXXXXXXXXXXXRPXXXXXXRRXXXXXXXXXPXXXXXXXXXXXXRXXXXXXPXXXXRXXXXRXXXXXXPXXXPXXXXXXXXXXXXXRXXXXPXXXXRXXPXXXXXXXXPPXRPPRXXRPXXXXKXXXXXXXXX
Q7Z589 1322
XPXXXPXXXXXXRXXXKRXXRKXXXXXXXXXXXXXRXXXXXXKXKKXXXXXXXKXXXXXXXRXRXXXRRXXXXXRXXXXXXXXXXPXXXXXXXXXXRRXXPXXPRXXPXXXXXXXXXXXXXXXXXXXXXXPXPXXXXXKXXXXXXXXXXXXXPXXXPXPXXXXXXXKXPRPXXPXXXXXXXPXXXXXXXKXXXXXXXXXKPRKRRRXXXXXXXPXXXKXXPKXXXPXXKXXXXPXXXXPKXXXXXXXXXXXXPPXXXPXKXXXXKPXXXXXXXXXXKXXXXXXXPXXXXXPXXXXKXXXXXXXXKXXPXXXXXXXXXKPPXXXXXXXXXXXXXXXXXXXXXXPXPXPXXXXXXXXXXXXPXXXXXXXXXXXXXXXXKXXXXRXPXPKXXXXXPXXXXXXXPKXXXXXPKXXXXXXXXXXXXXXXXPXPXXXXXXPXXXPXPPXXKPXXXXKXXXXXKXXXXXXXPXKXXPKPXXXXXPXXXXXPXXXXXXXXXXXXXKXXXXPXXXXXXXXRPXXXPXXXRXXXXPXXXXXXKXXXXXXXXXXPKXXXXXXXKXXXXXXXXXXXXKXXXXPXXXKPXXXXXXKXXXKXXXXXXXPXKXXXXXXXXXXXXKXXXXXPXXXKPXXXXXXRPXXKXXXXXPKXXXXXXXPXXKXXPXKXXXXXXXKXXXXXKPKPXXXXXXXXXXXXRXXXXXXXXXXXRXXXXXXXXXXXXKXXPXXXXXXXXXXXXXXXXXXXXXPXXXXXXXRRXXXXXXXXXXXXXPXXXXXXXXXXXXXXXXXXKXXXXXXXXXXKXKXXXKPRXPXXXXXXXXXPXXXXXXKRXXPXXPXXXXXXXXXXXXXXXXXRXXXXXXXXXPXXXXXRXXPXXPXXPXRXXXXXXXXXXXXXXXXXXXKXXPXXXPXXXXXXXXXXXXXXXXXXKXXXXXXXXXXXXXXXXXXXPXXXXXXRXXXXXXXXXKXXKXXXPPXXXXXXXXKXXXXXXXKXKXXXXXXXXXXXXKXPXXPXXXXRXXKXXPXXXXXXXPKPXXXXXXXPXXXKXRXXPXXXXXPPXXXXXXXXXKXXXXXPKXXXXPXXPKXXXXPXXPXXXXXXPXXXXKXXXXXXXXPXXXXXXXXXKXXXXXRXPPXXXKXXXXXXXPKXXXPXXXXXPXXXXXKXXXXXXXKXXXXXXXXXXXXXXXXXXPPKKXXXXXXXXXXXXXXPXXXXXXXXXXXXXPXXXKXRXXXXXPXXXXXXXXXRKXXPPXXPXXXXXXRXXXXXXKKXXXXPXXXXXXXXPXXXXPXXXXXXXXXXPXXXXXXXXXXXXXXXXXXXXXXXXXXXXXXXXXXPXPXXXXXXRX
Q86WG3 371
XXXXXXXXRXXXXXXKXXXXXXXXPRPXPXXXXXXXXXXPXXXXXXPPXXXXXXXXXRKRKXXXXPXXXXXXXXXXXXXXXXXXXXXPXXXXXXXXXXXXPXXXXXXXXXXXXXXXXXXXXXPXXXXKXXPXXXXXXXXXXXXXXXXXXXXRXXRXXXXXXXXXRXXXXXXRPXXKXXXXXXXXXXXXXXXXXXXXXXXPXXXXPXXXXXXXXXXXXXXXXXXXXXXXXXXXXXXXXXXPRRRXPXXXXXKKXXXXXXRRXRKXXKXXXXXXPXXXXRXXXXXXRPXXXXKXXXKXXXXXXXXXXXXXXPXXXXXXPXXXXXXXXXRXKXRRXXXRPXPXXXXPRXXXKPXXXPXXXRXXXXXXXXXXXXX
Q86XT9 240
XXXXXXXXXXXXXXXXXPPXXXXXXXXXXXXXXXXXXXXXXXXXRXXXRXPXXPXXXXXXXRXXXXXXXXPRXXXXXXKXRXXXXXXXXXXXXXXXXPXRXKXRXXXXXXXXXXXXXKXXXXXXXXXXXXRXXXXRXXXXXXXXXXXPXXXPXXXPPXXXXXXXXXXXXXXPRXXXXXXXXXXXXXXXXXKXXXXXXXXXXXXRXXXXXXXXXXXXXXXXXXXXXXXXPRRXXXXXRXRX
Q86YT5 568
XXXXXXXXXKXKXXXXXXXXPXXXXPXXXXXPXKXXRXXXXXXXXXXXXXXXXXPXXXXXXXPXXXXPXXXXXXXRXXXXXXXKXXXXXXXXXXXXXXXXXRXXXXKRXXXRXXXXXXXKPXRXXXXXXXXXXXXXXXXXXXXXXXXXXPXXXXXXXXXXXXXXXXXXXXXXXXKXKXKXXPXXXXXXXXPXXXXXXXXXRKRXXKXXXXXXXXXXXXXXXXXXXXXXPXXXXXXXXXXXXPXXKXXXXXXXXXXXXXPXXXXXXXXXXXXXXXXXXRXXXKKXXXXXXXXKKXXKXXXKXXXXXXRKXXPXXXXXXXXXXXXXXXXXXXXXRXPXXXPXXXXXXXXXXXXKXXXXXXXXXXXXXXXXXXPXXKPKXXXRXXXXXXRKXPXXPPPXXXXKXXXXKXPXXXXXXXXXXXXXXKXXXXXXXXXXXXKXXXPXXXXPPXXXXXXXXXXXXXXXXXXXXXXXXXXXXPXXXXXXRXXXXXPXXXXXPXXXXXXXXXXXPXXXPPXXXXXXXXXXKXXXXXKXXXXXXXXXXXXXXXXXXXXXRXXXXXXXXPXXXXXXXXXX
Q8IXM2 172
XXXXXXKXXXXXXXXXXXXXKXXXXXXXXXPXXXXXPXXXKXXXXXXXXXRXXXKRXXXXXXXXXXXXKXRXXXXXKXXXKRKXXXXXXXPXPXXXPKKXPKKXXXXXXXPPPXXPPPXXXXXPXXXXPPXKKXKXXXXXXXXXXXXXXXXXXXXXXXXXXPPXKKXXXXXX
Q8IZ63 422
XXXPKPXXXPXXPXXXXXPXXXXXXXXXXXXPXPXXXXPPPXXXXXXXXXPPXPXKXXXPXPPXXXXXXPXXXXXXPRXXRXXXXXPXXXXXXXXKXXXXXXXPXXXPXXPXXXXXXPXPXXKXPXXPPXPXXXXXPXXPXXXXPXXPPXXPXPXXXXXXXXXXPXXXXXXPXPPXXXXPXPXPPPPPKXXKPPPXXXXXPXXPXXPPXXXXXXXXXXXXXPXPXPXXXPXKXXXXXXXRPXXPXXPPXXXXXKXXXXKXXXXXXXXKXKXPKXXRXXXXPXKXXXXXXXKXXXXXPXXXXPXXXXXXXPXPXXPXXXXXXXXXXXRXXXXPXXXXXXXXXXPXXXXXXXXXXXXXXXKXXXXXXPPXPXPPXXXXPXPXXXXKRKXXXXKKXKPXRKXRXPXXPXXXXPPXPRXXXXXXPX
Q8MH63 180
XXXXXPKRRXXXXPXXXXKXXXRXKXXXXKRXXXXXPXXXXXXXXXXRXXXXXXXXXXXXXXXXXXXXXXXPXXXXKXXXXPXXXXXXXXXXXXXXXXXXXXXXXXXXXXXKXXXXXXXXXXXXXXXPXXXKXXXXXXXXRPXXXXXXXXXXXXXXXKPXXPXXPXPXXXXKXXXXXXXX
Q8N0Z3 855
XXXXRXXRXXPRXXXRKXPKXKKKKXXXKXXXXXXXXXXXXXRXXPXXXXRRXXXXKXKXRXXXXXXXXXKXXKRKXRKXKPXXXXXXKRRXXXXKXXXXXXXXXXXXXXKXXXXXXXXKXXXPRRRXXXPXXXXXPXXXXXPXXXXXXPXXXXXXXXXXXXPXXXXXXXXXXXXXXXXXXXXXXXXXXXXXXXXXXXXXXXXRXXXXXXXXXXXXXXKXXXXXXXKXXXXXXXXPPXXPXXXXXXXXXRXXXXXXXXXKRXXXRXXPXXXXXXXXXXXXXXXXXXXRKXKXXXXKXKRKPXXXXXXKPKKXXXXXXXXXXXXPXRXXXXXXXXKXXXXXXXXXXXXXXRXXXRXXKXXXXXXXXXXXXXXXXXXXXRXXRXXKXXXXXXRKXXXXRXXXXXXXXXXRXXXXXXXXXXXRXRXXXXXXXXRXXXXXXXXXXXXXXXXXXXKXXPXXXXRXXXXXXXXXXXXRRXXXXPXRPXXXXXXXXPXXXRXXXXXXPXXXXPXKXXXXPXPPXXXXXXKXXPXXXXXPXXXXXPPRXKXXXKXXPXXXXXRRXXXXRPXPRXPPXXXXXXKXXXXXXKXXPXXXXXXXXXXXXRXXXXRXRXXXXXXXXXXKXXXPXXXXXXPXXXXXXXXXXXRXPXXXXXXPXXXXXXXXRXXXXXXXRKXXXXRXXXXXXXXXXXKXXXXXXXXPRXXXXXXXRXXXKXXXXXXXXXXXPXXXXXXPXXXXXRXXXXXRXXXXXRXKXXXXXXXXKXXXXXXXPPXXPXXXPXRXXXXXXKRXXXXXXPXXXXPXXXKXXXXXPXXXXXXRRXXXXXXXXXXPXXXXXXXXRXXPXXPRXKXXKXXXXXXXXXXXXXX
Q8N131 208
XXXXXRXXXXXXXXXXXXXXXXXXXXXXXXXXXXXXXXXXXXXPXXXXXXXXXXXXXXPXXXXXXXXXXXXKPPXXXXXXXXXXXXXXXKPXXXXXXXXPXXXXXXXXXXXXKXXPKXXXXXXXXXXXXXXXXXXXXXXXXXXXXXXXXXXXXXXXXXKKXXKXXXXXXXXXXXXXXXXXXXXXXXXKXXXXRRXXRXRXXXXXXXXX
Q8N302 714
XXXXXPXPPRXPPPPXXPXPXXXXXRRKXXKXXRXXRXXKRXXRXXXKXXXXXXRXXXXXXXXXXXXRXXXXXXXKXXXRXRXXXXKKXXXXXXXXXXXPXXXXXXXXXXXXXXXXXPXKXXXXXXXXXXXXXXXXXXXKXXXXXXXXXXPXXXRXXXXKXRXXXXXXXXXXXPXXXXXXXXXXXXXXXXXXXXRXXXXXXXXXXXXXXXXXXXXXXXXXXXXXXXXXXXXXXXPXXXXXXXXXXXXXRXXXXXRXXXXPXPXXXXKXXKXKKXKKKRKXPXXXXXXXXKXXXXXXXKXXXXXXXXXXXXXXXXXXKKKXKXXXXXKXXPPKXXXPXXXXXXXXPXXXXXXXXXXXKXXKXXXXXXXPXXXXXXXXXXXXXXXXXXXXXXXXXXXXXXXXXXXKXXPPXXRXXXXRXPXXXXXXXXXXXXXXPXXXXRXKXXXXXXRXPXXXXXKXXXXXXXXXXXXXXXXXXXXXXXXXXXXXKXXXXPKXKXXPXXXXXXXXXKXXXXXXXXXXXPXXXXXXXXXPXXXRXXXRXXKKXXXXXXPXXXKXXKXXXRRKXXKKXRXKXXXXXXXXXXXKXXKXPKXKXRXXKRRXXXXXXXXXXRXXXPXXXXXXXXXXXKXRKXXXKXXXKKXXXXXKXXXXXKXPXXXXXRRXXXXXXXXKPXXXXXXXXXXXKXKKXXXKXRXRXXXXXPXXKPXKXXPXXXPXXKXXXX
Q8N4F0 458
XXXXXRXXXXXXXXXPXXXXXXPXXXXRXXKXXXXXXXXXXKXPXXRXXXXXXPXXXXXXXXXXXPXRXRXXXXXXPRXXXKXXXXXXXRXXXXXXXXXKXXRXPXPXXXXXPXXXXXXXRXXXXXXRXPXXXXXXXXXXXXXXXXXXXXXXXXXXXXXXXXKXXKXXXXXKXXXXXXXXXXXXXXXXXXXXXXXPXXPXXXXRXXXXXXPXXXXXXXXXXXXXXXXXXXKPXXXPXXXXPXXXPRXXXXXXXXXXXXXXXXXXXXXXXXXXKXXXXXXXXXXXXRXXXXXXXXXXXXRXXPXXXRXXPXPXPXXXKXRXXXXPXXXXXXXXXXXRXXPXXXXXXXXXXXXXXXXXXXXXXXXXRXXXXXXKXKXXXXXXXXXXXXXXXXXXXXXXXXXXXXRXXXXXXXXKPXXXXXXXXXXXXXXXPXXXXXXXXXPXXXXXXXXXXXXXXXXXXX
Q8N812 135
XXXXXXXXXXKXXXKXXPXXXXXKRXXXXXPXXXXXXXRXXXPXXXXXXXRXXXXXXXXXXRXRXXKXXRXXXXRXXXPXXXXXXXXXXXXXPXXPXXPXXXXXXXXXPXXXXXPXXXXXXXXXXXXXXXRXXXX
Q8N878 549
XXXPPRXRXXXPXRXXPXXXPPXXXRXXXPXPXRPXXXXXXPXXXXXXXXXXXRXXXXXXPXRXXXRXXXXXKXXXRXXXXXXXXXXXXRXXXXXXXXXXRXXXXXXXXXXXKXXKXXXKXXKKXRXXXXXKPRXPXXXXXRXXXXXXXXRXXXXXRXRXXXXXXXKXRXXRXXXXXRXXXXXXXXXXXXXXXXXXXRXXXXXXRXXXPXXXXPXXXXXKRXXXXXXRXXPXXXRXRXXXXPKXXXXXXXXXXXRXXXXPXXXXRXXKXKKXXRPXXXXXXXXRXXXXXXXKKXXXXXXXXPXXXKXXXXXXXXXRXRXXXXXXRXXXXXXXRXRPXXXXXRXRXXXXXKXXXRXXXXXXXXXXXXXXRXXPXXXXXXXXXPXXXXRXXXXXXXXXXXXXXKXXXXXRXXRXXXXXXPXXXXXXXXKXPXXXPRXXRXXPXXRXXXXXXRXXPXXXXRXRXXXXXXXXXXXXXXXXXXXXXXXXXXXXXXXXXXXXXPXPXXXXXXXXRXXXXRXXXPXXXRXXXPXKRXXXXXXXXXXXXXPPXXXXX
Q8NAG6 615
XXXXXRXXRRXRXXXRXXXPXXXXXXXRXXXXPXXXXXXXXXXXXXXXXXRXPRXXRXXXXXXRXXXXPXXRXXXXXXPXXXXXXXXXRRXXXXXXXXXXXPXXRXXXXXRPXXXXXXXXXXXXXRXXXXXXXRXRXRXRXXXXXXXPXPXPXXPXXXXPXXXXXXXXXXXKXPXRXXXRXXXXXXXPXPPXXPXPXXXXXKXXXXXXPPXXXXXXXXXXXXXXXXXXXXXXPXXXXPPXXXXXPPXRXXXXXXXXXXXRXPRXXXXXXXXXXRXXXXXXXPPXXXXXXXXPXXXPXXXRXPXXXPPRXPXPXXXXXXXXXXXXXXXXXXXXXXXXXXXXXXXXXXRXPXXPXRXXPXXXXXXXXXXKXXRXXXXXPXPXXPXXRXXXXXXXXXXXXXPXPXXXXXXXXXXXXXRXXXXPXXXXXXXXXXXXXXXPXPXRRXRXXXXKXXXXXXXXXPRXXXXXPXRXXXXXPXXRXXXXXRXXXXXXKXXRXRPXXXXXXXXXXXXRXRKXPXXXXPKXRXXXXXXXXXXXXXXXXXXXXXXXXXXXXRXXXXXXXXXXXXXXXXKXXXXXXXXXXXPPXRRRRXXXXXXXRXXXXXXXXXXRXXXPXXXXXRX
Q8TBE9 248
XXXXRXRXXXXXXXXXXXXXXXXXRRXXXXXXKXXXXKXXXKXXXXXXXXKXXXKXXKXXXXPXXXXXXXXRXXXXXXXXXXXKXXXXXRKXXXXXXXXXKXXRXXXXXXXXXXKXXXXXXRKXXRXXXXXXXXRXXXRXKXXXXXXXXXXXXXXXXXXXRXXKPXPXXXXXXXXXXXXXPXXXXXXXXXXXXXXXXXXXXXXKXXXXXXKXXXXPXKXXPXPXXXXXXXXXXPXXXXXXXXKXXXXX
Q8TD06 166
XXXXXXXXXXXXXXXXXXXXXXXXKKXKRPPXXXXRXXXXXXXXXXXXXXXXXXXXKXKKPXXXXXXXXXXXXXXXXKKXXXXXXXXXXXXXXKXXXXXXXXXXXXKXXXPXXXXXPRXXXXXPXXXXRXXXXXRXXXRXXXXXPRXXPXXXXXXKKXXRXXXXXX
Q8TDW0 803
XXPXXXXRXXXXXXPXXRXXKPXXXXXXXXXXXXXXXXXXXXXXXXXXXXKXXXXPKRXXPXXXXXXXXXXXXXXXXXXPXPPPKPXPXXPXXXXXKXXKXXXXXXXXXXXXXXXXXRXXXXXXKXXPXXXXXXXXXXXXXXXXXXKXPXXXXKXXXXXXXXXKXXXXPXXXRXXXXXXXXXXXXKXXRKXXXXRXXXXXXXPXXXXXXXXXXKXXPXKXXXXKXXXXXXXKKXXXXXKXXXXKXKKXRXXXXXXXXXXXXXXRXXXXKXXKXXXXXXXXXXXXXKXXXXXXXXXXXXXXXXXKXXXXXXXXXXXXXKXXXXXXXXXXXXXXXXXXXXXXXXXRXXRXXXXXXXRXXXXXXXXPXXKXXXXXXXXXXXXXXPXXXKRXXXXXXXXXXXKXKXXXXXXXXXPXKXRXKXXXXXXXRXXXPXXXXXXXPXXXXXXXXXXXXKXXXXKXXXXPXXXXXXXXXXXXXXXXXXXKXXXXXXXXXKXXXKXXXXKXXXXRXXPPXXXXXRXXXXXXXXXXXXXXXXRXXXXXXXRXXKXXKXXXXKXXXXKXPXXXXXXXXXXXKXXXXXXXXKXXXXXXXKKXXXXXXXXXXXXXXXRXPXXXXXXXXXXXXXXKXXXXKXXXXXXXXXXXRKXXXXKXXXXXXXXXPXXXKKXXXXXRXXXXXXKXXXXPXXXXXXXKXRXXXXXXXXXRXXPPXXXXXXXXXXXXXXXXKXXXXPXXXXXXKKXKXXKXXKXXXXXXXPKXXXXXXXXXXXXKXXXXXXXPPXXXXXRXXKRXXXXXXXXXXXXXPXXXRXXXKXX
Q8TEA1 469
XXXXPKXXXRPXXXXXXKXXXXXKXXXXXXXKXXXXRKXXXXXKXXXXPPXXXXXRXXXXXXXXXXXKXXXXXXXXKXXXXXXXPXXXXPXXXXXXXXPXXXPRKXXKKXXXXXXXXXXXXXXXXRXXXXXXPXXXXXXXXXKXXXXXXXXXXXKXKXKKXXKXXXXXKXXXXXXXXXXXRKXXXXXXPXXKXXXXRXXXPXXXXPXXXXXXPRXXXXXXXPXXXXXXXXXPXPXXKXXXXXXXPXXKXXXXXXXXXXXXXXXXXXKXXXKXXKXKXXXXXXXXXXXRXXXXXXXKXXKXXXXXXXXXXPPXXPXXXXRXXXXXPXXXXXXRPXXXXXXXXKXXXXXXPXXRKXXXXXXXXXKPXXXXXXXXXXXXXXXXXXXXXXXXXKXPXXXXXPXXPXXXXXXXRXXXXXXXXXKXXXRXXPXXXPXPXXXXXXXRXXRRXXXXRXXXKXXXXXXXXKXXKXKXX
Q8WWP7 306
XXXRKXXXXXXXXXXXXXXXXXRXXXXRRXXXXXRXXXXKXXXXXXXXXXRRXXXRXXXXXXXRXXXXXXRRXXKXXXXXXXXPXXXXXXXXKXXPXXXXRXXXXXXXXPXPXXXXXXXXXXRXXXXXXXXXRXXRXXXXXXXXKXXXXXXXRKXXXXXXXXXXXXXXXXXRXXRXXXXXXXXRXXXXXXRXXXRXXXXXXXXXXXXXXXXXXXXKXXXXXXXXXXXXXXXRXXXPXXRXRRXXXRXXXRXXRRPXXXXXXXRXXKXXKXPRXXRXXXXXXXXXXXXXXXXXXRRXXXXXXXXXPX
Q92685 438
XXXXXRKRXRXXXXXXXXXXXKXXXXRXXXXRRXXXRXPRXXXXXXXXXXXXXXXXXXXXXXRXXXXXXXXKXXXXXXXXXXXXXXXXXXXXXXXXPXXXPXXXXXXXXXXXXXXXRXXXXRXXXXXXXXXXXXXXXXXXXXXXXXXKXPPXXXXXXXXXXXRXXXXXXXRXXXXPXXXXXXXXXXXXXXXXRXXXXXXXXXXXXXXKXXXXXXXPXXXXXXXXXXXXRXXXPKXXXXXXXXXXXXXPXXXXXPXXXXXRXXXXXRXXXXXXXXXXRXXPXXXXXXRXXXXXXXXXXXXXXXXXXXXRXXRXXXXXXXXXRXPXKRKXPPXPXXPXXXXXXXXXXXXXXXXXXRXXXXXXXXXXXXXXPXXXXXXPXRXXXXXXRXXXXXXXXXXXXXXPXXXXXXXXXXXXXXXXXXXXXXXPXPXPKXXXXXKKXX
Q92918 833
XXXXXPXXXXRXPRXXXXXXXRXXXXXXXXXXKXRXKXXXXXXXXKXXKXXPXXXXXXXXKXXXXXKXXRXXXXXXXXXXXXXXXKXXXXXXXXXXXXXXXXXXXXXXXXXXXXXXXXRXXXXXXXXXXXXKKXXRXXKXXXXXXXXXXXXRXXXXXXXXXXXXXXXRRXXXXXXPXXXXPXXXXXXXKXXXXXXXXXXXXXXXXXXXXXXXPPXXXXXPXRXXXXXXKXXXXPPRXKXKXKXXXXXXXXXKXXXXKXPKKRPXXXKXXXXXXXXXPXXXRXXXXXXXXKXKXPXKXPXXXXXXXXXPXXPPXXPRRXRXXXRXXXXXXPXXXXXRRXXXXRKXRXXXXRPPXXXXRXXPPRXXRXXXPRKXXXXXXXXXXXXXXXPXPXXXXPPPXPPKPKXRXPXXXXPXXXXXXXXXXPXXXXRXXXXPPPXXPRPXPPPXXXXPXXXXXXXPXXXXPPXRXXXKPPXXPPKKXKXKRKXXXXXXKXXXXXPXRXXXXXXXXXPXXKXXXXXXXXXXXXXXXXRXXXXXXXXXXXPXRXXXXXXXXXXXXXXXXKXPXXXXXXXXXXXXRKXXRXXXPXXXXXPXRXXXRKXXXXXKXXXXKXXRXXXXXXXXXXXXPXXXXXXXXXXXXXXXXXPXXKXXXXRXXXXPXPXPXXXXXXXXXPXXXXPXXXXXXXPXRPXKXXXXXXXRXXXXXXXXXXXXXXXRXPXXXXXXXXXXXXXXXXXXXKXXXPXXXPXRXXRXPXXPXXXXXXXXXXXXXXXXXXXKXXXXXXXXXXXXXXXXXRXPXXXXRXXXXPRXXXXXXXXPXXXXXXPXXXXXPXXXXRXXXXXXX
Q969M7 185
XXXXXXKXKRXXXXKXXRXXXXXXXXXRRXXXRXKXXXKXXXXXXXXXPXXXKXXXPXPXKXXXXXXXXXPXXXXXXXXKXXXXXXXPXXXXXXPPKXKXXXKXXXPXXXXXXXXXXXXXRXXXXXXXXXXPXRXXKXXXXXXXXXXXXXXXXXXPXXXXXXXXXXRXKXXXRXKXXXXXKRXXR
Q96AQ1 378
XXXXXXXXXXRPPXXPXPXXRRRRXRPXXXXXXXRPXXPXXRXXXPXKRXXXXXKXXXXXXXXXXXXXXKXXXXXXXXKRXXKXXXXKXXXXXXXXKKXXPXXXXXXRXXXPXXXRXXXXXXXXXXPXXPXPXRXKXXXXRXXRPXXKRXRXXXXXXXXXRXPXXXXXXXXXXXXKXXXXXXKXRPXPXXXXKXXXKXXXXXKXXXXXXPXXXXXKXXKXPXXXXXXRKXKXXXXXXXXXXXXXXXXXXRXXXXXXXPPXXXPXPXRKPXXXRXXXXXXRXXXXXXXXXXXXXRXXKXXXXXXXRPXXXPXXXXXPRXXXXXXXPKXXXKXXXKKXXXPPXXXRXXXPXXKXXPKXXXXXRXKRXXXXXKRRXXRXXX
Q96IU4 210
XXXXXXXRXXXXXXXXXXXXXRXXXPXXXXXRXXXXXXXXXRXXXXXXXXXXXXXRXXXXXXRXXXXXXPXXXXXKXXXXPXPXXXXXPXXXXXXXXXXXXXXPPXXXXPXXXXXXXXPXXXXPXXXXPXXXPXXPXXXXKXXXXXXXXXKXPXXXXXXXXXPXXXXXXXXXKXXPXXRXXXXKXXXXPXXXXKPXXXXXXXXXXXXXXX
Q96LC7 697
XXXPXXXXXXXXXXXXXXXRXXXRXXXXXXXPXXXXXXXPXXXXXPRXXXXXXXPXXXXXXKXXXXXXKXXPXXXXXXXRXXXXXXRXRXXXXXXPXKXXXXXXXRXXXXXXXXXXXXRXXRXXXXRXXXXXXXXXXKXXXXXXKPXXXXPXXXXPXXPXXXXXXXXXXXXXXPPPXXXXXXXXXXXXXXKPXXXXXXXXXXXPRPXXXXXXXXXXXXXXRKXXXXXRXXRXRXXXXPRXXXXXXXRXXXPXXXPXPXXXXPXXXXXKXXXXRXXXXXXXXPPXXXXXXXXXRXXXXXXPXXPRPXXXXXPXXKXXXXXRXXXRXXXRXXXXXRXXXXXXXXPPXXXRXXXXXXXRXXXXXXXXXXXXPXXXXXXXXXXXXXXXXPPXRXXXXXRXXXXXPXXPXXPXXXXXPRXXXXXXXXXXXXXRXPXXXXXXXXXXXXXXXPKXXXPXXXXXXXXXXXXXXXXXXPXPXXRXXXXXXXXXXXXXXXXXXXXPXXXXPXXXXXXXXXXXXXXXXRXRXXXXXXXXXXXXXXXXXPXKKXXXXXXXXXXXXXXXXXXXXXXXXXXXXXXKXXPKRRXXXXXPRPRXXRXXXXXXXXXXXPXXXPXXXKRXXKXXPXXPRXPXPPXXPXPXXKKXXKKXXXXPXXPXPKXXXXXPXXXXXXXXXXXXXXXXPXXRPRPXXRXPKXXXXXXXXXKXX
Q96LR2 239
XXXXXXXXXPXXRXXXXKXXRKXPXXXXRXXRXXXXXXXXXXXXXPXXXXXXXXXXXKXXXXKXXXXXXRXXXXKXXXXXXXXXXXXXXXRXXXXXRXXXXXXXXXXXXXXXXXXXXXPXRXRRXXXXXXPXXXXXXRXXXXXXXXXXXXXXPXXXXXXXPPXXPRXXXXXXKXXXXXXRXRXXXXXXXXRXXXXRXXXKPPXXRXXXXPPXXPXXXXXKXXXXXXXXXXXXXXXXXXX
Q96P71 396
XXXXXXXXXXXXRPPXPXPXPXXPRXPXXXPXPXPXXXXXXXXXXRRXXKXXXXKXXXXXXXXXXXXXXXXXXXXXXXXXXXXXXXXXXXXXXKXXXXXXXXXXXXRPXXXXXXXXXRXXXXXXXXXKXXXXRXXKXXXXXXRXXXRXXXXXXXXXXXXXXXXXXXXXXXXXXXRXXXXXXXXXXRXXXXRRXXRRXXRXXXRXXXXXPXXXXXXRXXXXXXXXRXXXXRXXXXXXXXXXKXRXXXPXPXKXXPXXXPPXPXPXXRPXPXXXPXXXPRXXPXRXXXXXKXPXXXXXXXXRXXXXXXXXXXXXXRXXRXXXXXXXXXXXXXXXXXXKXXXXXXXXXXXXXXXXXXXRRXXXXPXXKXXXRXXXXXXRXPXXXXXXXXPXXXXXXXXX
Q96PD5 576
XXXXXXXXXXXXXXXXXPXXXXXPXXXXXXXXXXXXXXXKXPXXKXRXXXXXXXXXXPXXXPXXRXXXXXXXXXXXXXXXXXPXPXXPXXXXXXKXXXRXXXRXXKXXXXXXXPXXXXXXXXPXXXXXXXXXXXRRXXXXPXXXXXXPXXXXXXXPXXXXXXPXXRXXXXPXXRXXXPXXXXXXXXXXXPXXXKXXPXXXXXXPXXKXKXPPXXXXXXXXXXXXXXXXXXXXRXXXXXXXPXXXXXXXXXXXXXPRXXXXXXPKXXXXXXXXXXXXXXXXXXXXXXXRXPXPRPXXXXXXXXXXXXXXXRXPXXRXXXRRXXXXXXXXXXXXXXXXXXXXXXXXRXXPXXXXXXXXXXXXXXXXXXXXXKXXXXXXXXXPXXXPRXRXXXXPXRXRPKXXXXPXXXXXXXXXXXPXPPXXXXXRXXXXXRXXXRXXXXXXXXXXXXXXXXXXXXXXXXXXRXXXXXXXXXXXXXXRXXXXXXXXXXXXXXPXXXXXRXXRXXXPXXXXRXXXXRPXXXXXXXRXXXRXXXPXXXXXXXXRXXPXXXXXXKPRPXRXXXKRXRRXPPPRXXPXXXXX
Q96PG2 267
XKXXXXXXPXRXXRXXPXXXXXXPXXPXXXXXPXXXXXPKXXXPXXXXKXXKKXXXXKXXXXXXXXXXXXXXXXXXXXXXXXKXXXXXXXKXXXPXXXXXXXXXXXXXXXXXKXXXKXXXKXXXXXXXXXXXXXXXXXXXXXXKXXXXXXPXXXPXXRXXPXXXXXXXRXXXXXXXXXXXXXXXPXPXXXXXXRXXXPXXKXXXXXXXPXXPXXXKXXPXXPPPXXXXXXXXXXXXKXXXRXRXXKXXXPXXXXXXXXXXXXXXXXX
Q96QR8 312
XXXXXXXXXRXXXXXPXXXXPXXRXXXXXXXXXXXXKRXXXXXKRXXXXXKXXXKXRXXKXXXXXXXXXKXRXXXXXXXXXXXRXXXXXXXXXXXXXXPXXPXXXXXXXXXXXXPRRXXKXXXXXRXXRKXXXXXKXXXRXRXXRXRXXXXRXXXXXXXXPXPXXXXXXXXXXXPXXXXXXXRXXXXKXXXXXXXXXXXXXXXPXXXXXXPXXXXXXXXPXXXXXXXXXKRXXXXXXXXKXXXXXRXXXXKPXXRXXXXXPXKXXXKXXXXXXRXXXXXKXXXXRXRXKXXXRRXXXXXXXXXXXXXXXXXX
Q96R67 309
XXKKKXXXXXXXXXXXXXPXXXKXXXXXXXXXXXXXXXXXXXXXXXXXXXXXXXXPXXXXXXXXXXXXXXXXXXXXPKXXXXXXXXKKXXXXXXXXXXXXXXXXXXXXXXXXXXXXXXXXXXXXXKPXXXXXXXXXXXXXXXXXXXXXXXXXXXXXXXXXXXXXPXXXPXXXXXXXXXXXPXXKXXXXXXXXXXXXXXXXXXXXXXXXXXXXXXXXXXXXRXXKXXXXXXRXKXXXXXXXXXXXXXXXXXPXXXXXXRXXXXXPXXKXXXXXXXXXXPXXXPXXXXXRXXXXKXXXRKXXRKKXXXXXX
Q96T21 854
XXXXXPRXPXXXXXKXXXXXKPXXPRXXXXXXXXXXXXXXXXXPXXXXXXXPXXXXPPXXXXKXXXXXXXXXXXXXPPXXXXXXXXXXPXXXXPXXXXXXXXXXXXPXXXXXXXXPXXXRXXXXXKXRXXXXXPXPXXXKXXXKKKXXXXKKXXXXXKXXXXRXXXXXXXXXKXXRXXXXXXXXXXXXXKXXXXXKRXXRKXRXXXKXXXXXKPXXXXXXXXXPXXXXXXXXXXXXXKXPKXXPXXXXXXXXXXXRXXXKPXXXXXKXXXXXKXXPXXXXXXXXXXXXPXXXRXXXXXPXXXXXRXXXXXXXXXXPKXXXXXXXXKXXXXXXXPKXXXXPXXXXXXXXPXXXKXKXXXXPXXKXKXXXXXXXXXXXXXRKXKKKKXKXXXKXXXXXXXXPPRXXXXXXXPXXXXXXXRRXRXXXPKXXXKXXPXXXXKXXXKKXXXPXXXXXXXXXXXXXKKXXXXXXKXXXKPXXXXXXXXPXXXKXXXXXXRXRRXXXXKXPXXPXXXXXPXXKKXKXRXXPKXKKPXXXKKXXXKXRXXRKXRXXXXXXXPXXXXXXXXXXXXXXXXXXPXXXXXXXPXXXXXXXXXPXXXXKXXXPPXXXXXRXXXXXXXXPXXXXXPKXXXRRXRXXXXXXXXKXXXXXXXXXXKXXXRXXXRXXXKXPXKXKXKRRXXXXXRXXXKXXKXKKXKXXXXXPXXXKXXXKXXXXXXXXXXXXXXXXXXXPXXXXXXRKXXXRXXXKXXPXXXXXXXXXXXXXXXXXKXXXXXXXXRXXXKXXXXXXXXXXXXXPRPXXPPXXPXXXPXXPXXXXPPXXKXKXXPXXXXXXKKXXXXXXXXXXXXXXXXXXXXXXXXXXXX
Q99848 306
XXXPPXXXXXXXXXXXXXXXRXXXXXXXRXXXKPXXXXXXXXPKKXXXXXXXXKXXXXXXKRXXXXXXRXXXXXXPXPXXXXXXXPXPXXKXXKXXXPXXXXXRXXXXXRXXXXXXXXXXPRXXXXKXPXKRPXXXXXXXXKXXXXXXKXRXKXXXKXXXXXRXXKXKXXRXXRKXXKKXXXXXXXKRXXXKXXXXXXXKKXXKXXXXKXXXXXXXXKPXXXRKKXXXKXXXXRKXPXXKRRXKXXKXXXXXKKKXXKXXXRXXXXXXXXXRXKXXXXRXXKRPXKKXXXKRPXKRXRXKXKXRXX
Q99956 384
XXXXXRXXXXXRRXXXPPRPRXXXXXXRXRXXXXXXRXXXXXXXXXPXXXXRRXRRXXXXXRXXXPXPPXXPPPPXPXXXXXXXXXRRRRXXXXXXXXXXXXXXXXXXXXXKXRXXXXXXXXXXXXXXRXXXXXPXXXXXXXXXRXXXXXXPXPXPXPXXXXXXXXXXXXXXXXXXXXXRXXXXXXXXXXXXXPPPXXXRXXXPXXXXPXXXXXXXRXXXXXXXXXKXXXRXXXXXXPXXPXXXXKXXXXXXKXXPXXXXXXXXXXRXXPXXXXXXXXXXXXXXXXXXXXXXXXXRXXXXXXXXXXXKXXXXXXXXXXXXKRKKXXXXPXXXXXXXXXXXXRXXRXXXRXXXXXXXXXXXXXXXXPPXXXXXPXXXXXXXXXPX
Q9BQ87 522
XXXXXXXXXXXXXRXXXXXXXXXXXXXXXXXXXXXXXXXXXXXXPPXXXXXXXXKXXXXXXXXXXXXKXXXXXXXRPXXXXXXXXXXXPXXXXXRXXXXXXKXXXXXXXXXXXXXXXXXKXXXXXPXXXXXXXPPKXRXXXXXXXXXXXXXXXXXXKPXXXXXXXXXPPXKXXXXRXXXXXXXXXXXXPXXXXXXXXXXXXXXRXXXXXXXXXXXXXXXXXRXXXRXXXXXXPXXKXXXXXXXXXXXXXXXXXXXXXXXRXXXXXXXXXXXXXXXKXPXXXXKXXKKXXXXXXXXXXKXXXXXXXXXXXXKXXXPXXXXPXXXXXXXXXXXXXXXXXXXXXXXXRXXXXXPXKXXXXXXXXXXXXKXXPXXXXXXXXXXXXXXKXXXXKXXXXXXXXXXXXKXXXXXKXXPXXPXXXXPXXXXXXXXXXXXXXXRXXXXXXXXXXXXXXKXXXPXXXXXXXPXXKXXXXXXXXKXXXXXXXXXXXXXXXXXXXXXXXXXXXXXRXXKXXXXXXXXXXXXXXX
Q9BT17 334
XRXXPRXXXXXXXXXXRXXXPXXXRXXXRXXPXXXXKXXKKXXXXXKXXXXXXXXXXXRXPXXXRXPXXXXXXXXKPXXXXXXKXXXXXXXXXXKXXXXXXXXXXKXXXXXXXXKXXXXKXXXPXXXXXXXRXXRXXRKXXXXXXXXXXXXPXXXKXXXXXXXRRXXXRKXKXXRXXXXPXXXRXXXXKXXXXXRPXXXXXXXPXXXXPRXXXXXXXXKXXXXXXXXXXXXXXXXXXXXXXXXXXKXXRXXXXXXXXXXXXXXXXXRXXKXXXXKXXKXXKXKXXXXXXXXXXXXPXXPXXXRXXXXXXRRXXXXXXXXXXXXXRXXPPXXXXP
Q9BTC0 2240
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
Q9BU40 456
XRKKXKXXXXKXXXXXXXXXXXXXXKXXXXKXXXXXXXXXXKKXRXXXRXXPXXXPXXXXXXXXXXXXXXXXXXXXRXRXPXXXXXXPXXXPXXXXPRXPXXXPPXXXKXXXKXXXXXXXXXXXXXXXXXXXXXXXRXPXXXXXXXXXXXXXXXXXKXXPKXXXXXPXXXPXXXXRXXRXXXXXXXXXXXXXXXRXPXXRXXRXXXXRXXXXPPPXRXXXXXXRXPXXRXXRXXXXXXXXXXXXXXXXXXXXKXKXXXXXXXXXKXXXXXXXXXPXXRXXXXXXXXXXXXXXXKXXXKKXXXPXRXPXKXPXKXXXKXXKXXPXKKXKXXPXXXXXXKXXXXXXXXXPXXXXXXXXXXXXXRKXXXXXXRPPXXXXXXXXXRKXXXXXXXXXKXXKRXXXXXPXXKXXXRXXXXXXKXXXXXXXXXXXXXXXRXXRXXXXXXXKXXXXXRXXKXXX
Q9BV86 223
XXXXXXXXXKXXXXKXKXXXKXXPPXXXXXXXXXXXXXXXXXXXXRKXXXRXXRXXPXKXXXXXXXXXXXXXXRXXKRXXXPXXRXXXXXXXXXXXXXXXKXXXXXXXKRXRXXXXXXXXXXXPXPXXXXXXXXXXXXXXXXXXXXXXXXRRXKXXXRPXXXXXXKXXXXXXXXXXXXXXXXXXRXXXXXRRXXXXXXXXXXXXXRXXXXPXXXXXXXXXXXR
Q9BY42 306
XXXXXXXXPKRXXXXKXPKKXXKXXKXXXXXXXXXXXXXXXXXXRRPXXXXXXXRXXXKXXXXXXXXXKXXXKXXXKXXXXXKXXKXXXXXKXXXXPXXXXXKXXXKXXKXXXXXRXRXXXPXXXXXXXXRXRXXXXRXXXXXXXXRXXKXXKXXXXXXXXXXXXXXXXXXXXXXKXXXXXXKXRXXXRRXRXKXXKKXKKPKXXXXXXKPXXXXXXPXPXKXKXXKPXXXXXXXRXKKXXXXPKXXXXXXXXXXKXXKPPXXXXKRXXXXXXXXXXXKXXXXXXXXXKRXKXXXXXXXXXXXXXX
Q9H6X4 195
XXXXRPXXXXXXXXXXXXXXXXPXPXXXXXXRXXPXXXXRRXRXXXXXXXKXXRXRXXXXXXXXXXXXXXPXPXXXXXXRXXXRXXXRXXXXXXXXXXXXXXRXXXXXXXXXXXPXXXKXRRXXXXXXXXXXXXXXXXXXXXXXXXXPXPXXXXXXXXXPXXXXXXPXXXXXXXXXXXXKXXRXXXXXXXPXXXK
Q9H8J5 431
XXXXXXXXXXXXXXXXXXXXXRXXXXXXXXKKXXXXXXXXXXXXXXKXXRXXXPXXXXXXXXXXXXXXXXKXXXXXKXXXXXXXXXRKXXRXPXXXXXXXPXXXXXPXKPXKXXXXXRXXXXXPXXXRXXPXXXXPXXXXXXXXXXXXXXXPXXXXXXXXXKPXXXXXRXXXXXKXXXXXXXXKXXKXXXXXXXXXXXKXKXXXXXXXXXXXXXXXXXXPXXXXXXPXXXXXXXPXXXXXXPKPXXXXPXXXXXXPXXXXXPXXXXXXPPXXXXXXXPPXXXXXXXXXRXXXXXXXXXXXXXXXXXXXXPXXXKXXXXXXPXXXXXXXXXXXXXXXXPXXXXXXXXXXXXXXKXXXXXXRXXXPXXXXXXXXPXXXXXXPXXKXXXXXXXXXXXXXXXXXXXXXXRXXXXXXRRKRXXRXXXXXXXXXXXX
Q9H9G7 860
XXXXXXXPXXXXPXXXXPRRPXXXXXXKPXKXXXXXXXXXXPKXXXXXXXXXXKPXKXPRRXXRXXXXXXXXXXKXXXXXXRRPXXXXKRXXXXXXPXPXXXXXXXXXXXXPXXXXKXRPXKXXXKXXXRXXXXXXXXXXXXRXXPXPXXXXKPXXXXPXXXXXXXXRXXPXXKXXPXXRXXXXXPXXXXXPXXXXRXXXXXXXXXXRPXXXKXXXXXXXXXXXXXKXXPXXXXXXXXXXXXXXXXXPRPXXXXXRXKXXKXXKXXKXXXXXXXXXRRKXRXXXXXRRPXXXXXXPXXXXXXXXXXRXXXXXXRXKXXXXXKXPXXPXXXXXXXXKXXXXPXXXXXXXXXXRXXKKXXXXXXXXXXKXXXRXXPXRXXXXXRXXRXXXXXXXPXXXXXXXKXRXXXXXXXXRXXPXPXXXXXXRXRXXXXPXXXXXXXRXKXXXXXXXXKXXXXXXXXXXRXXRXXXXKXXXXXXRKXXKXXXXPXXXXPXXXKXXXXXXXXXPXXRXXKXXXXXXXXXXXXXPXKXPXXXXXKRXXXXXXXXXXXXXXXKXXXKXXPXXXXXXXXKXXXKXXXXXXXXXPXXRPXXXXXPXXXXXXXXXXPPXXXXKKPXXXXXXXXXXXXPXRXXXXXRXXRPRXXXXXXXXXXXRXXXXXXXKXXRXKPXRXXXXRXXXXXXXXRXXXXXXXXXXRXXXXXXXKXXXPXXXXXXXXKRXXXRXXXXXRXXRXXRXXXXPXXXXXXXXXXXPXXXXXXXXXXXXXXXXXRPXXXXXXXXXXXXXXXXXXXXXXXXXXXXXRXXRXXXXPXPXXXXXXXXXRXRXXXXXKXXXXXXXXXXXXXXXXRXPXXXXKXXXXXXXXXRXXXXX
Q9HC98 313
XXXXPXXXPXXXXXXXXXXXXXPXXPPXPXRXPXXXXXRXXXXXXXXXKKXXRXXXXXXXKXXXXXXRKXXXXKKXXXXXXXXXKXRXXXXKXXXXXKXXXXPXXXKXXXXXXXXXXXXXXXXXXXXXXXXXXXKXXKKXKRXXPXRXXXKXXXXXXXXXXXXXXRRXXXRXXKPXXXXXXXXXXXKXXXXXXXRXXXXXXXXXXXXXXXPXXXXPXRXXXXXXXXKXXXXXXXXXXXXXXXXXXPXXXXKXXXXXXXXKXXXXXXPPXPXXXXXXKXRXXXXXXXXPXPXXRPXXXXXXXXXKXXXXXXXXX
Q9NUV9 329
XXXXXXXXXXXPXXPXXXXXPXRXXPRXXXXRXXXXXKXXXXKXXXXXXXXXRKXXXXXXXXKXXXKKXXKRXXXXKXXXXXXXXXPXXXXXXXPXXXXXKXXXRXXXXXXPXPXXXXXXXPXXRXXXXXXKXXXKXXKXXXXRXRXXXXXXXXRKXXXXXXXXXXXXRXXPXXXXXXXXXXXXRXXXXXXKXXXXXXXXXRXXXXXXXXRXXRXXKXXXXXXRXXXRXXXXXXKXXXXXXXXXRXXXXRXKXRXRXXXXXKXRKXXXKXXXXKRKKXXXKKXXXXXXXXXXRXXRXRXXXXXKXXXXXXXXXXXXXXXXXXXRXXXXX
Q9NY74 926
XXRRRKXXXXPXPKKXPXKXXXXXXXXXXXXPXRRRXRXXRXXXPXXXRXXPPXPXRXRXXPPXXXXXXKXXPXXRXXXPKRXXKXXXXXXXXXXPXXPXXXXXXXXXXXXPXXKXXXKXRKKXXXXXXXXXXXXXXXRXXPXXXKPXXXXXXXXXXXXXXXPXXPXXXKXKXRXKXXXXKXKXXXXXXXXXKXXKXXXKXXXXXXXXXXXXKRXXXXXXXXXXXXXXXXXKXXXXXXXXXXXXPXXXXXXKKPXKXXXKXXXXXXXXXXXKPXXXXXXXXXXXXXXXXXXKXXXXXXXXXPXXXXXXXXXXXXKXXXXKXXKXXXXXXXXXXKXXXKXPRXXXXXXXXPXXXKXXXXXXXKXPXXXXKXXXXXXXXXXXXXXXXXXXXXPXXXXXXXXPXXXPXKXXXXXXXKXXXXXXXKXXKXXXRXXXXPXXRXXXXKXXXXXXXKXXXRXXXXXXXRXXPXXXKXXKXXXXXKXKXXXXXXKXXXXXXXXXXXXXXXXXKXKXXXXXXXXXXXXRKXXXXXRXXXXXKXKXXXXXXXKXPXXXXXXXXXXXXXKXXXXXPXXXXXXKXXXXXXXXXXPXXXXXXXKXXXXXXXXXXXXXXXXXXXXXXXXXXXRXXXXXXXRKXXKXXXXXXXXXXXXXXXXKXXXXXXXRKXXKXXXXXXXXXXXXXXXXKXXXXXXKXXXXXXXXKXXXPXXXXXXXXXXXXXXXXKPXKXXKXXXXXXXPRXXXXXXXXXXXKXXXXXXXXXXXXXXXXXXPXXXXXXKXXXPXXXXXXXXXXXXXXXXXXXKKKXXXXXPXXKXXXXXXXXXXXXXXXXXKXXXXRXKXXXXXXXXXXXXXXXXXXXXKXXXXXXKKKXXXPXXXXXXXXXXXXKXXXXXKXXXKXXXXKXRKXXPXXXXRKRXXXXXRRXXKXRXXXXXXXPXXXX
Q9UHC7 482
XXXXXXPXXXXXXXXXXXXXXXXXXXXPXPXPXXXXPXXXXXXXXXXXXXXXXXXXKXXXXRXXXXXXXKXXXXXRXXXXXXXXPXXXXXKXXXRXXXXXXXRXRXXXXKPXKXXXXXXXXXXXKXXXXXXXXXXXXXXPXXXXXXXXXXXRXXXXXXXXXXXXXXXXXXXXXPXXPXXXRXXPXXXXXPXXXXXXKXXXXKXXXXXXXKKXXXPXXXXXXXRXXXXXXXXXXXXXXXXXXXXXXPXXXXXRXXXXKXXXXXXXKXXXXXXXXXRXKXXXXXXXXXXXXXKXXPXXRRXXXXXXXXXXXXXKXXRKXRXXKXXXXKXXKXXPXXRXXXXXXXPXXXXXXXKXXKXKXXXKXKXXXXXKXXRXXXXXRXXXPXXXXXXXKXXXPXXRRXXPXRXKXXXXXRXRXXRRXXXXXXXXXRXXXXPXXXXXXXXXXXXXXXXXXXXXXXXXXXXXXXXXXXXXXXXXXXXXXXXXXX
Q9UII4 1024
XXRRXRRKXRRXXRXXXXKXXXXXPXKXPXXXXXXXPXXXXXXRXXXRRXXXXRXXXXXPXRXXXXXRXXXXXXXXXXXXXXXXXRXPKXXKXXKXXKXXXXXXXXXXXXXXXXXXKPXXXXXXXXKXXRXXXXXXXKKXXXXXXXXXXXXXXXKXXXXXXXXXXXXXXXXXXRKXPXXXXPXXXXXXXXXPXXXXXXXXXXXXXXXXXXXXXXXXKXXXXXXXXXXXXXKXXPXXXXXXXXXKXXXXXXXXXXXXXXXXXXXXXXXXXXKXXXXXXXXXXXXXRPXXXXXXXXXRXXXXXXXRXXXXXXXXXXXKXXXXXXXKXXXXXXXXXRXXXXPXPXKXXXXXXXKXXXXXXXKXXXXXXXXXXXXXXXXKKXXXXXXXKRXXPXXXXXXXKRXXXXXXXKRXXXXKRXXXXXXXXPXXXXXXXXRKRRXXXXXPXXXXXXKXRXXXKXXXXKXXXXXXXXXXXKXXXXKRXPXXXPPXXXXXXXXXXPXXPXXXXXXXXXXXXXPXXKXXXKXXXXXXXXXXXXXXXXXXXXXXKXXXXXKXXXXXXXXXXXXXXXXXXXXXXXXXXXKKXXRXXXXKXXXPXXXXXXXXXXXRXXXXXXXXRRXXXKXXXXXXXXXXXXXXXXXXPXXXXXXXKXKXXXXXXXXKXXXKKXKXXXRXXXXXXXRXXXXXXRPXXXXXXRRXXXXXXXXXXXXXXXXXXXRKXXXXXXXXXXXXXXXXXKKXXXXXXXXXXXXPXXXXXXXPXXXXXXXXPXKPKXXKKRXXXXXXXXXXXXXXXXXXXXPXPXXXXKKXXXXXPXXXXXKXXXPXXXKXXXXXXXXXXXXXXXXXXXXXXXXXXRXXXXXXPXXXXXXXXXXXKRXXXXKXXXXXXXXXXKXXXXXXRRXXXKXXXXXXXKXXXPXXXKXXXXXXXXXXXKXXXKXXRXXPXXXXXXPXXXXXXKXXXKXXXXXKKKXXXXXXXXXRXXXKXXXXXKXXXXXPXXXXXRXPXRXXXXXXXXXXPKXXXXXXXXXXXXXXXXXXRXXX
Q9UK61 1670
XXXXXXXXXXXPXXXXXXXXXXXXXXXKXXXPXXXXXXXXXXXXXXXXXXPXXXXXRXXXXXXXXXXXXXXXXPXXXXXXXXXXXPRXPXXPXRPXRRXXXXPRKXRXKKXXXXPXXPXXRXXXXXXXXXXXXXXXPXXXXXXXXRRXXXXXXXXXXKXXXXKRRXXKXXXRXXKXXXXXXXXXXXXRXXXXXXXXKXXXXXXXKXXXXXXPXXXXXXXRXXXXXXXXPXXXXXXXXXXXXKXXKXKXKXXXXPXXXKXXXXXXXKXXXXPXPKXXXXXXKXXXRXXXXXXXRXXXXXXXXXXXXXXXXXRRRPRXXXPXXXXXXXXKXXXXXPKXXPXXRXXXXXXXRXXXKXXXXXXKXXXXXKXKXXXXXXXRXXXRXXXPXKXPXKXXXXXXXXXXXXKXKXPPXXXXKXXXXXPXXXXKXXXXXXXXXXXXKXRXXXXXXXXXXKXXRXKXXXXKPXXXRXXXXXXXPXXXXPPXXXXXXKXRXXXXXXXXXXPRXXXXXXKXXXXXXPXXRXXXXPXXXKXXXXXXXXXXXXRKXXKXXXXXXXXXXXXKXXXXXXKRXXXXXKRXXXXXPXXXRXXXKKXXXXXPRXKXXXXXXXXXXXXRPXXXXXPXXKXKXXXXXXRKXXXXXPXXXXXXXXXXXXXXKXKXXKRXXXRXXXXXXXKXRXXXXXXXXKXRXKXXXXXXXXRKKXXXXXXXXXXXRXKXXXKRKXXXXPXXXRKXXKXXXXXXXXXXXXXXPXPXXXXXXXXXXRRXXXXXXXXXXXXXXRXXXXXXXXXXXXRXXXXXXXXXXXKXXXXXXXXXXXXXRXKXXXXXXXXPXKKXXXXPXXXKXXXXXXKXXXXXXXXXXXXXKXXXXXXXXXXXXXXKXXXKXXPXXXXXXXXXXXXXXPXXPXXXXXRRXXXKXXXXXXXXXXXKXXPXXXXXXRXPXXXXXKXXXKXXPXXKXPXXXXXXXPPXXXXPXXPRXXXRXRXXXXXXPXXPXXXXXKXXXXXXXXXXXXXXXXXPXXXXXPPXXXXXXXRXXXXXXXXXXRKXXXXXKXKXXXXXXXXXXPXXXXXXKXKRXXXXXXXKXXKXXXXXXXXXXXXKXXXXXXKXXXKXXXXPPXXPXXXXXKXXXXPXXRXXXPXXXXXXXXKXXXXPXXXXPXKXXXXXXXXXXXXXXXXXXXXPXXXXXXXXXXXXXXPXXXXRXPXXXXXKXPXXXXXXXXPXXXXXXXXXXPXXXXXXXKXXKXXXKXXXKXXXXXXXXXXXXKXXKXXXXKXXXXXXXPXXXXXRRXKXXKXXXXXXXXXXXXXXXKXPXXXXXKKXPXXXXXXXXXXXXXKXXXXXXXXXXXXXXXXXXXXXXPXXXXXXXXKXXXXXXXXXXXPXXKXXXKXXXKXXKKXKXXXRXXXKXXXXXXXXXXXXKKXXXXXXXXXXXXXXXRXXPXXXXXXRXXXXXXXXRXXXXXXXKXXKXXXXXXXXXXXXXXXXXXXXXXKXXXXXXXXXXXXXXPXXXXXXXXXXXXXXXXXXXKXXXXXXXXXXXXXXXXXXXXXXXXXXXXKXXKXXRXXXXKKXXXXXXXXXPXXXXXXXXXKXXXXXXXRXXXXXXXXXXXXXXXXXXXXXXXXXXXXXXXXXXXXXXXXXXXXXXXXXXXPXXXXXXXXXXXXXXXXXXXXXXXXRXKXPPPXXXXKXXXXRPXXXXK
Q9UKT9 509
XXXXXXXXXXKXXXXXXXPXXXXXXXXXXXXXKXXXXXXXXXXXXPXXXXXXXXXXXXKXKXXXXXRXXXXXKXXPXXXXXXPXXPXXXXRXXXXXXXXKXXRXXXXXXXXRPXXXKXXXXXXXXXXXXXXXXXXXKRXXXXXRPXXXXXXXXXXXXKXXXXRXXKXXXXXKPXKXXXXXXXXXRRXXXXXXXRXXXXXKPXKXXXXXRXXKXRXXXXXXKXRXRXXXXXXXPXXXXXXXXRXXKXXXXXXRXXXXXRXXXXXXKRKXXXPXKXXXXKRXXXXXXXXXXXXXXKXXXXXXXRXXXXXXXXXXXXXXXXXXRPXXXXPPXPXXXXXPXXXXXXPXXXXRXXXXXXXPXXXXKKXXXXPXKXXPXXRXXXPXXXXXXXXXXXXXXXXRXXXXXXXXXXXXXRXRXXXPXXKXXPRXXXXXKPPPXXPRXXXKXXXKXXXXXXXXRXXXXRXXXXXXXXXXXXXXXXXXRXPXXXXXXXXRXXXRXXXXXXXXRXXXRXXXK
Q9ULB4 789
XRXXXXXPXXXXXXXXXXXXXXXXXXKPXXXXXXKKXXXXXKXXXKXXRRXKRXXXXXXXXXXXXXXXXXXXXXXKXXXXXXKXXXXXKXXXXXXXXXXXXXXXXXXXXXXXXKKXXRXXKXXXXXRXKXXXRKXXRXXXPXXXXXXKXXXXXXXXPKXXKXXXXXXXPXXXXXXXXXXXXXXXXXXXXXXXXXXKXXXXXXXXXPXXXXXPXXXXXKXXXPXXXRXXRXXXXXXXXXKXXXXXXXXXXXXXXXXXXXXXXXXXPPRXPXXXXXXXXPXXXPXXXXXXRXKXXXPXXXXXXXXXXXXXXXXXXXXXXXXXXKXXXXXXXXXKXXXXXXXXXXXXXRXXXXXXXPXPRXXXXXPXKXXXXXKXXXXXXXXPPXXXKXXXXXXXXXXXKXXXXXXXXXXXXPXXRXXXXKXXXXRXXXXXRXXXXXXXXXXXXXXKXXXRXXXPXXXXXXXXXXXXXPKXXXXXPXXXRXXXXXXXXPXXXXXXXXXXXXXXKPXXXXXXXXXXXKXXPPRXXKXXXXPXPXXXXXPXXXXXXXKXXXXXXXXRKXXXXRXKXXXXXXPXXXXXXXXPXXXXXXXXXXRXXXXXXXXXXXXXXXXXXXXXXXXXXXXXXXXXXXXXXXXXXXXXXXXXKRXRKKXPXXXXKXXXRXXXXXXXXXXXXXXXXXXXXXXXXRXPXXRXXXKXRRXXXPXXXXXXRRXXPXXXXXXXXXXXXRRXKXXXXXPXXPPXXXXXXXXXXXXXXXXXXXXXXXXXXXXXXXXXXXXXXXXPRXKKXXXXXXXXXXXRX
Q9UMX1 484
XXXXRPXXXPXPXXPPXPXPXXPPXXXXXXPPXXXXXXXXXRRXXPXXPXPXXXXXXXKXXXXXPXPXXXXXXXRXXXXPXXXXPXXXXXXXXXXXXXXXXXRXXXXXXXXXPXXXXXXXXXRXKRXXXXXXPPXXPXXXXXXXXRXXXXXXXXXXXXXXXXXXXPXXXXXXRXXXXXXXXXPXXXPXXXPXXXXXXXXXXXXXXXXXXXXXXXXXXXXXXXXRXXPXXXXPXXXXXXRRXXXXXXXXPXXXXRXXKXXXXXXXXXXXXXXKXXXXXXXRPPXXXXXXRXXXXXXXPRRXXXKXXXXXRXXXRRXXXXXXKPXXPPXXPXRXXXXXXXRXPXRKXXXXXXXXXXXXPXXXXRXRXXXXXXXKXXXXXXXXXPXXXRXRXXXXRXXXXKXXXXXXXXXXXXXXXXXXXXXXXXPXXXXXPXXXXXXXXXXXXKXXXXXXXXXXPXXXKXPKXXXXPXKKXKXXXXPXXXXXXPXX
Q9Y294 204
XXKXXXXXXXXXXXPXPXXXPXXXXXXXXXXXXXXXXXXXKXXXXXXXXXXXXXXXXXXXXXXPXPXXRXXXXXXXXXPXPXXXPXXXXXXXXXXXXXXXXRXXXXXRXXXXXXXXXXXXXXRXXPPXKPXXXKXXRXXXXXXPRXXRXXXXXXXXXXKXXXXXXXXPXXXXXXXXXXXPXXXKXXXXXXXXXXXXXXXXXXXX
A0A286YEV6 105
XXXXXXXXXXXXXXRXXXXXXXXXXXXXXXXXXXXXXXXXXXXXXXRXXRXXXXXXXXPXXRXXXXXXXXXPXXXXXRRXXXXXXXXXXKXXXXXKXXXXKXXXX
A0A5K1VDZ0 331
XXXXXXXXXXXXXXXXXXXXPXXXXXRKPXXXXXPXRXXKXXXXXXXXXXXXXXXXXXXXXRXXXXXXXXRXXXXXXXXXXKXXXXXXRXXXXXXXXXRXXXXXXXXPXXXXXPXXPXXXXXXXXXXKPXXXXXPXPXXXXXXXXXXXXXXRXXXXXXXXXRXXXXXXRRXPXXXKXXXXXXXXXPXXPXXXXXXXRXXXXXRXXPXXXXKXXXPXXXXXXXXPRXXXXXXXXXXXXXXXXXXXXXXXXXXXXKKXXXXXXXXXXXXRXXXXXXXXXXXPXXXXXXXXXXXXXXXRKXXRPXXRPKXPPXXXXXXXXXPXXXXRXKXXXXP
A0A6Q8PGZ7 32
XXXXXXXXXXXXXPXXXXXXXXRXXXXXXXXP
A1L157 253
XXXXKXXXXXXXXXXXKXXXXXXXXXXXXXXXXXXXXXXXXXXXKXXXXXXXXXXXXXXXXXXXXXXXXXXXXXXXXXXXXXXXXRKXXXXXXXXXXXXXXXXXXXXXXXXXXXXXRXXXXXKXXXXRXXXXXXXXPXXXXXXXXXXRXXXXXKXXXXXXXXXXXXXXXXXXRXXXXRXXPXXXXKXXXXRXXXRXXPXXXXKXXXXXXXKXXXXXXXXXXXXXXXXXXXXXXXXXXXXXXXXXXXRXXRXXX
A6NCL1 334
XXXXXPXXXXXXXXXXXXXXPXXXXXXXXXXXXXXXXXXXXXXXXXXXXRXXXXXPXXXXXXXXXXXPXPXXXXXXXXXXXXXXXRXKXXXXXXXXKXXXXXRXXXXXXXXRXXXXXXXXKXXXXKXKKXXXXXXXXKXXXKXRKXKRKXKXXRXXPXXXPXPKXXKRXXXXXXXXXXXXXXPPXXPXXXXXXXXKXXXXXXXXXXXXXXXXXXXPRRXXXXXXXXPXXXXXXKXXPRXXXPXXXRXXRXXPXXXXXXXXXXXXXXXXXXXPPXXXKXXPXXXXXXXPXKXXXXXXXXXXPXXXXKXXXXXXXXXXXRRXXXXXXKXXXXPKXX
A6NCL7 494
XXXXXXXXPXXXXXRXXXPPPPXPPRXXXXXXXPXXXXXXXXXXXXPXXRXXXXXXXXXPXXXXXXXXXXXXXXXPXXXPXXXPXXXXXXRXXXXXXXXXXRXXXRRXXXXXXXXXXXRXXRXXXXXXXXXXXXXXXXXXXXXPXXXXXXXXXXXXXXXXXXXXXXXXXXXXXXXXXXPXXXXXRRXXXXXXXXXKXXXXXRXXXXRXXXXXXXXXXXRXPRRXXXPXXXXXXXXRXXXXRXXXRXXXRPXPXXXXXKXRPXXPPPPXXXRKPXXXKXXXXRXXXXXXXXXXPRXXRXPXXXXXXXXXXRXXXXXXXPXXXXXXXXXXPXXPPXXXKRRXXXXXXXXXRXXRXPXXXXXXXXXXXXXRXRXXXXXXXXRXXXPRXXXPPXXXXRXPXXPXPRKXXXXPXXRXRRRXXRPXXXXPRXRXXKXPXPXXXPXRPXRKXXXKXXXXXXXPKXRXKXXKXXKRKXXXXXKKRXXXXXKXRRXXPXKKRX
A8MTL3 300
XXXXXXXXXXRKXXXXXXXXXXXXXXXKKXXXXXKXXXXXXXXKXXXXXXXXKPXXKXXXKXPXXXXXXXXXXXXXXXXXXKKXXXXXXXXXKXRXXKXXXXXXXXXXXXXXXXKXXXXXRKXXXXXKKXXXXXKXXPXRXXXXRXXXPRPXXXXXPXXXXXPRPXXXXXXXXXXRXXXXXXXPXRXXXXXXXXXXXRXXXXRRXPRXXXXXXPXPXXXXXXXXRXXXXXXXXXXXXXRPXPXXXXXXXRXXXPXXXXXRXXXXXXXXXPXXXXPXXXXXXXXRRXXXXPXXRXXXXXXR
B0I1T2 1018
XXXXXXPXXXKPXXXXXXXXXXXXXXRXXXXRXXKXRXXXXXXXXXXXXXPXXXXPXXXPXXXXRXXXRXXXXRPPXXXXXXXXXXKXXKXRXRXXXXXXXXXXXXXKXXXXKXXXXXXXXXXXPXXRXXXXRXKXXXXKXXXXXXXXXXXRXXRXXXXXRXXKXXXXXXXXKXXPXXXXXXXXXXXKXRXXKXXXXXRXXXXXXXXXRXXXXKXXXXXXXXRXPXXXXXXXXXXXXXXXXXXXXXXXXXXXXXXXXXXRXXXXXPXXXXXXXRXXXXXXXXXXXXXXXXXXXXXXKXXXXXXXXXXXXXXXXXXXXPRXXXXRXXXXRXXXXXXRXXXXKXXXXXXXXXXRXXXXKXXXXRXXXXXXXRXXXXXXPRXRXPRRXXKXXXXXXXXXXXXXXXPXXXXXXXXXXXXXXKXXXXXXXXXXKXXXXXXXRXXXXXXXXXXXXXXXXXXXXXRPXRXXXXXXXXXXXXXXXXXXRXXXXXXXXXXRXXXXXXXRXXXPXXKXXXXXRXXRXKXXXXXXXXXXXXXXXKXRXXXXXXXKRXXXXXXXPXXRXXXPXXXXXXXXXXKRPXXXXXXXKXXXXXXXXXXXXKXPXXXRXXKPXXXKXXXKXXXXXXRXXXXXXXXXXXXRXRRXXXXXRXPXXRXXXRXKXXXXXXXPXXXXXXXKXXXXXXXXXXXXXXXXXXXXXKXXXRXPRXXXXXXXXRXRXXPXXXXXXXKXXRXXXXRXRXRRXRXXXXXXRXXRRXKXRXXXXXXXRRXXXXRXPPXXXRXXXXPXPPXXXXPXXXXXXXXXXRXRXRXXXKXXPPXXXPXXKXKXXXXXXXXXXRXXXXXRRXXXRXXXXXXXXXPXXXXXXXXRXKXXXXKXXXXXXXXXXXXRKXXRXXKXRXRXXXXXXXXXXKXXPXRXXRXXRXXPXXXXXXXXXXXXXXXXXXXXXRXXXXXXXXXXRXRPPXXXRXXXXXXXXXXXXXXXXRXXXXRXXXXXPXXXRXXRRXXXXXPRPXXPXPXXRXXRXXXXXXXPXR
O15050 2925
XXXPRXXRXPPRXXXXXXXXKXXXXXXXXKXXXXXXXXKXXXXXXPXXXKXXXRXXXXXXRXXXPXXXXRXXXXXXRXXXRXXXXXPXXXXXXXXXXXXXXXXXXXXXXXPXXXXXXXXXXPXXXXXXXXXKXXKKXXXXXXXXXXXKKXRXPRXXXXPXXXXKXXXXKXXXXXXXXKXXXXPKXXXXXXXXXXXXXXXXPXPXXXXXRXXXXXRXXXXXRXXXXXKPXXKXRXXXKXXXXXXXXXXXXXXXPXXXXKRXXXXXXXXXRXXXXPXXXXRXXRXXXXXXKRXKXXKXXXKXXXXXXKXXXXXKXXXXXXXXXXPXXXXXXXRKXXXXXXKXXXXXXRXXXKXXXKXXXXXRXXRXXXXXXXXPPXXXXXXXXXXXXXXXKXXXXKXRXPXXXXXXXRKXXXXPPXXXXXXKXXXXXXXXXXXXXPXXXXXXXRKKXXXXXXXXXXXXPXXXXXXXXRPXXXXXKXXXXXXXXXXXXKXXXPRXXXXXXXXXPXXXXXXXXXXXKXXXXXXXXXXXXXXXXXXPXXXXXXXPXXXXXXXXXXXXXXXXKXXXKRXKKXXXXXXKXXXXXXXKXKXXKXXRXRXKKXXXXXXXXXKXXXXXRRRXRXXXXXXXXKXXKXXXPXXXXXXKXXXXXKXXPXXXXXRXXPXXXXXPXXXXXXPXXXXXRKXPXXXRPXXXRXXXXXXXXXXXXXXXXXPXXPXXXXXXXXPXXXXXXKXXKKXXKPXXXXXXPXXXXXXXXXXXXXXXXXXXXPXXXRXKXXXXXXXXXXXXXXXXXXXXXXXXXXXXXXXXXXXKKXXXKXXXKXXKKKXXXXXXXXXXXXXXXXXXKRXKXXKXXXXXXXXKXXKXXRXXXXXXXXXXPRXXXXPXKXXXXXXXXXXXXKXXRXXXXXXRXXXXXXXXXKXXXXXKXXXXXXXRXXXXXXRKKXKXXXKXXXXXXXKXXKRXPRXXXXXXXXXKXRXXXXPXXXPPXXXXXXXXXXXKXXXXXXXXXXXXXXXXXXXXXXPXRXXXXXXXXXXXXPRPXXPXXXXXRXXXXKXXXXXXRXXKKXXXXXXKXXXXXXPXXXKXXXXKRRXXXXPXKXXPXXXXXXXXXXXXXXXXXXXXXXXXXXXXXXXXXXXXXXXXPXXXXXXXXXXXPXXPXXXXXXXXXXXXKXXXXXXXXXRXXXXXXKXXKXXXXXKPXXPXXXKXXXXRXXXXPXXXXXKXXXXXXXXXXPKPXXXRXXXXXXKRXXXXXXXXXXXXXPXXXXXXXXXXXXXXXXXXXKXXXXRXXXXXPRXXXXXXXXKXXXXPKXXKXRXXXXPXXXXKXXKXXXKXXXXXXXXPXXRXXXXXXKKXXRKRXPXXKXXRXXXXXXXXXXXXXRXXKXXXXXXXXXXXXXRRXXKXRXXPXXXXXXXXXXXXXXXXXXXXXXXKXXXXPXXXXXXXXXXXXXXKXXXXRXXXXRXXXXXXXRXXXXKXXXXRKPKKXXXXXXXXRXXXXXXXXXXXXXXXXXXXXPXXXXRXPRXXXXXXXPKPXXXXXXXXXXXXXXXRXXKRKXXPXXXXXXXXXXXXXXXXKXKXPXXXXXXXXXXXXXXKXXXXXXXXXXXXXXXXXXXKXXKXXXXXXPXXXXXRXXXRPXXXXPXXKPXXXXXRXXXXXPXXXKXXXXXXKXXXXXXXRXRXXXXXXXXXRXKRXPXXKXXXRRXXXXXXKXXXXKXXXXXXXXKXXXPXXXXXXXXXXXKXXXXKXXXKXXXKXXXXXKXKXXXXXXXXXXXKXKKXXPKXKXXXXXXXXKXXXXXKXPXXXXKXXXXXKXXXXXXXXXXRXXKXRXXXXXXKRXXXXKXXXRXXXXXXXXXXXXKXXXXXXXXXXXXXXXXKXXXXXKXKXXPXXKXXXXXXXXXXXXXXKXXXXXKXKXXXXXXXKXXXXXXXXXXKXRKRXXXXXXXXXRXXRRXXXXXXXKXXXXXXXXXRXXXXKXXXXXXXXXXXRXXXXRXXXXXXXKXXXRXXXXXXXXXXXXXXXXXXXXXXXXXXRXXXKXRXXXXKXXXXXXXXXXXXXXXXXXXXXXXXPXKXXXXXPXXXXXXXXXXRXXKRXXXXXXKXXXKXXXXXXXXXXXXXKXXXXXXXXPXPXXRXXXXXXXXXRXKKXKXXXXXXXXXXKXXXXKXXXXRXXXXXRXXXXKXXRXXXXRXXXXXKXXXXXXXXXXRPXRRXXXKXXXXXKXXXXXXXXXXXXXKKXXPKXXXXXXKXXXXXXXXXXXXXXKXXXXXXXPKXXXXRXXXXXPXXXKXXXKPXXKXXRXXRXXXKXXXXXXXXXXXXRXRRXXXXXXXXXXXXXXXXXXXPXXXXKXXXXXXXXXXRXXKXXXXXKXXRXRXRXXRXKXXXXKXXXXXPXRXXXXXXKXXXXXXRXXXXXXXXXXXXRXPXXXKRXXXRXXXXXXKRXKXPXXPXXXXXXXXXXXXXXXXXXXXXRXXKXXXXXXPKXXXXXXXXXXXXXXKKXKXXXXXXXXXXXXKPKXXXRXXXXXRXXXXXXXKXXXXXXXXXXXXXXXXXXXXXXXXXXXXXRXXXXXXXXXXXXXXXXXPXXKPXXXRXXRXXXXRXXXXXXXXPXXXPXRXXKXXKRXXXXXXXKXXXXXXXXXXXXRXXXXXXXXXXRXXPXXXKXXXXRXXXXXXXRXXRXXXXXPXXXXXXPXXXXXXXXXXXXXXXXRXXXXXXXXXXKXRKXXXXRKXRRXXXXXXXXXXXRRRXXXXXXRXRXXXRXPRXXXXKKXXXXRXXXXXXXXKXXRXPXXXXXPXKXXXXXXXXXXXXXRXXXXRXXXXXRXXXXXXXXXXXXXXXRXXXXXXKXXXXXXXKXXPXXXXXKXXXXXXXXXXXXXXXXXXKXXXXXXXKXXXXXKRXXXXXXXXXRRKXXXXXXXXXXRXXXXXXXXXRXXRXXXXKXXXRXKKXXXXXXXXXXXXXXXXXXXRPRRRXRKXXKXRKX
O15194 276
XXXPXXXXXXXXPKXXXXRXPXXXXKXXXXXXXXKKXRXRXXXXXXXXXXRXXXXXXPPPXXPXXXPPXXXXXXXXXKXXXRXXXPXPXPPXKXXXPXXXXXXXXKKXXXXXXXXXXXXXXXKPXXXXXXXXPXXXXXXXXXXXXXKRPXXXXXXXRXXXXXXXXXXXXXXXKXXXPXXXXXXRXXXXRXRXXRXXXXXXRXXXXKXXXRXXRXXXKXXXXXXXPXXXXXXPXXXXPXXXXXXXXXXXXXXXXXPXXXXXXRXXXXXXXXXRXXXR
O15547 441
XXPXXXXXXXXXXPXXXXXXXXXXXKXXKXXXXRXXRXXXXXRXXXXXXXXXXXXXXXXXKKXXXXRXXXPXXXXXXKXKXXXXXXXKXXXXRXXXXXXXXKPPXXXXXXXXXXXXXXXPXXXXXRXPXXPXXPXXXXXXXXXXPXXXXXXXXXXXKXXXXXXXXXXXRXXXXXXXXPXXXXXXPXRPXXXXXXXXXXXXKXXXXXXKXXXXKXXXXXXXXPXXXKXXRXXPXXXPXXPXXRXXXXXXKXXXXXXXXXXXXXXXXXRXXXXXXXXXXXXXXXPXXXXXXXXKXXXXRXXXXXXXXPXXXXRXXXKXXXXRXXXXXXXXXXKXXXXPXXXXXXXXXXXXXXXXXXXXXXXXXXXRXXXXXXRXKXXXXKXPKXXXXXXXRXXXXXXXXRXXXXXRRXXXPXPXXXXXXXXXXXPXXPXPXXXXXXPXXXXXX
O15552 330
XXPXXKXXXXXXXXXXXXXXXXPXXXXXXRXXXXRXRXPXPXPXXXXXXXXXXXXXXXXXXXPXKXXXXXXXXRXXXPKXXXXXXXXXXXXXXXXXXXXXXXXXXXRXXXXXXPXXXKXXRRPXXXXXXXXXXXXXXXXXXXXXXXXXXXXXXXXXRXXXXXXXXXXXXXXXXXXXXPXRXXXXXXXXXXPXXXXXXXXXRXXXXXXXXPXXXXXRRRRXXXXXXXXXXXXXXXXXPXXXXXXXXXXXRKXPXXRXXXXXXXXXXXXXXPXXXXXXXXXXRRXXXRXXXXXRXXXXXXXXRRXKXXXXXXXXXRXXXXXXXXPXXXXXXX
O43513 233
XXXPXXXXXXPPPPXXXXKXXXXXXXXXXXXPKPPPPXKXXXXXXXXXXXXXXXXXRPXXXXXXXRXXPXXXXXKKXXRKXXXXXXXXXXXXXXXXXRXPXXXKRXXKXXXXKXXXXXXXXXXXXXRPXXXRXXXRXXXXXXKRXRXXXXXRXXKXXXRXXXXXXXXXXXXPXXXPXXXXXXRXKXXPXXXXXXXXXXXXXXXXRXXXXXRRXXXXXKXXXXXXXXXXXXXRP
O43825 422
XXXXRRRXXXXXKXXXXXKRXXXRXXXXXXXXXXXXXXXXXXXXXXXXXPXRXXXKXXPXXXXXRXXRXXKXXXXXXXXRXXXKXXXPXXXRPXXXXXXXXXXXXPXXXXXXXXXXXXXXXXXXXKXXXXPXXXXXKXXXXXPXKXXXKXPXXXXXXXXXPXXXXXRRXXRXXXXXXXXXPXXXXXRXXXXXXXXKXXXXXXRXXXXXXRXXXXXXXXXXXXXXXXXXXKXXXXXXXXXXXXPXXPXXXKXXXXXXXXXXXXXXKXXKPXXPPRXXXXXXXXXRXXXPXRXKXXKXXXPPXXXPXXRXPXXXXXXXXXXXXXXXXKXXKXXXXXRRXXXXXXXXXXXXXKXRXXPXPPPXXXXXXXXRXXXXXXKXXXXXXXXXXXPXXXXKXXXXXXXXKXXXXXXXXKXKXXRXRXRKXX
O60938 352
XXXXXXXXXXXXXXXXXXXXRXXRXXXXXXXXXXXXXXXXXXPXXXXXPPXXPXXXXXXXRXXKXXPXXPXRXXXXXXXXXXXXXXPXKPXXXXXXXRXXXXXKXKXXXXXXXKXXXXXXKKXXXXXXXXXXXXXXPXPXPRXXXXXXXXRXKXXRXPXXXXXXXXXXXXXXXXXXKXXXXXXXRXXXKXXKXXXXXXXXKXXXRXXPPRXPXXXXXXXXXXXXXXXXPXXXXXXXPKXXXXRXXXXKXXXXXXPXRXXXXXXXXXXXXXXXXXXKXPRXXXXXXXXXXXXXKXKXXXXXXXXPXPXXXPXXRXXXXXXPXXRXXRXXXXXXKPPXPXXXXXXXRXXXXXXX
O95069 426
XXPXXXRXRPXXRXXXXXPXXXXPKXXXXXXKPRXXXXXKPXXXXXRXXXXXXXXXXKXKXXXXXXXXXXXXXXXXXXXXKXXXXPXXXXXRXXXXXXKXXXXXXXXXXXXXXXXXXXXXXXXXXXXXXXPXXXXXXXXXXXXXXXXXXXXXXXXXXXXXXXXXPRXXXXKXXXXXXXXXXXPXXXXXXXXXXXXXXXXXXKXXXKXXXXXXKXXXXXXKXRXXXXXXXXXXXXXXXXXXPXXXXKXXXXXXXXXXXXXXXXXXXXXXXXXXXXXXXXXXXXXXXKPXXXXXXXXXXXXXXXXXXXXXXXXRXXXKKXKXXXXXXRXXXXXXXXXXXXXXKXXRRRXXXXXXXKXXRXXXXKRKXXXXXXXXXXXXXXPXRRXXXXXXXXXXRXXXPPXXKXXXXXXXXXXPXXXXXXXXXXXXXK
O95847 323
XXXPXXXXRXXPXXXRXPRXXKXXXXXXXXXXXXXXXXPXXXXKXRXXXXXXXXXXRXXXXXRXXXPXRXXXRXXXXXXXXXXXXKXXXXXXPXXXRXXXXXXXRXXXXXXXRXXXXXKXXXXXXPXXKXXXXXXXXXXXXXXXXXPXXXXKXXXXXXXKRKXXXKPXRXRXXXXXXXKXXXXXXXRXXXXXXXPXXXRXXXXXXXXXXXXXXXKXXXXXXXPXXXXXXXXXXXXXXXXXXXXXXXXPXXXXKXRXXXXPRXKXXRXXXXKXXXXXXXXXXXXXXXXXXXKXXXPXXXRXXPXXXXXXXXXXKXRXXXXXXPX
O95992 272
XXXXXXXXPXXXXXXXXXXXXPXXXXXRXXXXXXXXPXXPXXXXXXXXXXXXXPXXXXXXXXXXXPXXRRXKXXPXXXPXXXXXXPXXXXXXXXXXXXXXPXXXXXXXRXPXXXPXXXPXXXXXXXXXXXXXXXXXXXXXXXXXXXXKXPXXXRXXXKXXXXXXXXXXXXXXXXXXXXXXXXXXXXXXXXXXXXXXPXXXXXXXXXXXXXXXXXXXXXXXPXXXXRXXPXXXXXXXXXXXXXXXXXXXXXXPXXXXXXKXXXXXRXXXXPXR
P01116 189
XXXXKXXXXXXXXXXKXXXXXXXXXXXXXXXXXPXXXXXXRKXXXXXXXXXXXXXXXXXXXXXXXXXRXXXXRXXXXXXXXXXXXXXKXXXXXXXXRXXXKRXKXXXXXPXXXXXXKXXXPXRXXXXKXXXXXXRXXXXPXXXXXXKXRXRXXXXXXXXXRXXRXXRXKKXXKXXKXPXXXKXKKXXXX
P01614 121
XRXPXXXXXXXXXXXPXXXXXXXXXXXPXXXPXXPXXPXXXXXRXXXXXXXXXXXXXXXXXXXXKPXXXPXXXXXXXXXRXXXXPXRXXXXXXXXXXXXKXXRXXXXXXXXXXXXXRXXXP
P01737 113
XXXXXXPXXXXXXXXXXXRXXXXXXXXXXXXXXXXXXXXXRXXXXXXXPPXXXXXXXXPXXXXXXXXKXXXXXXXXKXXXXXXXXXKKXXXXXXXXKPXXXXXXXXXXXXXXX
P02741 224
XXKXXXXXXXXXXXXXXXXXXXXRKXXXXPKXXXXXXXXXKXPXXKPXKXXXXXXXXXXXXXXXRXXXXXXXXXKRXXXXXXXXXXKXXXXXXXXXXXXXXXXXPXXXXXPXXXXXXXXXXXXXXXXXXXXKPRXRKXXKKXXXXXXXXXXXXXXXXXXXXXXXXXXXXXXXXXXXXXXXXXXXXPXXXXXXXXXXPXXPXXXXXRXXKXXXXXXXXXKPXXXP
P09466 180
XXXXXXXXXXXXXXXXPXXXXPXXKXXXXXPKXXXXXXXXXXXXXXXXXXXXXKXPXRXXXXXXXPXPXXXXXXXXXRXXXXXXXXKKXXXXKXXXPKKXKXXXXXXXXXXXXXXXXXXXXXXXXXXXXXPXXXXXXXXXXRXXXXXXXXXXXXXRXXRPXPRXXXXXXXXKXXXXPXRX
P0C7U9 286
XXXXXXRXXXXXXXKXXXXRKXXPXPXRPXRKRXXXXXXXXXXRXXXXPXKXXXXXXXPXXXXXPPXXXXXXXXXXXXXXXXXXXXXXXXRPXXXXPXXRXXXXXXXXXXXRXXXXXRXXXXXXXXXXXXXXXPRXRXXXXXXXXXXXXXKXXXXXRXXXXXXXXXXXXXXXXXXXXXXXXXXXXXXXXXXXXXKXXXXPRXXXPXXXXXKXXXXXXXXXXXRXXXXXRXPRPXXXXXRXXXXRXXXKXXXXKXXXXXXXXXXKXPXXXXXXXXXXXXXXXXXRRX
P19013 520
XXXRXXXXRXXPRXXXXXXXXXXXXKRXXXXXXXXXXXXXRXXXXXXXXRXXXXXRXXKXXXXXXXXXRXXXXXXXXXXXXXXXXXXXXXXXXXXKXXPXXPXXPXXXXXXXXXXXXXXXPXXXXXXPXXXKXRXXXRXXXKXXXXKXXXXXXKXXXXXXXXKXXXXKXXXXXXXXXXXXXKXXXPXXXXXXXXXRKXXXXXXXXKXRXXXXXKXXXXXXXXXKXKXXXXXXKRXXXXXXXXXXKKXXXXXXXXKXXXXXKXXXXXXXXXXXKXXXXXXXXXXXXXXXXXXXXXXXXXXRXXXXXXXXXXXRXXXXXXXXRXKXXXXXXXXXKXXXXXXXXXXXXXXXKXXKXXXXXXXRXXXRXRXXXXXXKKXXXXXXXXXXXXXXRXXXXXKXXXXKRXXXXXXXXXXKXXXXRXXRXXXXXXXXKXXXXXXXXXXRKXXXXXXXRXXXXXXXXXXXXXXXXXXXXXXXXXXXXXXXXXXXXXXXXXXXXXXXXXXXXXXXXXXXKXXXXXXXXKRR
P29033 226
XXXXXXXXXXXXXXKXXXXXXKXXXXXXXXXRXXXXXXXXKXXXXXXXXXXXXXXXXPXXKXXXXXXXXPXXXXRXXXXXXXXXXXPXXXXXXXXXXRRXXKKRKXXKXXXKXXXKXXXXXKXXKXRXXXXXXXXXXXXXXXRXXXXXXXXXXXXXXXXXXXXXRXXKXXXXPXPXXXXXXXXRPXXKXXXXXXXXXXXXXXXXXXXXXXXXXXXRXXXXKXKKPX
P30049 168
XXPXXXXRRPXXXRXXRXXRXXXXXXXXPXXXXXPXXXXXXXXXPXXXXXXXXXXRXXXXPXXXXXXXXXXXXXPXXXXXRPXXXXXXXXXXXXXKXXXXXXXXXXXXXXXXXXXXXXXXXXXXXXXXXXKXXXXKXXXXXXXXXXXXXRXXXXXRXXXXXXXXKXXX
P31276 330
XXXXXXXXPRXPXXXXXXXXXXXXXXXXXXXXXXXXXXXXXXXXXXXXXXPXKXPXXXXXXXXXPXXXXRXXXPXPXXXRPPXPXXXPXXXXXXXXPXPXXXRXXXPPPXPPXXXXXXXXXXXPXXXXXXXXRXXXXXXXXXKPXXXXPXXKXPXPXXXXPXXXXXXRXKXXXXXPXXXXXXXXXPXXXXXXXXPXXXXXPXPRXXXXXPXXXXXXXXXXXXXXXXXXXXKXXXXXXXXXKXPXPXXXPXXPXXXXXRRXRKKRXPXXKXXXKXXXKXXXXXKXXXKXKRRRXXXXXXXXXRXXXXXXXXRRXKXKKXXXKXKXPXXXXX
P32929 405
XXXKXXXXXXXXPXXXXXXXXXXXXXXXPXXXXXRXXXPPXXXXXXXKXXXPXXXXXXXXXRXXXPXRXXXXKXXXXXXXXKXXXXXXXXXXXXXXXXXXXKXXXXXXXXXXXXXXXXRXXRXXXXXXXXKXXXXXXXKXKXXXXXXXPXXKXXXXXXPXXPXXKXXXXXXXXXXXXKXXXXXXXXXXXXXXPXXXRPXXXXXXXXXXXXXKXXXXXXXXXXXXXXXXXXXXXXRXRXXXXXXXXXPXPXXXXXXXRXXKXXXXRXXKXXKXXXXXXXXXXXXPXXXKXXXPXXPXXPXXXXXKRXXXXXXXXXXXXXKXXXXXXXXXXKXXKXXXXXXXXXXXXXXXXXPXXXXXXXXXKXXRXXXXXXXXXXRXXXXXXXXXXXXXXXXXXXKXXXPPXXXXX
P40227 531
XXXXKXXXPKXXXXRXXXXXXXXXXXXRXXXXXXRXXXXPKXXXKXXXXXXXXXKXXKXXXXXXXXXXXXXPXXXXXXKXXXXXXXXXXXXXXXXXXXXXXXXKXXXXXXXXXXXPRXXXXXXXXXKXKXXXXXXXXKXXRXXXRXXXXXXXRXXXRXKXXXXXXXXXXXXXXXXXXXXKKXXXPXXXXXXXXXXXKXKXXXXXXXXRXXXXXXXXRXPXXKKRXXXXXXXXXXXXXXXXKXXXXXXXXXKXXXXRXKXXKXXRKXXXXRXKKXXXXKRKXXXXXXKXXXXXXXKXXXPXXXXXXXKXXXXXXRRXKRRXXXRXXXXXXXXXXXXXXXXXPXXXXXXXXXXXXXXXXXKXXXXXKXXXPRXXXXXXKXPXKXXXXXXKXXXRXXXRXXKXXXXXXXXXPXXXXXXXXXXXXXXKXKPXXKXRXXXXXXXXXXXXXXXPKXXXXXXXXXXXXXXXKXXXXXXXXXXXXXXXXXXXXPXXXXXXXXXXXXXXKKXXXXXXXXXXXXXXXXXXXXRXXXXXXKX
P47944 62
XXPRXXXXXXXXXXXXXXXXKXXXXXXKXXXKXXXPXXPPXXXKXXRXXXXKXXXXKXXXXP
P48739 271
XXXXKXXRXXXPXXXXXXXXXXXXXXXXXXKXXXXXXXXXXXXKXXPXXKXXXKXXXXXKXXXXKXKXPXXXRXXXPXXXXXXXXKXXXXXPXXRXXXXXXXXKXXXXXKXXXXXKPXXXXXXXXXXXXPXXXKXXXXXXXXXXXRXXXXPXXXKXXXXPXXXXXXKXKRXPXXPXXKKXXXXXPXXPXXXXXKXXXXKXKXXXXXXKXXXXXXKXXKRXXXXXXRXXXXXXXKXXXXXXXXXRRXXXXXXKXXXXXRKRXXXRXXXXXXX
P50591 281
XXXXXXXXXPXXXXXXXXXXXXXXXXXXXXXXXXXXXXXXXXKXXXXKXXKXXXXXXXKXXXXXXXPXXXXXXXXPXXXXKXXXRXXXRKXXXRXXXXXXXXXXXKXXXXXPXXRXRXPXRXXXXXXXXRXRXXXXXXPXXKXXKXXXRKXXXXXXXRXXXXXXXXXXXRXXXXXXXXKXXXXXXXXXXXRXXXXXKXXXKXXKXXXXXXXKXXXXPXPXXXXKXXRXXXXXKXXXXXXXXXXXXXXXXXKXXXRXXXXXXXXXXXXXXXXXXXXXXXXXX
P51681 352
XXXXXXXPXXXXXXXXXXPXXKXXXKXXXXRXXPPXXXXXXXXXXXXXXXXXXXXXXXKRXKXXXXXXXXXXXXXXXXXXXXXPXXXXXXXXXXXXXXXXXXXXXXXXXXXXXXXXXXXXXXXXXRXXXXXXXXXXXKXRXXXXXXXXXXXXXXXXXXXXXPXXXXXRXXKXXXXXXXXXXXPXXXXXXXKXXXXXKXXXXXXXXPXXXXXXXXXXXXKXXXRXRXXKKRXRXXRXXXXXXXXXXXXXXPXXXXXXXXXXXXXXXXXXXXXXXRXXXXXXXXXXXXXXXXXXXPXXXXXXXXKXRXXXXXXXXKXXXKRXXKXXXXXXXXXPXRXXXXXXRXXXXXXXXXXX
P51784 963
XXXXPRXXXXXXXRXRXXXPXXXXXXRXPXXXXXXXXRRXRXXXXXXXXXPXXXXXXXXXXXXXXXXRXPXXXXXPXXXXXXRXXXXXXXXRXRPXRXXXXXXXXXKXXXKXXXXXXXXXXXXXXXXPXXXXXXXXXXXXXXXRXKXXXXXXXXXXXXPXXXXXXXXXXXXXXXXXPPXXRKXXXXPXXXKXXXXPXXXXXXRXXXXXKXXXXXXXXXXXXXXXXRXXRXRXXXXPXXXXRXXXKXXXXXXXRXXXXXXXXXXXXXXXXXXXXXXXRKKXXXXPXXXXXXXXXXXXXXXXXXKXXPXXXXXXXXXXXXXXXXXXXXXXXXPXXXXXXXXXXXXXXXXXRXPXXXKXXXXXXXXXXXKXXXXXXXRXXXPXXXKXKXXXXXXXXXXXXXXXXXXXXXXXXXXXXXXXXRXKKKXXXXXXXXXXRPXXXXXXXXXXXXKRRXXXXXXXXXXXXXKXXXXXPXXXXXXXXXXPXXXXXXPXPXXXKRXXXXXXXPXXPRRKPXXXRXXXPKKXKXXXXXXXXXKXXXXXPXRXXXXXXXXXRXXKXXXXXXPXXXXXXRXXXXXXXXXXRXXXXXXXRXXXXXPXXXRXRXPXRXXXXXXXXXXXXXXPXXXXXPRXRXXXXXXXXXXXXRXXRXXXKPXXXXXXXXXXKXXXXXXKXXXPXPXXXXXXRXPXPXXXXPXXXXXXRXPXXXXXXXXXXXXPPRRRRKXXXXXXXXXXXXXXXRXXXPXXXXXXPXXXXXXXPXXKKRXXXXXXXXXXXKXXXXXXXXKKXPXRXXXXXXXXXXXXXXXKXXPXXXPXXKXXXXXXKKXXXXXXPXXXXXXXKRXXXXKXXRXKXXXXXXXPXRXXXXXXXXXXPXXXXXPXXXKXXXXXXXXXXXXXRXXXXXXXXXXKXXXXXXXXXXXXXXPXXXXXXXXKXXXXXXXXRXXXXRRXXXPXXXXXXPXXPXXXXPPXXXXXXXX
P56559 192
XXXXXXXXXXXXXXXXXXXXXXXXXKXXXXXRXKXXXXXXXXPXXXXXXXKXKXXXXXXKXXXXXXXXXXXXXKXRPXXKXXXRXXXXXXXXXXXXXXXRXXXXKXXXXKXXKXXXXXXXPXXXXXXKXXXPKXXPXXXXXKXXXXXXXXPXXXXXXXPXXXXXXXXXXXXXXKXXXXXXKRRKXXKXKKKR
Q05707 1796
XKXXXRKXRXXXXPPXXXXXXXXXXXXXXXXPPXRXRXXXXXXXXXXXXXKXPRXKXXXXKXXXXPXXXXKXXXXXXXXXXXKXXXXXXXPXXXXXXXXXXXXKXKXXKPXXXXXRXKXXXKRKXPKPRXKXXXRXXXXRPXXPXXXKXXXXXPXXXXXXXXXXXXXXXXRXXXRXXRXXXXXXXXXXXXXXXKXRXXXXXXXXXPRXXXXXXXXXXKXXXXXXXRXXPXKXXXXXXXXXXXXXXXXXXKPXXXXRXXXXKXXXXXXXXKXXXXXXPPXRXXRXXXXXXXXXXXKXXXXXXXXXXXXXPXXXXXXXXXXXXXXXXXXXXXXRXXXXRXXXXXRXXKXXXXXXXXPPXXXXXXXXXXRXXXXXXXXXPXXXXKXRXXXXPXRXXKPXXXXXXXXXXXXXXKXXXXXXXXXXXXXXXXXXXXXXXXRXXXXXXXXPXXXXXXXXXXXXXXXRXKXXXXPXXXXXXXXXXPXXXXXXXXXKXXKXXXXXXXXXXXXXXPXXXXXXXXXXXXXXXXXXPXXXXXXXXXXXPPRXXRXXXXXXXXXRXXXXPXXRXXXXXRXXXXXXXXXXXXXXXXXPXXXXPXKXXXPXXXXXXXXXXXXXXXXXXPXXXXXXXXXXPXXXXXXXXXXXXXXXRXXXXPXXXXXXXXKXXXXPXXXXKXXXXXXKXXXXXXXXXXXXPXXXXXXXXXXXXXXXXXXXXXXXXXXXXXXXXXXPXXXXXPXXXXXXXXXXXXRXXXXXXXXXXXXRXKXXXXXXXXXXXRXXXXXXXXXPXXXXXXXXXXPXXXXXXXXKPXXPXXXXKXXXXPXXXXXXXXXXXXPXKXXPXXXPXXXRXXXXXXXRXRXXXXPPXXPXKXXRXXXKPXXXPXPXXXXXXXXXXXXXXXXXXXXXXXXXXKXXXXXXXXXXXXXXXXXKXXXXXXXXXXXKXXXXXXXXXXXXXXRXXXXXRXXXXXXXXRXKXXXXXXXXXXRXXXXXXXPXXXXKXXXXXKXXXXXXPXXXXXXKXXXXPXRPPXXPPXXPPXKXXXKXXKXXXXXXXXXXXXXXXXXXXKXXXXXXXXXXXXXKXXXXXXXXXXXXXXXXPRXXXKXXXXKXKXXXXXXXKXXXXKXXXXKXXKXXKXXRXXXXXXXXXXRRXXPKXXXXXXXXRXXXXXXKXXRXXXXXXXXXXXXXXXXXXXXXXXXXXXKPXXRXXXXXXXXXXXKKXXXXXXXXXXXXXXXXXPXXXKXXXXXXXXKXXXXXXXXXKXXXXXXXXXXXPXXXXXXPXXXXXKXXXXXXPXRXXXPXXXPXXXXXXXXXRXXPXXPXXPXXXXXXXXKXXXPXXXXXXXXXXKXXXXXXXXXXXXXXXXXXXXPXXRKXXXXXXXKXXXXXXXXXXKXXXXXKXXXXKXXXXXXXXXXXXXXXXXKXXRXRXPXXXXXPXXXXXXXXXXXXXXXXXXKXXXXPXXRXXXXXPXXPXXXXXXXXXXXXXXPXXPPXXPXXRXPKXXXXXPXPKXPXXPRXXXXXPXPXXPPXPXXPXXXXXXXXPXXPXXKXXKXXXXXPXPXXXPXXXXXPXRXXXPXXRXXPXKXXXXXPPXPPXPXXXPXXPXXPXXXXXXXPXXXXXPPXXPXXKXXRXXRXXXXXXXXXRXXXRXXXXXXXXXXXXRXXXXXXXXPXXXXXXRXXXXPPXXPXRPXXPXXPXXXXPPXXPXXPXXXXXPXXPXXRXXXXXKXXKXXPXXXXXXPRXPPXPXXPXXXXRPXXPXPPXXPXPRXPPXXXXXPXPXXPXXXPXXXXPXXXXXXXXRXPXPXXPXXXPXXXXXXXXXXXXPXX
Q13077 416
XXXXXXXXPRPXPXXXXXPXXXPPXXXXXPKXPRXXXXXXXXXXXPRXXXXXXXPKXRXXXXXXXXPXXRXRXXXKXXPXXXXXXXXXPXXXXXXXXKXXPXXXXXXXXXXXXXXXXXXXXXXKXXKXRXXXXXXXXPXXXXXXXXXXXXXXXXXXXXXXXXXXXRXPXXXXXXXXXXXXXXKXKXXXXXXXKXRXXXXXXXXXXKXXXXXXXXXXXXXXXXXXXRXRXXXXXXRXXXXXXXXXXKXXXXXKXXXXXRXXXXXXXXXXXXXKXXXXXRRXXXXXXXRXXXXXXPXXXXXKXXXKXXXRXXXXXXXXXKRXXXXXXXXXXRXXXXXXXPXPXRXKXXXXXXXXXXRXXXXXXXRPXXXXXXXXRPXXXXXXXXXXPXXXPXXKXXXPKXXXXKXXXXXXKXXXXXXX
Q13956 83
XXXXXXXPXPXXXXXPXXPRKXPPKXKXRXXRXXKXKPPKKXXKXXXXXXPXXXXXXXXXXXXXPXXXXXXXXXXXXXXXXXX
Q15758 541
XXXXPPRXXKXXXXXXPXXXXXXXXXXXXXXXXXXXXXXXXRXXXRRXXRXXXXXXXXXXXXXXXXXXXXXXXXXXXXXXXXPXRXXXXXXPXXXXXRXXRXXXXPXXXXXXXXXXXXXXPXXXXRXXXXXXXXXXXXXXXXXXXXXXXXXXXXPXXXXXXXXXXXXXXXXXXXXPXKXXXXXXXXXXRXXXPXXXXXXXXRXXXXXXXXRXXXXXRXKXPXXXXXXXXXXXXXXXXXXXXXXXXRKXXPXXXXXXRXXXXXXXXXXXXXXXXXXXXPXXXXXXXXXKXXXXXXXXXXXXRXXKXXXXXXXXXXXXXXXXXPXXXXXXXRKXPXRXXXXXXXPXXXXXXXXXXXXXXPXXXKXXXXXXXXXKXXXRXXXPXXXXXXXXXXXXXXXXXXXXXXXXXXXXXXXXKXXXXXXXXXXXXXXXXXXPXXXXXXXXXXXXXXXXPXXXXXXXXXXXXXXXRXXXXXXXXXXXXXXXXXXXXXXRXXXRXXXPXXXXXKXXXPXXPXPXPXXXXXPXXKXXRXPXXXXXXXXXKXXXX
Q16352 499
XXXXXXXXXXXXXXXRKXXXXXXRXXXRXXXXXXXXXXRXXXXXRXXXXXXXXXXXXXXXXXXXXXRRPPXXXXXXXXXXXXRXXXXKXXRXXXKXXXXXXXXRXXXXXXKXXXXXXXXRXXXXXXXXXRXRXXXPXRXXXXXXRXXRXXRXXXXXXXXXRXXXXXXRXXXXXXXXRXRXRXXXXXRXRXXXXRXXKXXXRXXXXXXXXRXXXXKKXXXXXXXXXXXRXXXXXXXXXXXXXXXXXXXXXXXXXXXXXKPXXXXXXRXXRXXXXXXXXKXXXXXXXXXKXKXXXXXXXXXRXXXXXRXXRXXXXXXRRXXXXRXXXXXXXRXXXXXXXRXXXXXXXRXXXXXXXXXXXXXXXXXXXRXXKXXXXRXXRXXXXXXXXKXXXXXXXXXXRKXXXXXXXRXXXXXXXXXXXXPXPXPXXXXPPRXXXXXXXKXXXXXXXXKKXXXXXXXXKXXXKKXXXXXXXXXXXXXXXXXXXKKXXKXXXXXXXXXXXKX
Q3LI73 84
XXXXXXXXRXXXXXXXXXXXXXXXXXXXXXXXRRXXXXXXXXXXXXXXXRPXXXXXXXXXXXXKXXPXXXXXXXXRRXXXXXKX
Q496Y0 759
XXXXRXXXXXXXPXXXXXXXXXXXXRXXXXXXXXXXPXPKXXXXXPXPXPXRXPXXXXXPXXXXPXXKXXXXXXXXXXXRXRXRXXXXXXRXXXXRXXXXXXXXXXXXRXXXXKXPXXXXXXPXPPXXXXXXXXXXXXXXXXXXXXXXXXXXXXXXKXRKXXXXXXXPXXXXXXXXXXKXXXXRXRXXXRRXXXXXXKXXXXXXXXXRXRXXRRXXXXPPPPXRXXXXXXXXXXKXXPXPXRXXXXRXXXXRXXRXRXXXXXXXKXXXXXKXXPXXXXXXXXRXXXXXXXXXXXXXXXXXXXXXKXRPXXXKXXXRKXXXXXXXXKXXXXXRXXXXXXXXXXKXKRXRXXXXRXXXXXPXXXXXXXXXXRXXXXXXXXPXKXKXXXXXXXXKXXXXXXXKXXXXXPKXXXXKXXKXXXKKRKXXXXXXXXXXXXPXKXXKXXPPXXXXXKPXXXXPXXXXXXXXXXXXXXXRXXXXPXXXPXXXXXXXKXXXRXXXXXXKXPXXKXXXXXXXXXRKXXKXXXXXXXXXKXXPXXXKXRRKXXXXXXXXXXXXXKXXPXXXXXXXXPXXPXPXXXXXPXXRXXXRRXXXXXXRXXXXXXXXPXKXXXXXXXXXXXRXXXXXXXXRXXXXXXXKRRXRXXXXXXRXXXXXXXXXXXXXXKXXXXXXXXXXXXXXXXXXXXXXXXXXXKXXXKXRXXXXXXPXPXKXXXPXXXPXXPXXXXXXXXXXPXXXRXXXPXXXXRXXKXRXXXXRRXXXXXXRXXX
Q4G0A6 757
XXXXXXXXXXXXXXRXXXXRKXXKKXXXXXXXXRPRXXXXXXXRXXXRKXXXXXXXXKXXKXKXXPXKXXXXXXXRXXXXXXXXXXXXXXXXXPXPXXXXPKKXXKXPXRXXXXXXXXXXXXXXXXXXXRXXXXXXXKXRXXXXXXXXXXXXXXXKRPPXKXKPXXXXPXXXPXXXXXXXKXXKXXXXPXXXXKRXXXXXRPKXXXXXRXXXXXPXXXXPXXXXXRXXXRRXXPXXXXXXPXXXXRKXPXXXXXXXXXXXXXXXXXPXRXXXXXXXXXXXXRXKXXXXXPPXXPXKRXPPXXRXRPRXPXXXXPXXXXXXXXXRXPXKXXXPXXXXRXXXXRXXRXXKRXXXXPXPXRKXXXXPXXKXXXXXXXXRXXXXXXXXXRXXXXXXPXPXXXKXXXXXKPXXXXXXKXXKXXXXXXXXXXXXXXXKXXXXXXXXXXXXKXXXXXXKXXPXXXXXXXXXXXXXKXXXXXXXKXXXXXXXXPXXXXRXRXXXXXXXXXXXRXXXRXRXXXXXXXRXXXXXPXXKXKXXXXXXXXXXXXXXXXXXXXXXXXXXXXXXXXXPXXXXXXXXXXXXXRXXXXXRXXXXXPXXXXXXXXXXXXXXXXXXXXXXKXXXXXXXXXXXXXXXXXXXXXXRXXXXRXXXXXXXXXXXXXXXXXXXXXKXPRXPXXXXXXXXXXXXXXXXXPXXXRXXRXXRXXXXXXXXXXXXXXXXXRXXXXXXXXXXXXXXXXXXPPXXXXXRXKXKXXXXXXXXXXPXX
Q4G0G5 96
XRXXXXXXXXXXXXXXXXXXXXXXXXXXKXXXXXXXXXXXXXXKXXXXRXXPXPXXXXXXXXXXXXXXXXXXXXRXXXXXXXKKXXXXXXXXXXXX
Q53G44 452
XXXXXRXXXXXXXXXRKXXXXXXXXXXXKXXXXXXXXXXXXXRXXRXXXXXXXXXXXXXXXXXXXXXXXXXXXXXXXXPXXXXXXXXXKKXXXXXXXXXXXXXXPKXXXXXXXXRXXKXXXXXXXRXXKXXXXKXXXRXXKXRXXXXRXXXXXXXXRXXXXKXXXXXXKRXXKXRXXRXRXXXXXRXXRPXXXXXXXXRXXXXXPXXXXKXXXXXXXKXXXXXXXXXXXXXXXXXXXXXXRXRXXXXKXXKXXKXXPXXXXXXXXXXXXXXXXXXXXXXPXXXKXXXPXRXXXXXRKPXXPXXXXXXXXPXXKXRXXXXXXXXXXXXXXXXXXKXXXKXKXXXKXXXXXXXXXXXXXXKXXXXXXXXXXXXXXXXRXXXXXXRXXXXXKXXXXPXXXXXXXXXXXXXXXXXPXKXXXXXXXXRXXXRXXXXXXXXXPXXXXXXXXRXXXPXX
Q5JTD7 316
XXPXXXXXXXXPXXXXXXRXXXRXXRXXXXRXXXXRXXRXXXRXXXRXXRXXXXXXXXXXXXXXXXXXXXPXRXKXXXXXXRXXRXXXXXXXXXXPXXXXXXXXXXPXXXXXPXXXXXXXXXXXXXXXXXXXXXXXXPPXXXKXXXKXXXXXXXPXXXPKXXXRXXXXXXXXXXXRXXXXXXXPXXXXXXXXXXXXXXXXRXXXXXXXXXXXXXXXXXXXXXXXXXXXPXXXRXXXXXXXXXXPXXXXXXXXXXXXXXXXXXXXXXXXXXXXXXRXRXPXXXXRXXXXXXXPXXPXXXXXXXXXXXXXXXXXXXXX
Q5STR5 79
XXXXXXXXXXXXXXXXXXXPXPPRXPXRRXXXKXXXXXXXXXXXXXXXXXXXKXXXXXXXXKXXXXXXXXPXKXXXXXX
Q5T0D9 272
XXXXRXXXXXXXXXPXXXXXXXXXXXXXXXPXXXRPXXXXPXRXXXXPXXXXXPXRRXRXKXXXXXRPXXXXXXXXXXRXXXRPXXXXXXXXXXXXXXXXXXXXXKXRXXXXXXXXXXXXKXXXXXXXXXXXXRXXXXXXXXXXXXXXXXPPKXXXKRXXXXXRXXXXKXXRPXXXXRXXPXXXXXPXXXXXXXPXXXXXXKXXXXXXXXXXKXXXXXXXKKXXKXXPXPXXXXXXXXXXRPXXXXXXXXXXXXXXXXXKXXXXXXRXKXXX
Q5T686 147
XXXPXXXXXXPPPXXXPXXXRXRKXXXXXXXXXXXXXXXXXXXXRXXXXXXXXRXXXXXXXXXXXRXXXXXKRXRRKRPPRXKPXXXXXXXXXRXRXXXPXXXXXXPXXXXXXXXXXXXXXXRKKXXRXRRXXRKXXPXXXXXXXRX
Q5T7W0 954
XXXPXXXXXPXXXXXXXXXRKXXXXRXRXKRXXKXXKXXXPXPXPXXXXXXXXXXXXXXXKXKXXXPXXXXXXXXXXXXXKXXKKXXXKXXXXXXPXXXXXXXXXXRXXXXXXXKXPXXXPXXXXXRXRXXXXXXXXXXXRXXXXXXXXXXXXKKXKXXXXXXXXXRXXRXXXXXXXXXXXXXXXXRXXXXXXXKKXKXXXXXXXXRXXXXXXXXXXXXXPXXRXXPXXXXXXXXXXXKXXPPXPXXKXXPKXXXXXXXXXXKXXKXXXPXXXXXXXXXPXXXXPXXXPPXXPXXXXXXXXPXXXPXPRXXXXKXXXXXXXKKXPXXXXRXXXXXXRXPPXXXXXXXRXPXXXXPXXKXXXXXXXXXRRXXXKXXXXXXXXXXXXXXXXXPXXXXXXXXXXXXXXXXXXXXXXXXXXXXXXXXXXXXRXPPXXXXXKXKPXXXRXXXXXXXXXXXXPXXXXPXKXRXXXXXRXXRXXXXXXXXXXXXXXKXXXKXXXXXXXXXXRXXXXXXXXXXXXXXXXXXKXXPRXXXXXKXKXXXXXXXXXXXXXXXXXXXXXXXPXXXXXXXXXXXXXXXXKXXXXXXKXXXXRXXXXXXXXXXXXXXXXXXXXXXRXXXXXXXRXXXXXXXKXXXXXRXXXXXXXXXXXXXXXKRXXXXRXXXXXXXXXXXXXXXXXXXXXXKXXXXXXXXXXPPPXXXXXXXXXXXXXXRXXXXXXXXXRXKKXXXXXXXXKXXXXXXXXXXXPXKXXXXXXXXXXXPXXXXXXPXXXRXXKXXXXKXXXXXXXXKXXXXXXXXXKXXXKXXPXXKXXXXXXPXXKXRPXPPXXXXXXXXKXXXXXXXXKXXXXXXXXXXPXXKKPRXXXXXXPXXXXXXRXXKXXXXXXXXXPXXXXXPXXXXXXXXXXXKXXKXXKXXXXXXXXPXXXXRXXXXXXXXXXXXXKRRRXXXPXXXXKXXXXKXXXX
Q5VTY9 493
XXPRXXXXXXXXXXXXXXXXXXXXXXKXXRXXXXXXXXXXXXXXXXXXXXXKKXXXXXXXXXXXXXXKXXXXXXXXXXXXXXXXXXXXXRKXRPXXXXXXXXXXXXXXXXXPXXXXXXXXXXXXXXXXXXRXXXXXXXXXXXXXXXXRXXXXXXXKRRXXKXXXXXXXXXXXXXXRXXXXXXXXXXXXXXXXPXXXXXXXXPXXXXXXXXXPXXXXXPXXXXXXXXKXXXXXXXXXXKXXXXXXXXXXXRXXXXXXXXXXXXXXXXXXXXXXXXPXXXXXXXXXXXXXXXXXXXXXXXKXXXXXXXPXXXXRXXXXXPPXXPRXXXXXXXXXXXXRXXXXXXXXXXXRXXXXPXXXXXXXXXXXXXXXXXXXXXXXXXXXXXXXXXXXXXXXXXXXXXXXXXRRXXXXPXXXXXXXRXXXPXXRRRXXXXXXXXXXXXXXXXXXXXXXXXXXXKXXXXRXXXXXXPXXXXXXXXXXXXXXXXXXXXXXXXXXX
Q6NZ67 158
XXXXXXXPXPXXXXPPXXXXXRXKXXXRRKKXXXXXXXXXXXXXXXXXXXXXPXXXKXXXXXXKXXXXPXXXXXXXKXXXXXXRXXXXPXXPXXXXXPXXXXPXXRXRXKXXXXXXXXXXXXXRXXRXXXXXRXPRXPXXXRXPKXXXPXKXPXRXXX
Q6NZY7 148
XPXXKXXXPXXPKKRPXRXXXXXXXPXXXXRXXXXXXRXXXXXXXXXXXXRXXXXPPPXPRXPPXXXPRXPPPPXXPXXXXPXPXXPXXXXXXXXXPXXXXXXXXXXXXXRPXXXXXKPXXXPRPXXXPPXXRXRPXXXXXXXXXXXX
Q6ZTR5 3187
XXXXKXXXXXXXXRXXXXXXXXRXXXXPRXXXXXXRXXXXRXXPXXXKXXXXXXXRXXRXPXXXXXXXRXXXKXRXKXPXKPXXKXXXXXXXKXXXXXXXXXXXXXXXPXKXXXXXXRXXXXXXXKXXXXPXXXXXPXXXXXXXXXXXXXXXXXXXKXXXKXXXXXXXXKXPXXXKXXXXXXXPXXXXPXXXXXXXKXXXXXKXXXXXXXPRXXXXXXXXXXXXXPXXXXXXKXXXXXXXXXXXXXXXXRRXXXXXXXPXXXXXXKXKXXRXXXXXPXPXXXXXXXXXXXXXXXXXXXXXXRXXXXXXXXXXXRKXKXXXXXXXXXXXPXXXXXXPXXKXXXXXXXXPKXXXXXKKXXXPXXRXXXXXXXRXXXXXXKXXXXRXXXXKXXKXXRXXKXXXXXXXXXXPXXXXXXPXPXXXXKPXXXXXRXXXXXXXKXXXXXXPXXXXXKKXXXXXXXPXKXKXXXXXXXXXXXXXXPXXXXXXKXKXXXXXXXXXXXXXXXXXXXKXXXXXXXXXXXXXKXXXKKXXXKXXPXXXPXXRXPXXKXXXKXXXKRKXXXPXXXXXXXXXRXXXXRXXXXPXKXXXXXXPXXRXXXXRXKXXXKXXRPXXXKXPRXXXXXXXXXXXXXXKXXKKXXXXXXXXXXKXXRXXRXXKKXXXRXRXXXXXXXXXXXXPXXXXKXPXXXXXXXXXXXXXXXXXXRXXRXXXXRXXXXXXXXXXRRKXXKXXKXXPXXPXXKXXXXXXXXPKXXXXXXXXPXXXXXXXXXXXXPXXXXXXXXXXXPXXXXXXXXXXXXXXXKXXXXXXXXXPXXXXXXXXXXXXPXXXKXXKXXXXXXXXXPXXXXXXXXXXXPXXXXXXXXXXXXRPRXXXXKXXXRXXXRXXXRXXXXXXXXXXPXXXXRXXXXXXXPXKXXXXXXXXXXXXXXXXXXXXXPXXXXXXXXXXXXXXXKXKXXXXXXRXKXXXXXPRXXXXXXPXXXXXXRKXXXXXXXXXXXXXKXXXXXXXPXXXXXPXXXXXPXXXXXXXXXXXKPXXXXKXXXRXKXXXRXXXXXXXRXXXXXXXXXXXXXPXXXXXXXXXXXXXXXXPXXXKXKXXXRXRXXXXXKXXPXXXXXXKXKXXXXKXPXXPXXXXXXXXXXXXXXXXXXXXPKXXXXXXXXXXXXXXXXXXXKXXXKXXXXXPXXPKXXPXXRPXXXXXXXXXXPXXXXXXKXXXXXPXXXXXPXXKXXKXXXXXXXXXXKXXXXXXXXXXXXXKXXKXXXXKXXXXXXXXRPXXKXXXXXXXXPXRPXXXXXXXPXXXXXXPXXXKXXXXXXXXKXPXXXXXPPXXXXXPXPXXXXXXXXXXXXPXXXXRXXXXXXXXPXXRXXXXXXXXPXXXKXPKXRXXPXXXXXXXXKXXXXXXXKXXKPXXXXXXXXXXXXRKXXXXXPXXXXXXXXXXXXXPXXXXXXXKXXXXXKXXKXXXXKKXRXXXXPPXXXXKPPXPXXXKKXXXXXKXXXXXPXKXXXXXXXXXXPXXXXXXXXXXXXXXXXXXXKXKXXXXXXXXXXXKXXXXXXKXXXXXXXXXXXXXXPXXPXXXXXPXXXRRXXXKXXXXXXXXPPXKXXRXXXXXKXXKXXXXXXXXXXXKXPPXXXXXXXXPXXXXXKRXXXXXXXXXXXXXXXXXXXXXXXXXXPXXXXXPXXXKRXXXXXXXXXXXPXXXXXPKKKXXXXXXXXKXXXXXKRXXXXXXXXXXKXXXXXRXXPXXXXXXPPXXXXXXPKXXPXXXXXXXXXXXXRXXXXXXXXXXXXXRXXXXKXXXKXXXPXXRXXXXXXKXXXXXXXXXXXXXXXXPXXXXXXXXXXXXRPKXPXXXXXXXXXXXXXXXXXXXXXXXXXXXXXXPXPXXXXXXXXXXXXRXPXXXPKKXXXXXXXXXXXXXXKXXXKXXXXRXXXXXXRXXXRXXXXXXXXXKXXXXXXXPRXXXXXXXKXXXRXXRPXXXXXXXXXKPKXXXRXXXXXXXXKXKXXXXKXXXXXKXXXPXXXXXXXXXXXKXPXXXXXXXXXXXXXXXXXXXXPXKXXXXRXXPKXXXXXXXXXXXXXXXXXXXPXXXXXXXKXXXXRXXXXXXXXXXXXXKXXXXXXXRXXPXXXXXRXXXXXXXXKKXXXXXXXXXXKXXXPXPXXXXPXXXXXXPXXXXXXRXXXPXKKXPXXXXKXKPXXXXXXXXKXPXXXXXKXKXXXXXXXXXXXXXXXXRRXXXXXXXXXXXRXXXXXXXXXKXXXXXXXRXXKXRKPKXXXXXXXXXXPKXXXXPXKXXXPXXPXPXXXKXXKXKXXXXXXPXPXXXXPXXXXRXPXKXXXKXRXXXRXXXXXXXXXXXXPXXKXXXXXPXXXXXXXXXPXKXXXXXKXXXXXXXXXXXXXXPXXXXXXPXXXXXXPXXXKPXXXXXXXXKXXXXXXXXXRXXXXXXKXXXKKPXXXXXXXXXXXXXXXXXKXXXXPXXXXXXXXXKXXXXXPXXXXXPXXXXXPXKXXXXXXXXRPXKRXXXKXXXXXXXXRRXXXRRKXXXXXXXXXXXXXXXXXXXXXXXXXXXXXXXXXXXXXXXRXXXXXXXXXXPXPPXXXXXXXXXXXXXXXXXXPXXXPKXRXXXXXXXXXXXXXXXXXXXXXXPXXXXKXXXXXXPXXXXXXXXXXXXXPXXXXXXXXXXKXXXXXPKPXXXPXXXXXXXKXXXXXXPXXXXXXXXXKXXXXXXXPXXXXXXXXRKXXXXXXPXXXXXXPXXXXPXXXXRXXXXXXXXXXXXXXXXXKXXXXXXXXXPXPXXXXRXXXRXXXXXXXXXPXKXPXXXXXXXXXXXXXXXXPRXXXXXXXXXXXXXXXXXXRXXXPXXXXXXXXPPKXXXXXXXXXXPXXXKXXKXXXXXXXXKXXXKXXPXXXXXXXXXKXKXXXXXXXXXXXXXXXXXPXXXXPXXPPPKXPPXXXXXXXRKRXXXKXXXXXXXXXXXXXXXPXXXXXXXXPKRXXXXXXXXPXXXPKXXXXXXXXXXXXXXXKXKXXXXXXXXXXXKXXXXXXKRXXXXXXXXXXPKKPXRXXXXXKXXXXXXXXXKXPXXXXXXXPXXXXXXXXXXXXXXKXXXXXXRXKXXXRXPXPXXXXXXPXXXXXXXXKPXXXXXXPXXXXXXXXXXXXKPKXXXRKXKXXXXXXXXXXXXKXXXXXXXPXXXPPKXXKXKXXXXXKXXXXXPXRPXXXXRXXXKXXRXXXXXXXKXXPXXKXX
Q75T13 922
XXXXXXXXXXXXXXXXXXXXXXXXXXXXXXXXXXXKXXXXXXXXXPXXXKXXXPKKXXKRXPXXXXXXXXXXXXXXXXKXXPXXXXPXXXXPXXXXXXKXXRXXXXXXXRKXXXXXXKXXXXXXXXXXXXXXXXXXXXXXXKXXKXXXXXXKXXXKXXKXXXXXPKXXXXXXXXXXXXXXRXXXXXKXXKXXXXXXXXXXXXPXXXPXXPXXRXXXXXXXXXXXXXXXXXRXXXXXXXXXXXXXRXXXXRXXXXXXPKXXXXXXXXXXXXXXXPKXXXXXXXXXXXXXKXXXXXXXRXXXXXXXXXXKXXXXXXKKKXXXXXXXXXRXPXKXXXXXPXXXXXXXXXXXXXXXKXXKXXXXXXXXXXKXXXXXPXXXXRKXXXXXXXXXXXXXXXXXXXXXXXXXXXXXXXXXXXXKXXXXPXXKXXXXRXXXXPXXXXXXXXXPXXRXXKXXXXXXXXKKXKRXXXXPXXXXXXXXXXXRKXXXXXXXXXXXXXXXXXXXXXXXXKXXXXXKXXXXKXXXXXXXRXXXPXXXXXXXXXXXXPXXXXXXXKXXXXXPXXXXXXXXXKXXXXXXXRXXXXXKXXXXXXXXXXXRXXXXXXPXXXXXXXXXXXRXXXXXXXXXXXXXXXXXXXXKXXKPXKXXPXXXXXKXXXXXKXXKXXXXXXXXPXXXXXXXXXXXXXXPXXXXXXXXXXXXXXXXXXXXXXXXXRXXXXXXXXXKRPXXXPKXXKXXXPXXPXXXXXXXXXXXXXXXXXXXXXXXXXXXXKXXXXXXXXXXXKXXXPXXPKXXRRXXKKXXXXKXXXXXXXRXXXXXXXXXXRXXXXXXXXXXXXXXXXXPXXXXXXKXXRXXXKXXPXPXKPXXXXXXPXXXXXXXXXXXXXKXXKXXKXXXXXPXPXXXXXXXXXXXXXXRXPXXXXXPXXXXXXXXXX
Q7RTU4 235
XXRXXPXXXXXXRKXXXXXXXXXXXPXPXPXXXXXXXXXXXXXXXRXXXXXPXXRRRXRPXRXKXRRXXXXXRXRKRXXXXXXXXXXXRRXXRXXXXXKRXXKXXXXRRXXXRXXXXXXXXRXXPXPRXPXXXXXXXXPXXRXXXXXXXXXPPPPXXPXXXRPXXXRPXXPXXPRXXXXPPXXPXXRPXXXXXXPXXXXXXXXXXRRXPXXXXXXPPPXPRXXXRXXPXXXXPRX
Q7Z434 540
XPXXXXKXXKXXXRXXXXXXXXXXXXXXPXXPXXXXRXXXRXRXXXXXXXXRXXXXXXXXXXXRRPXXXXXXXXXXRXXXXXXXXXXXXXXXXXXXPRXXXRPPXPXXPPXXPXXRPXPPXPXXXXXXPXXXXRXKXPXXPXPXXXXXXPXXPXXXXXXXXXXXXPRXXPRXPXXXPXXXXXXXXXXXPXXXXXXXXXXXXXXXXXXXXXXXXXXPXRXPXXPXXXXXPXXRXXPRXXRXPXPXXXXXXXXXXXXXXXPXXXXXXXXXXKXXXXXXXXXPXXXXXXXXXPXXXXPXKXPXXXXPXXXXXXKXPXXPXXXXXXPXKXPXXXKPPXXXPXXXXXXPXPXKXPXXXXRXXXXPXKXPXXXXXXKXXXXXXPXXXXXRXXXXPXXPXPXXXXXXXXXXXXXXXXXRXXXXXXXKPXXXXXXXXXPXXXXXXXXXXXXXXXXXXXPXXXPXXXXXKXXXXXXXXXXXXPXXXXXXXXPXPPXXPXXXPRPXXXRKXXXRXXPXXRPXPXXXXXXXXXXXXXXXXXXXXXXRRRXX
Q7Z4I7 341
XXXXXXXXXXXXXXXXRXXXRXXPXXRXXXXXXXXXXXXXXXXXXXXRPXPXXXXXXXXXRKXXXXXXXXXXXPXXXXXXXXXXXRXXKXXXXXXXPXXXRXXXXXXXXXXXXXXKXXXRXXXRPXXXRXKXKXXXKXXXXRXXXXXXXXPXXXRXXXXXPXXXXXXXXXKXXXXXXRXXKXXXXXXPXXXKXXXPXXXXXRRPXXXRXXXXXXKXXXXXXXXXXKXXKPXXXXRXXXKKXXXXXXXXXXXXXXXXXXXXXXXXXXXXXXXXXKXXXXXXXXXXXXXXKXXXKXKXXXXXXKPXXKRXXXKXPXXXKKRXKKXXXXXXRKXXPKXXXXXXX
Q7Z4Q2 680
XXKXRXKRXKRPXXXPXXXXXXXXXXXXXXXXXXXXXXPXXXXXXKXXXPXXXXRXXXXXXXXRXXXXRPXXPXXXRRXXXRRXXPXXXXPXXXXRXXXXXXXRXXXXXXXXXXXXXXXXKXXXXPXXXXXKXXXXXXXXXXXXXXXKKXXXRXXXXXXXXXXXXXXXXXXXXXXRXXXXXXKXXXXXXXXKXXXRXPXXXXXXXXXXXXXXXXXXXXPXXXKXXXXXXXXXXXXXXXXPXXXXXXXXXKXXXXXXXXXXKXXXPXKXXXXXXXXXXKXXXXXXXXXXXXXXXXXKXXXXXRXKXXXXXXXXXXXXXXXXXXXXXXXXXXXXKRRXRRKXXXXXXXPPXXKXXRXXXXXXXXXXXXXXXXXXXXXXXXPXXXXXXXXXXXXXXXXXXXXXXXXXXXXXXXPXXXXXXXXXXXXXXXXPKKXXXKXXXPXXXXXXXXXRXPXXKPXXRKXXXXXXRXXXXXXXXXXXXXXXXXXXXXXXXXXXXXXXXXXXXXPXXXKXXXXXXXXXXXXRXXXXXXXXKXXXXXXXPXXXXXXXKXXXXXXXXXXRXXXXXXXXXXXXXXXKXXXXXXXXKXXXXXXXXXXXKXPXXXXXXXXXXXXXXXXXXXKXXXRXXXXXKXXXXXKXXXPXXKXKXRKXXRXXXXXXXXXXXXXXKXXXRRXXXXXXXXXKRXXX
Q7Z7K2 595
XRXXXXXXXXXXXXXXXPXXXPXXXPRXXXXXXXXXXXXXRXXRXXXXXXXXXXPXPXXXXXXXXXXXPXRXXXXXXXKXXPXXXXPXXXXXXRKXKXXXXXXXXXXXXXXPXXXXXXPXPXPXPXXXXXXXXXKXXPXXPXXXXXXXXXXXXPXPXKPXXXXXXXRRXRXXXXXRXXXRXXRXXXPXXXPXXXRXXXXRXXXXXXXRXXRXXRPXPXXXXXKRXXKKXXXXRXXRXXXXXRPXPXXXXXKRXXXKXXXXXXXKXXXXXRPXPXXXXXKRXRKKXXXXRXXRXXXXXRPXXXXXXXRXXXXKXXXXRXXRXXXXXXPXRPXPXXXXXPXXXXPXPXPXXPXPKPXXXXXXXXXXXXKKXXXXXXXXXRXXXRPXXXXXXXXXXXXXXPXXKPXXXXPXXPXXXPXXXPXXPXRXPXXXRXXXXPXXXRXXXXXXXXXRXPRXXXXXRPXXXXXXXRRXXXRPXXXXXXRXXXXXRPXXXXXXXRRXXRKXXXXRXXXXXXXXRPXXXXXXXRXXXXKXXXXRXXXXXXXXRPXXXPXXXKXXXRKXXXXRXXXXXXXXXXXXPXXXXXXPXXXXPPXXXPPPXXX
Q86UT6 975
XRXXXXXPRXXXXXXXRRXXXRPXXRXPXXXXXXXPXXXXRPXXPPRXXXRXXXXXXXXXPPPXRXXRXXPXXXXXXXXXRXRRXXXXXXXRXPRXXRXXXPXXXXXXXXXXPXXRXXXPXXXXRPPXXXXXXXXPPXXXXPPXXXXXXXXPXXXXRRXXXXXXXXXXXXXKXXXXRKXXXXXXXXRXPXXXXXXPXXXXXXXXXXPXPXXXXXXXXXRXXPXKXXXPXXXXXXXXXXXXXXXXXXXXXXXRXXXXXXXXXPXXPXXPXXXXXXXXRKXXXPXXXXXXXXRPXXXXRXPXKXXXRXXXXXXXXXXXXXKXXXXXRXXXPXXXXXXXXXXXXXXPXXRXXXXXXXXRXXXXXXXXXXXXXXPXXXXXXXXXXXXXXXPXPXXXXXXXXXXXXXRXXXXXXXXXXXXPXXXXXXXXXXRXXXKXXXXXXXXRKXXXXXXXXXXXXXXXXRXXXXXXXXXXXRRXXXRXXXXPXXXPXRXXXXXXXXPXXXXXXXXXXXXXXXRKXXXXKXXKXXXXXXXRXXXXXXXXXXXXXKXXPXRXXPXXXXXXKXXPRXXXRXXXKXRXXXXXXXXXXXXRXXXXXXXXXXXXXXXXXXXXXXPRRXPXXPPXXXXXXXXPXXXXXXXXXXXRXXXXXXXXPXKXXXXXXXXXXXKKKXXKXXRXXXPPXXXXXXXXXXXXXXXXRXXXXXXXXXRXXXXXXXRXXPXKXXXXXXXXXXXRXXXXXXXXXXXXXXPXXXRXXXPXXXRXRKXXXXXXXXXPXXXKXXRXXXXXXXXXXXXXRXXXXPXXXXXXXXXXXXXXXXXXXXXXXXXXXXXXXXXXXXXXXXXXRXRXXXXXXXXXXXXXXXXXXXXXRXXRXXPXXXXXXXXXXXXXXXXRXXXRXXXXXXXXXXRXXXXXXXXXXXXXXXXXXXXXXXRXXXXXXRXRXXRXXXXXXRXXXXXRXXXXXPXRKXXXXRXXXXXRXXXXXXXXXXX
Q8IWN6 122
XXXXXXRXXXXXXKPXXXPXXXXXXXXXXXXXKXRXXXRXXXXXXXRXXXXXXXXXPXXXXRKXXXXXXXXXXXPXXXXXXXXXPPXKXXKRXXRKXXXXXPRXXXXXXKRXXXXXXXRXXX
Q8IZD4 617
XXXXXXXXXXXKXRXXXXXXXXRXXPXXXRXXXXXXXXXXXXXXXRXXXXXKXXXXXXXXXXXRXXXPKXXXXXXXRXXXXXRXXPXXKXXXXXXXXPXXXXRXXRXXXXXXXXXXKXXXXRXXXXXKXXXXXXXXKXXXXXXXXXXPXXXXXXXXKXXXXXRXXXKXKXXXXKXKXXXXPKKXXXXXXXXXXPXXXKPXPXKPXXXXXXRXPXPXXXXXPXPXXXXXXXXXXKXXKXXXXXXXXPPXXXXXXXXXXXXXXXKXPXRXXXXRXXXXXXPRRXXPPXXKXXXPXXXKXXXRXXXXXPXXXXPXXRPXXXXXXXXXXXXXXXPXXPXXPXXXXXXRXXXXXXRXXXXXXKXXXXPXXXXKXXPXXPXPXXXXXXXRXRXPXXXXPXXPXKXXXXPPXXXXXXXXPPXXXXXXXXXRXXXXXPRXXXPXXXXXXXXXXXXXPXXXXKKXXXXXXXXXXXXXXRPXXXXKXPXXXXXXXXXKPXXXXXXKXPXXXXXXPXXXXXXPXRXPXXXXPXXXXXPXXXXXPXXXPPKXRXXXXXPXXXXXPPXXXXXXXXPXXXPXPXXXXXXPXXKXXXXXXXXXXXXXXXXXXXXXXXXXXXXXXXXXXKKXX
Q8N146 312
XXXRRXXXXXXXXXXXXXXXXXXXXXXXXXXXXXXXXXXXXXXXXXXXXXRXXXXXXXPXXXXXXXXXXXXXXXXXXXXPKXXXXXXXXXXXXXXXXXXXXXXXXXXXXXXXXXXXXXXXXRXXXXXXPXXXXXXXPKRXXXXXXXXPXXXXXXXXXXXXXXXXRXXXXXXXXXXXXXXXXXPXXXXXXXXXXXXXXXXXXXXXXXXXXXXXXXXXXXXXXXXXXXKXXXXXXKXKXXXXXXXXXXXXXXXXXXXXXXXXKPRKXXXXXRXXXXPXXXXXXXPXXXPXXXXXRXRXXKXXXXRXXXRRXXXR
Q8N5M4 171
XXKRXXXXXXXKXXXXXRXRXXKXRXXXXRXXRXXXXXRXXXPXXPXPXPXXXPXXPXXXPXXXXXXXXXXXXXXXXXXXXXXXXXPXXXXRXRXXXXKXXXRXPXXXKXXXRXXXXXXXXXXXXXXRXXXXXXXXRXPKXXXXRRXXXXXXXXXXXXXRKXKXXXXXXXX
Q8NGJ8 323
XXXXPXXXXPXXXXXXXPXXXXXXXPXXXXXPXXXXXPXXXXXXXXXXXXXXXXXXXXXXPXXXRPXXXXXXXXXXXXXXXXXXXXPXXXXXXXXXXXXXPXXXXXXXXXXXXXXXXXXXXXXXXXXXXRXXXXXRPXXXPXXXXXXXXXKXXXXXXXRXXXXXXPXPXXXXXXPXXXPXXXXXXXXXXPXXXRXXXPXXXXXXXXXXXXXXXXXXXPXXXXXXXXXXXKXXXXXXXRXXRXKXXXXXXXXXXXXXXXXXPXXXXXXXXXPXXPXXXXXXXXXXXXXXXXPPXXXPXXXXXKXKXXRKRXXXRXXPRKXXXXX
Q8NGS4 319
XXPXXXXXXKXXXXXXXXXXPKXXXXXXXXXXXXXXXXXXXXXXXXXXXXXXXXXXXPXXXXXXXXXXXXXXXXXXXXXPXXXXXXXXRXXXXXXXXXXXXXXXXXXXXXXXXXXPXXXXXRXXXXXXPXRXPXXXXRRXXXXXXXXXXXXXXXXXXXXXXXXXPXXXXXXXXXXXXXXXXXXXXKXXXXXXXXXXXXXXXXXXXXXPXPXXXXXXXXXXXXXXXXRXXXXXXRXKXXXXXXXXXXXXXXXXXXXXXXXXKPXXXXXXXXXKXXXXXXXXXXPXXXPXXXXXRXKXXKXXXKKXXXRXXXXXXXXXXXK
Q8NH60 311
XXXXXKXXXXPXXXXXXXXPXXXXXXXXXXXPXXXXXXXXXXXXXXXXXXXKXXXXXRXPXXXXXXXXXXXXXXXXXXXXPRXXXXXXXXXXXXXXXXXXXXXXXXXXXXXXXXXXXXXXXXXRXXXXXXPXXXXXXXXXXXXXXXXXXXXXRPXXXXXPXXXXXXRXPXXXXXXXXXXXXXXXXXXKXXXXXXRXXXXXXXXXXXXXXXXXXXXXXXXXXXXRXXXRXPXXXXXXKXXXXXXXXXXXXXXXXXPXXXXXXXXRXXXXXPXXXXXXXXXXXXXXPPXXXPXXXXXRXKXXRXRXXXXXXKK
Q8TBX8 421
XXXXXXPPXXXXXXXXXPXPXXXXXXKXKKKXXXXXKXKXXRXXXPXXXXXXXXXXXXXXXXXXXPPPXXXXPXXXKXXXKXKXXXXXXXRXXXPXXXKXKXXXPXXXRXXRXRXXXXXXXXXXXXXRXPPXXXXXXXXRXXXXXXRXXXXKXXXXXXXXXXXXXXXXXXXXXXKXXXXXXXPXXXXXXRXXXXXXXXXXXXXRXXXXXRXPXXRKXXXKXXXXXRXXXXKXKXKXXPXXKXXXXXXKXXKXXXXXXXKKXXXXKXKRXXXXXXXXKXXXXXXXXXXXXXXRXXXPXXXXPXRXXXXXXXXXXXXXXPPXXXXXXXXXPXXXXXXXXXXRPXXPXXXXXXXXXXXXRXXXXXPXKXXXXXXXXXXXXXXXXKKKXXXXXKXXKXXXXXXXXXXXPXXXXKRXXXXXXXXXX
Q8WTQ4 265
XXXXXXXXKXXXPXKRKXXXKXXXXRRXXXXXXXXXXXXRRXXKKKXXPXKXKPKXXXXXKRXKKKXXKKXKXXXXXRXXXRRXXXXXXXXXXKRXRKXXXXXRXXXXXXXKXKXXXXXPXXXXKXXPKKXXXXXKXXXXPXXXXRPXPXRRXXXXXXPXXXXXXXXXXRXXXXRXXXXKXPXXXXXRKXKXXXXKXXXPKXXXXRXXKPXXXXXXRXXRXXKXXXRXXXKXXKXXXXXXXXXPXXXXXXXXXKKXXXXXPXXXX
Q8WXE1 791
XXXXXXPXXKRRXXPPXPRPXPPPXXXXPPXKRXRXXXXXXXPXPXXPXXXXXXXXXXXXXXXXXXXXXXXXXXPXXXRXXXXXXKXXRXXXXXXKXPXXKXRXXXPXKXXXXXXXXXXXXKXXKXKXKXXXXXXXXKXXXXKXXRXXXXXXXXXXXXXRRXXXXXXXXKXXXXXXKXKXXXKKXXXXXXXXXXKXXXXXXXRXKXXXXXRXXKXXXPXXXXXXPRKXPXXXXKPXXXXPXXXKXXXPXKXXXXXXXXXPXPXXXXXXXKPXXXRXXXKPXXXRXXXXKXXXXXKXXXXXXRXRXXXXXXXXXXXXXKXPXXPXXXXXXXXXXXXXXXXPXXXPXXPPXXXXXXXXXXXXRXXXXXXXXXXXXXXRXXXXXXXXXXXXXXRXXXXRXXXPXXXXRRXXPXXXXPXXXXXXPXXXXXXXXXXXXXXXXXXXKRXXXPXXXPXXXXXXXXXXXXXPXXXXXXXXXXXXXXXXXXXXXXXXXXXXXXXXXXXXXXXXXXXXXXRXXXXRXXXXXXXXXXRXXXXXXXXXPXXKXXXXXXXXXXXXXXXXXXXXXXXXXKXXXKXXXXXXXXXXPRXXXXXXXXPKXXXPXXPXPXXXXXXXXXXXXXXXXXXXPXXXXXXXXXXXXXXXXXXXXRPXRXXXXXXXXXXXXXXXXXXXKXXXXXPXPPXXXXXXXXXXXXXRXXXXXXXRXXXXXRRXXXPPRXXXXRRXXRXXRXXXXXXXXXXXKXKXXXXXXXXXXXXXXXXXPXXXXXXRXXPXXXXXXXXXXXXXXXXXXXXXXPXXXXX
Q8WXS8 1223
XXPXRXXXXXXXPXXXXXXXXXXXRXPXXXXXXKXXXXXXXXPXXXXXRXRXXXXXXXXPXXXXXXXXXXXXPPXXPRXXXXXRXXRXPXXPXXXXXPXRXXRXXXXXXXXXXXKXXXXRXRPXRRXXXPXXXXXXXXXXRXXXRXPXRXXXXXXXXXXXXPXXXXXXXXXXXXXXXXRXXXXXXXXXPXXRXXXXKXXXXRXXXXXRRXXXXXXXXXPXXXXXXXXXXXXXXPXXXXXXXXXXXXXXRKRRXXKPXXXXXXXXXXXXXXXXRXXXKXXXXXXXXXXXXXXXXXXXXXXXXXXXXXXXXRXXXXXXRXXXXXXXRXXPXRXXXXXXRXXXXXXRXXPXXXXXXXXXXXXXRXXXXPXXXXPXXXXXXPXRXXXXXXXXXXXXXXXXXXXXXXXXXXXXXXXXXXXXXXXXXXXXXXPXXXXXXXRXXXXRXXKXXXXRXXPXXXXXXXXPXXPXXPXPPXXPXXXXXXXXXXRXXXXXXXXXXXXXRXXXPXKXXXXXXPXXPXXXKXKKXPPXXXXXXXPXKXXXKXXXXXKXPXXXXXXXXXXXXXXKXXXXXRXXXXXXRXRXRXXXXPXPXXXXRXXXXPXXXXXXXXXXXXPXXXXXXRXXXXXKRXXXXXXXXXKXXXXPXXPXXXXXKXXXXXXXXXXXXXXXXXXXXXXXXRXXXRXPXXXXXRXXXXPXXXXKXXXXXKXXXKXXXXXXXXXXXRXXKXXXXKXXKXXXXXKXXXXPXXXRXXXXXXXXKXPXRXXXKXXXXXXXXXXPKXKXXXXRXXXXXXXXXXXXXXXXKXXXKXXXPXPXXXXXXXXPPXXXXPRXXXXXKXXXXXXXXPXXXXXXXXXXXXXXXXXXXKXXXPXXKXXXXXXXXXKXXXRRRRXXXXXXRXXXXXKKRPKPXRRRXXXXPXXXPXXXXXXXXXXXRXXXKXXXXXRXXXXXXPXXXXXXKXXPXKXXXXXRPXXRRPXXRXPXPXXXRXXXXXXXXXXXXXXXXXRXXXXRXXXXXXXXXXXXRPXXXXXXXXPXXXXXXXXXXXRXXXXXXXXPXXXXXPXXXPXXPXXKXXXXXPXXXXRXXXXXXXXXXRXXXXPXXXRXXXXXXXKKXXXPXPXPXPXPXXXPPXXXPXXPXPXPXXPXXXXXPPXKPXXXXXXXXXRXXXXPXXXXXXXPXXXXPXXPXXPXPXXXXXXXPXXPXXXPXXXXXXPXPXPXXKXXPXXXXRXPXXXXPXXXPXX
Q8WYR4 309
XXXXXXXXXXXXXXXXXXXXXXXRXXXXXRXXRXRXRXPXXXXXXXXXXXXKRXXXXXXKXKXXXRXXXXXXRXKKXXXXXXXXPXXXRXXXXXXXXXRXXXXXXXXXXXXXXXXXXXXXXRXXXXXXXXXXXXXKXXXXXXXXXXXXXXXXXXXXXRXXXKXXXKXPXXPXKXXXXXXXXXXXXXRXXXXXRXXXXXXXXXXXXXPKXKXXXXXXXXXXXPXXPKKPXXXXXPXXXXPXXXXXXXPXXXXXXXXXXXXXXXXXRPXXXXXXXXRXXXRXXXXXXXRXXXXXXXXXXXXXXXRXXXXXX
Q92529 594
XXPRXKXXRXRXXXXXXXXXXXXXXXXXXXXXKXXXXRXXPXXXPXXXXXXXXRKXPXXXPXXXXXXXXKXXXXKXXXXXXRXXXXXXRXRXXXRXXXXXXXPXXXXPXXXXPXXPRXPXXXXXRKXRPXXXPXPRPPRXXPXXXXXXXXPXXXXXXKXXXXXXXXRXXRXXXXXXRXXXXRXXXXRXXXXXPXXKXXXKKRKPPXKXXXXXXXKXXXXXXXXXXXXXXXXXXXXXRXPXXKXXXXXXXXRXXXXXXXXXPXXXXXXXXXXKXPXXRRXXXXXXXXXXXXXXXXXXXXXXXXXRXKXXXXXPXKXPXXXXRXXXXXXPXXXXXXXXXXXPXXXXXPXKXPPPXXXXXXRXKPRPXXPXXXXXXXKXXXXXXXRXXXXXXXXXXXXXPXRXXXXXXXXXPXXKXXXXPXXXXPXXXXXXXXPPXXXPXXXXXXXXXPRKXXXXXKPXXXXXKXXPXXPXXXKXXXXXXXXPXXPRXPXXKXXXXXXXXXXXXXXXXRKXXXXXXXKXXXXXXRKXXXXPXXXXXXXXXXXXXKXXXXXXPXXXXRXKXRXXXXXXXXXXXXXXXXXPXXXXXXXXXXXXPXXRKX
Q969K4 478
XXXXXXXXXXRKXXXXRXRXXXXXRXXXXXXRXKXXXXPXXXXXXXXXXXXXXXXXXXXXRXXXXXXXXXRXXXXXXXXPXRRXXRXXKXXXXXXRRRXXXXXXXXRXXXXXXXXXXXXXXXXKPXRXXRXXXXXRXXXXXXXXXXKXKXKXXXXXRXPXXXPXXXXXXXXXXXXXRXXXXXXXXXXXXRXXKXXXXXXXXXXXXXKXXKXXXXXXXKPXXXXKXXXXXPPPXXPRXRXXXXXXXXXXXPPXXRXXXXXXPXPXPXXXXXXPXXXXRXXXXXXXXXKXXXXXRXXXXRXXXXXXXRXXXXPXXXXXPPXXXXXXXXPXXXXXXXXXXXXXXXXXXPXXXXXXXXXXXXXXXPXXKRXXXRXXXXXXXXXXXXXXXRXXKXXRXXRXXXXXXXXXXKXXXKXXXRXXXXXXXKXXXXXXXXRXXXXXXPXXXXXRXXXXXXXXXXXXXXXXXXRXRXXXXXXXXXXXXX
Q96EY4 203
XPKXPKXKXXXRXKKXXXPXXRKXXXXXRXXXKXXKKXKXKXXKXXRXXXXXXKXXXXXXXXXPXKKRXXKKXXXXXXXRXXXRXXXXXXXXXXXXXXRXRXXRRXXXRXXXXKXXXXRXRXXXXXXXXXXPXXXXXXXXKXXRXXXXXXKKXPXXKXRKXXXXXXXPKXXKRKXXXXXXXXXXXXXXXXXXXXXXXXXXXXX
Q96IX5 58
XXXPXXXXXXXXXXXKKXXXXXXXXXRXXXXXXXXXXXXXXXXXXKXRXKKXPXXKXX
Q96N19 417
XXXXXXXXXPXXXXXPXXPPXXXXXXXXXXXXXXXXXXXXXXXXXXXXXXXXXKRXXXXXXXXXXXXXXXXXRXXXXXXXXRXXPRXXRXXPXPXXXXXXXPXXXXXXXXXXXXXXXXXXXXKXKXKRRPXXXRXXXXXRXXXXXXXXXXXXXXXXXXXXXXRRRXXPXXXXXXRXXXXXXXXXXXXXXXXXXXXXXXRRXPXXXXXXXXKXXXXXXXXXXXXXXXXXXXXRXXXXXXXXXXXPXXRXXXXXXXXXXXXXXXXXXXXXXXKXXXXXXXXXXXXXXXPXXXXXXXXRXXRPPXXXXXXXXXXXXXXXXRXXXXXRXXXXXXXXXXXXXXRXXXXRXXXXXXXXXXXXPPXRRXPPPXPXXXPXPXPPXPRPXXXXXXPXXXXXPXXRXXPXXXPXPXXXXXXXXXPXP
Q9BRQ3 303
XXPXXXXXXXXPXXXXPXXXXXXXXXPXXXRRPXPXXXXXXXXXXXXRXKXXPXXXXXPKXRXXXXXXXPXXXRXPXXXXRXXXXXXRXXXXXXXXXXXXXXRXXXXXXXXXXXXXXXXPXXXXXXXXXXXXXXXXXRRXRXXXXXPXXXXXPXXXPXPXXXXPXXXPXXXXXXXXXXXXXXXXXXXXXXXXXXXXPXXXXXXPXXXXXXRXXXXXXRXXXXXXXXXXXXXXXXRKXXXXXXPXXXXXXXXXXXXXXXXXRXXXXXXXXXXXPXXKXXXXXXXRXXXXPXXXXXXXPXXXPPX
Q9BYE0 225
XXXRXRXXXRXXPKXXKPXXXKRRRXRXXRXXXXXRXXXXXRXRXXXXRXPKXXKXXXXXXXXXXXRXRXRXXPPXXPRXPXXXXXXXXXXXXXXXRXXXXRXXXXXXXXXPXXRXXXXXXXXXXXRPKPPRPKPXXPRPPXPRPXXXPXXPXXXPXXXXRPPXXXXXPXPRXXXXPXXXXPRXXXXXXPXPXXXXXPPPPPPXRXXXXPKXPXPPPPXXXRPXP
Q9H013 955
XPXXXXXXRXXXXXXXXXPXRPRXXRXPXXXRXXXXXXPKXXXXXXXPXXKXXXXPXRXKXPXKXXXRXXXXXRXXXXXXXKXXXXXXPXXXXXXXXXXXXPXXXXRKXXXXXXXXXXXRXXXXXXXXXXXXRXXRXXXXXXXXXXXXXXPXPXXKXXXXXXRXXXXKPPPXXXXXXXXKPXXRXXXXXXXXXXKKRPRRXKRXXXXXXKXXXXXXXXXXXXXXKXRRXXXXXKXKXXXXXXXXXKXXRXXXXRXXXXXXXXXXXXXXXXXXXXPXXXXXXXXXXRRKXXXXKXXXXXXXXXXXXXXXXXXXXXPXXXXXXXXXXXXXXXXXXXXXXXXXXXXXXXXXXXXXXXXXXXXXXXXXXXXXXXXXXXXXXXPXPKXXXXXXRRXXXRXXXXXXXXXXXXXPXXRXXXXXRRXXXXXXXXXXXXXXXXXXXXXXPXXXXXXXXXRPXXXXXXXXXXXXXKXXXPXXXXRXXXRXXXXPXXXXXKXPXXPXXXXXXXXXPXXXXXXXXXXXXXXXXXXXXXXXXXPXXRPXPXXXXXKXXXXXXXXXXXXKXXXXXXRKXXXRXXKXXKXXXXXXXXRPXXXXXXPXXXXXXXXXRXXXXRXXXXXRXPXXXXXXXXPXXXXXXXKXXXXXXXXXXXXRXXXXXXXXXXXKKXXXXXXXXXXXXXXXXPXXXPPXXXXPXXXXXXXXXPXPPXXXXPXXXXXXXXXXXXXXXXXXXXXXRXXXKXXXXKPXXXPXKXRXXXXXPXRXXXXXXXXXXXPXXKXXXPXXKRKXXXXPXXXRKPXXPPPRPPPXXXRXXXPPXPXPXXXXRXXRXXPXPXXXXXRXXXXRRPPPXRPXPPXPXXXXXXXXXRPRPPXKXXPXXPXPXRRXXPRPXXXXPXRPPXXXPXXXRPXXXXXPKXXPRXXXKXKXXXRXXXXXRXRXXKXKXXXXXXXXXXXPXXKPRXKXXXXXXPX
Q9H1K1 167
XXXXXXXRXRRXXXXXXXRXPRXPXRXXXXPXRXXXKKXXXXXXXPRXXXXXXKXXKXXXXXXXXXPXXXXXXKXXXXXXXKXKXXXXRXKXXXXXXXXXXXXXXXXXXKXKXXXXXXXXKXXXXXKXXXXPPXKXXXXXXXXXXXKXXXXXXKXKXXPKKXXXXKK
Q9H1M3 183
XKXXXPXXXXXXXXXXXXXXXXXXRRXXXXXXRXRXXXXXXXKXXXKXKXKKXXXXPKXXKXXKXXXXXXXPXXXXXXXXXXXKPXKXXXXXXXRKXXXXXXPXXKXXXXXXXXXXXXXPXXXPXXXXXXXXXXPXXXXXXXXXXKXXXKXXRXXXXXXPPPXPPPPXXXPXPXXXXXXXXXX
Q9H2B4 701
XXXXPXPXXXXRXPXPXRRXRPXPRXXRXXXKXRXXXXXXXXXXXXRXXXXXXXPXXRXXRXXRPRXXXXXXXXXXXXXXXXXXPXXXXXXXXXXXXPXXXXXXXXXXXXXXXXXXXXRXXXXXXXXXXXXXXXXXXXRXXXXXXXXPXXXXXXPXXXXXXXXXXXXXXXXXRXXXXXRXXXXXXXXXXXXXXXXXXXRXXXXXXXXXXPXXXXXXXXXXXXXXXXXXKXXXXXRXPRXXXPXXXXXXXXXXXRXXXXXXXXXXXXXXXXXXXXXXXKXXXXRXRXRXRXPXPXXXXXXXXXXXXXXXXXXXKRXXXXXXXXXPXXXXPPXXPXPRXXXRXXXXXXXXXXXXXXXXXXXXXXXXRXXXXXXRXXXXXXXXXXXXXXPXXXXXXXXXXXXXKXXXKXXXXXRXXXXXXXXXXXXXXXXXXXXPXXXXXXRXXXXXXXXXXXRXXXRKXXXXPRXXRXXPXXXXXXXXXXXXXXXXXXXXXXXXXXXXXXXXXXXRXXRPRXXXXXRXXXXXXXXXXXXXXXXXPXPXXRXXRXXXPXXXXXKXXXXXXXXXXXXXXXXXXXXRRKXXXXXXXXXXXXPXXXXXXXPXXXRXXXXPXXXXXXXXXXXXXPXXXXXXXXXXXXXXXRRXXXXXXXXXXXXXXXPPXRXXXXRXXXXXXXPXXXXXXXXXXXXXXXXXXXXRXRXRXXXXXXXXX
Q9H4L5 887
XXXXXKXXXXXXKXXXPXRXXXXXXXKXXXRXXXXXXXXXXRXXXXXXXXPPXXKXXXXKKRKXPXKXXXKRXXXXXKXXXKXXKXXXXXXRXKXXXXXXXXXXXXXXKKXXKXXXXXXXXXXXXXKXKXXXXXXXXXXKXRXXRXXRXXXXXXXPXXXXXXXXXXXXXXXXXXXXXXXXXRKRXXXXKXXXXXXXXXXXXXXXXXXRXPXXXXXXXXXXKXXKXXXXXXXXXXXXXXXXXXXXXXXRXXXXPXXXXXXXXXXXXPKKXKRXXRRXRXRXXXKXXKXXXXXPKPXXXPXRXXXXXPXXXXXXXXXXKXXXXXXXXXXXXXKXXXXXXXXXXKXXXXXRXXXXXXXXXRXKXKXXXXXXXXXXPXXXXXXXKXXXXXXXXXXXXXKXRXRRXXXXXXXXXXPXXXKXXXXXXXXXXRXXXRXXXXXXXXXXRXXXXXXXXXXXXXXXXXXXPXXXXXXXXXXXXXXXXXXXXXXXXXXXXXXXXXRXXXXPXXXXXRXXKXRRRXXXPXPXPXXXXXXXXXXXRXXXXKXXXKXXXPXXXXXPXXXXXRXXXXXXXXXXXXKXXXXPXPXXRXXXXXXXXXXXXXXXXXRXXXKPXXPXXXXXXXXXRXXKXXXXXXXXXXXXPPXXXXXXXXRXXXXXXXXRXKXKXXXKXXXXXPXXXXXXXXPXXXXXXXXXKXXXXXXXXXXXXRXXXXXXXXXXKXXXXXXXXXKXXXXKXKXXXXXXXXXXXXXXXRXXKXXXRXXXKXXXXXXXXXXXXXXXXXRXXPXPKXXXXXXXXXXXXXXXXXXXPXXKXXXPPXXXRXRPXXRXXXXXXXXXXXXXKXRXXXXXRXRRRXXXXXXXXXXPRXXRKXXXXXXXXXXXXXXXRKXXXXXKXXXPXXX
Q9H6L4 198
XXXKPKXXPXXXRXXXXXXXXXXXXXXXXXXXKXXXXXXXXXXXXXPXXXXXXRXXXXXXXXXXXXXXXXXXXXXXXXXXXXXXXPXRXXKXXXXXXXXXPXXXXXXXXPXXXXXXXXXXXXXXXXPPXRXXXPXXXXXPXXXXXXRXXXXXXXRXRXXXXXXXXXXXXPRXXXXXRXRXXXXXXXXPXPRXXXPRXR
Q9HB40 452
XXXXXRRXPXPRXXXXXPXXXXXXXXXXXXXPXXXXKXXXXXXXXRKXXXXXXXXXXXXXXXKXXXXXPXXXXXXXXPXXXXXXXXXXXXXXPXXXXXKPRKXXXXXXXXXXXXXXPXXXXXXXXXXXXXXXKXXXXXXXXXXXXXKXXXXXXKXXXXXPXXXXXXXXXXKXXXXXXXXXXKXXXRXXXKXXXXXXXXXXXXXXPXXXXXXXXPXXXXXXXXXXKXXXXXXKXXXXXXXXXXKXXXRXXXXXXXKXXXXXXXXXXXXXXXXXXXKXXPXXXXXXXXXXXXXXXXXXXXRXXRXXXRXXXXXXXXXPXRKKXKXXPXXXXXXXXXXXXXXXXXXXXXKPXXXXXXXXXXXXXXXXXXXXXXXXXXXXXXXXXXXRKXKXPXXPKXXXXKXKXXXXXPKXXXXXXXXKXXKXXXXXXXXKXXXXXPXXXXXXXXKXXRXXXXXX
Q9HBT6 801
XXXXXRXXXXKXXXXXXXXXXXXXXXXXXXXXXXXXPXPXXXXXXXXXXKPXXXXRXKRXXXXXXXXXXXXXXXXXPXXXXKXXXXXXRXXXXXKXXXXXXXXXXXXXXXXXXXXXXXXXRXXRXXRXXXXXRXXXXXRRXXRPXXPXXXXXXKXXXXXXXXPKXXXXPXXXXXPXXXPXXXXXXXXXXXXXXXPXXXXXXRXXXXXXXXXPXXXXXXKXXXXRXXXXXXXRXXKXXXXXXXXXKXXXXXXXXXXXXXXXXXXXXXXXXXPPRXPXKXXXXXXXXXXPXXXXXXRXXXKXXXXXXXXXXKXXXXXXXXXXXXXXXXXPXXXXXXXXXKKPXXXXXKKXXXXKXXXXXPXXXXRXXXXXPXXXXXXXXXXXXXXXXPPXXXPXXXXXXXPXXXXXXXXXXXXXXKXPXXXXXXXRXXXXRXXXPXRXXXXXXXXXXXXXXRPXXRXXXXXXXXXXXXXXXXXPXXXXXXPXXXKXXXXXXXXPXXPRXXXXXXXXXXKXXXXXXXXXXXXXXXPRXXXXXXXXXXPXXXXXPXXXXRXXXXXXXRXXXRRXXXRXXXXXXXXXPXXXXXXXXPXXXXXXXXXXXXXXXXXXXXXXXXXPXXXXXPXXXXRXXXXXXXXXXXXXXXXXXXXXXXRRXRKXPXXXXXXXXXXXXXXRXXXXXXXXXXXXXXXXXXXXXPRXXXXXXXPKXRXXXXPXXXXXXRXXPXXXXXXXXXXXXXXXKXXXXXXXXXXPPXXXXXXXXXXXXXXXXXXXXXXXXXXXXXXXXXXXXXXXXPRXRKXXXXXXXXXXPXPXX
Q9NUJ1 306
XXXXRXXXXXXXXPXRXXXXXXXPXXPXRXXXXXXXRXPXRXPRXXPXXRXKXXXXXXXRPXXPXXXXKKXKXKXPXXXXXPXXXXXXXXXKXXXXXXXXKXXXXXXXRXXXXXXXXXXXXXXXXXXXKXRKXXXXXXXXXXXXPXXXXXXXXXXXXXXXXXXXRPXKXXXXXXXXXXXXXXXXKXXXXPXXXKKXXXXKXXXXXPXKXXXXXXXXXXXXXXKXXXXXXXXXXPXPXXXPXRXXXXXKXXXXPXXXXXXXXXRXXXXXXXXXXRKXXXXRXRXKXXXXXXXXXXXXXXXKXXXXXX
Q9NUT2 735
XXXXXXRXXXRXXPXPXRXXPPXRXXXXXXXRXXXRXXKXXXXXKXXXXXXXXXRXXXXXRXXXXXRXXXXXXXPRXPXXPRXXPXXXXXXXXXXXXPXXXXKXPXXXXXXXXXXXXXPPXXXXPXXXXXRXXXKXXXXXXXPXXXXXXXXXXXXXXXXXXXXXXPXXXXXXXXXXXKXXRXXXXXXXXXXXXXXXXXXXXXXXXXXXXXXXXXXXXXXXXRXXXXXRRXXXXXXXRXXXXXXXXXKXXXXXXRXXXXXXXXKXXXKXXXXXXXRXXXXXXXXXXXXXXXXXRXXXXXXXXXPXXXXXXXXXXXXXRKXXRXXXXXXXRXXXXXXXXXXXXRXXRXXXXXXRXXXRXXXXXXXXRXRXXXXXRXXXXXXXXXXXXXXXXXXXXXXXXXXXXXXXXXXXXXXXXXXXXXXXXXRXXXXXXXXXXXXXRXXXXXXRXXXXXXXXPXXPXXXXXXXPKXXXRXXXXXXXXXXXXPXRPXXXXXKXXXXXXPPXKXXXXXXXXXXXKXXXXXXXXRXXXPXXXXXXXXXRXXRXXXPXXXRXXXXXXXXXXPXXXXXXXXXXXRXXKXXXXXXXXXXXXRXXXXXXXXXXXPXXXXXXXXXRXXXXXXXXKXRXXXXRXXXKXPXXXXXXXXXXXXXXXXXRXXXXXXXRXXXXRXXXXXXXRXXXXRXXXXXXXXXXXRXXXXXXXXXXXKKXXXXXXXXRRXXXXXPRXXXPPPKKPXXPRXXXXKX
Q9NVE5 1235
XXXXXXXXXXXXXXXXXXXKXKKXKXKXXXPPXPRXXXXXXXXRXXXXXXXXXXXXXXXXXXPXXRXXXXXXXPXXXXXXXXKXKPXXKXRXXPXXXXRXXXXXXXXXXXXXXXXXXXXXXXXXXXXXXRXXXXXXXXRXXXXXXXXXXXXXXXXXXXXRXXXXXXXXXXXXKXXKXXXXRXXXXXXXXXXXKXXXXXXXXXXXXXXXXXXXXXXXXXXXXXXXRXXKXXKXXKXRKXPPXXXXXXXRXXXXXXKXXRXKXXXXXXXPXRXXXKPXXXXXXXXXXXXXXXXXXXXXXKXXXXXXXXXXXXKXXXXXXXXXXXXXKXKPXXXXKXXXXXXXXXXPXXXXKXXXXXXXXXXPXXXXXXKXXKKXXXXXXKKXRKXXXPXRKXXXXXXXXXXXXXXXXXXRXXKXXXXXXXXXXXRXXXXXXKXXPPXXPXXXXXXXXPXXXXXXXXKXXPXRXKXXXXXXXXKXXXXXXXXRKXXXXRPPXXRXXPRXXXPXXXXXXXXXXXXXXXXKRXXXXXXXXXXXXXXXXXPXXXXXXXXXXPXXXXXXXXXXXXXXKRKXXXXXRXXXXXXXXXXXXXXXXXXXKXXPXXXXXXXXXXXXXXXXXXXXXXXXXXXXXXXXXXXXXXXXXXXXXXXPXXXXXXXXXXXXXXXKXXXXXXXPXXXPXXXXXXXXXXXXXXPXXXXXXXXXXXPXXXXXXXXPKXXXRKXXRXXXXRXXXXXXXXXXXXXXXXXXKXXKXXXXXXXXXXXXXKXXXXXXXXXKXXKXXXXXXXXXXXXRXKXXKXXKXXKXXXXXXXXRPXXRXXKXXXPXPXXXXXKXXXXKXXXXXXXXXXKXPXXXXXXXXXXXXXXXXPXXXXXXXXXXXXXXRXXXKXXXKKXXXXXXXXXXRKXXXXXXXXXPXXXXXXXXKXXXXXXXXXXXXXXXXXPPXXXXKXPXXXXXXXXPXXXXXXXXXXXXXXXXXXRXXRXXXXXXXXXXXPXXXXXXXXXXXXXXXXXXXXXXKXXXXXXPPXXXXXXPXPXXXRXXXXXRKRPXRXXRXXRXPXRXXKXXRRXXXXXXPXXKXXXXXPXXXXXRXXXRXPXXRXXXPXXXXXXXXXXXXXXXXXRXRXXXXXRXPXXKXXXXKXXPXKXXXXPXXXXXXXXXKRKKKKKXXXXXXXPXXXKXXXXXXXKXXXXXXXXXXXXXRXXXXKXKXKXRXXXRRKXXXXXXXXXXXXXXXXXXPXRPRXPXXXXXXXXXXXR
Q9NXK6 330
XXXXKXPRXXXXXXXPXXXXXXXXXXXXRXPXXXXXXXXXXXXXXXXXXXXXXXXXXPXXXXXXRXXXXXXXXXXKXXXXXXPXXXXXXXXXXXPXXXXXXXXXXXXXKXXRXXXXXXXXXXXXXXXXXXXXXXXXXXXPXXXXXXXXXXXXXXXXXXXXXXXXXXXXXXRXXXXXKPRXXKXXRXXXXXXPXXXXXXPXXXRXXXXPXXXXXXXXXXXXXKXXXXXXXXXXXXXXXXPXRXXPXRXXXXXXXXXXXXXXXXXXXXXXXXXXXXXKXXRKXXXXXXXKPXXXXXXXXXXXXXXXXXXXXXXXXXXXXXRXPKPXXXKKXX
Q9P206 1035
XXXXXXRRXPXXXXXXKKKXXXKXXXXKXXXXXPXXXPXXXXXXXXXXXXXPXXRPPXXXXXXXXXXXXXRXXXXXXKXKXXKXXXXXXXXXXXXXXRXXPXXXXXXXXXXXXXXXXXXXXXXXXXXXRXXXXXRKXXXXRPXXXXPKXXKXXRRRRXRRXXXXXXPXXXXKXXXXRXXRXXPXXPRXPXXRXXXRXPXXXXRPRXXXXXXXRXXXXXXXXXXXXXXXXXXXXXRXXXRXXRXXXXXXRXXXXRXPPXXRPXXXXXPXXXXXXXPXXPXXPXXXXXPXXXXXXKXXPXXXXPPXXXXXXXXRXXXRXXXRXXXXXXXPXXXRXXXRXXXXXXPXPRXRXPXXXXXXXXXXXXXXXXXXXXXXXXXKXXXXXXPXXXXXXXXXXPPPXXXXXRXXPXXXXXXXXXXXXXXRXXXXXXXRXXXXRKXKRPPPPPRRXXXXXXRXXXXPXXPXXXPPKPXRKXXPXXPRPPXXXXXXXXXXXPXPPXPXXXXXPXXXPXXXRRPPRXPXRXXXPXXXXXXXXXXPXXPPKXXXXPPXXPXKXXPPKPXRXXXXRXPXXXXXXXXXXXXXXXXXPXPXXRXXPXXXXPXXXRXXXPPXPKXPXPXXPPPXKPRXPXPXXPXXXXPXXXPXPXXXXXXXPXXPPXPXXXXXPXXXXPXXXKXXXPPPXPPPXXXPPPPPXKKPXXXXXXPXXXXXXXXPXXXPXXPPPPPPXPXXXXXXXXXXPPPXXXXXXXXXPXPXXPXXXPXXXXXPXXXXXXXXXXXXXPPXXPXPPPXPPXPXPXXXXPXXXXKXPXKXPXXXXKXXXPPRXXXXXPXXXPXXXXXXRXRXXXXPXXXPXPXXXPXXPXKPXRRXXXXRXXPXPXPXXXXXXXXRXKXXXXXXXXXXXXXXPXXPPXXXPRPPXXPXXXXXXXXXKXXRKXXXXRPXXPXXXXXXXRXXXXXXRXXXXXRPPXXPKKXPKXPPPXXRKPXXXXPPPXXPXXPRXXPXXXPPXXXXPXXXXRXKRXXXXXXXXXXXXXPXXKXXXPXXXXXKXXX
Q9UH90 709
XXKXRRXPPXXXRXXXXXXXRXXXXPXXPXXXXXXXXXXXXXXXXXXXXKXXXXXXXXPXXXXPXXXXXXXXPXXXXRXKXXKXXXXXPXXXXXXXXXXXRXPXXXXXXXXXXXXXKXXPXXXXXXXXXXXXXXKXXXRXXKXXXXXPXXRXXXXXXPXXXXXXXXXXXXXXXXXXXXXXXPXXXXXXXXXXXXXXXXXRXXXXKXKXXXXXXKXXXXXXXXXKXXXXXXXXXXXXXXXXKXKXXXXKXXXXXXXXXXXXXXXPKKKXPXXXXKXXXXRXXXXXXXXXPXXXXXXXRXKXXXXXKXXXXXXXXXXRXXXXXXXXPXXXPKXRXXXXXKXXXXXXKXXXXXKXPXXXXXKRXRXXXXXXXXKPXXXKXXXXXXXXXXXXXXPKXXXXKXXXXXXXXRXXKXXXXXXXRXXXXXXXXXXXXXXXXXPXXXXXXXXXXXXXXXXPXXXXXXXXXXXXXRRXXKXXXXXXXXXXKXXRRXXXPXXXKXXXXXXXXXXXXXXXXRXPXXXXXXXXXXXXXRPPXXKXKXXXXXXXKXXXXKPXXXPXXXXXRKXXXXXXXXXKXXXXXXXXPXXXXKXXXXXXXXXXXXXXXXXXXXXRXXXXXXXXXRXXXXXXXKKKRXXXXXXXXRXXRXXXXXXXXXXKXKXXXXXXXXXXXXXXKXXPXXXXXXKXXPXXXXXXXXPRXXXRXXXXXXXRXRPRXRXXX
Q9UIB8 345
XXXXXXXXXXXXXXXXPXXXXKXXXXXXXXXXXXXXXXXPXXXXXPRXXKXXXXXXKXXXXXXXPXXXXXXPXXXXXXRXXXXRXXXXXPXXXXXXXXXRXXXXXXXKXXXXXXXXPXXXXKRXXXXXXRRXXKPKXXXXXXXXXXXXXXXXXXXXXXKXXKXXXXXXXPXXXXXXXXXXXXXPXXXXXXXXXXXXXPXXXXXXXXXXRXXXXXXXXXXRXXXXXXXXXXXXXXXXXXXXXXXXXXRXXKRRXXRXXPXXXXXXXXXKXPXXXXKKXXXXXXXXXRXXXPXXXRXXXXXXXXKXXPXKXXPXXXXXXXXXXXXKXXKXXXXXXKPPXXXXXXXXX
Q9ULH4 789
XXXXXXXXXXXXXXXXXXXXXPKXXXXXXXXXXXXXXXPXKXXXXXPPXXXRRXXXXRXXXXXXXXXXRXXXXXXXXXXXXXXXRXXXXXXXPXXXXXXXXXRXXXXXXXRXPXXXXXXXRXXXXXXXXXXXXXXXXXXXXXXXXXXXXXXXXXXXXXXXXXXXPXXXXRRXXXXXXXXXXXXXXXXXXXXXXXXXXKXXRXXXXXXRXXKXPPXPXXXRXXXXXXXXXPXXPPXXXXXXXXPXXXXXXXXXXRRXXRXXXXXXXXXPXXXKXRXXXXXRXXXXXXXPPXXXXXXXKXXXXXXXXXXXKXKXXXXPXPXXXXXXPXXRXXXXXXRXXXXXXXXXXXXXXXXXXXXXXXXXXXXXXXXXXXXXXXXXXXXPXXXXXXXRXXPPKXRXXXXXXXXKXXRXXXXXXXXXPPKXPPXRXXXXXXXXXXXXXXKXXXXKXXPRXKXXXXXXXXXXXXXXXXRXXPXXXKXXXXXXXXXXXXXXXXXXXXXXXXXXXXXXXXXXXXXXXXXKXXXPXXXXXXXXXXXXXXXXXXXXXXXXXXXXXXXXXXXRXKXXXXXXPXKXXXXXXXXXXXXXXXXPPPPXXXPXXXPPXXPPKXXXRXXXXXXXXXXXRXXXXXXXXXXXXXXXXXXXRXPXRXPPXXPRPKPXXXRXXXXXXXXXXKXXRKXXXXXXRXPXXRXXXXXXRXXXXXRXPXXXPPXXRXRXXXPXPXXXKXKRXXXXXXXXXXXXXXXXXXPXXXXPPRKXXXXXXKRXXXXXXXXXPXXXXXXXXXRXXXXXXXXXXXXXX
Q9UNF1 606
XXXXXXXXXXXXRXXXXXXXKXXXXXXXXXXXXXXXXXXPXXPKXXKXXXXXXXXKXXKXXXXXKXXXXXKXPXXRXXPXXXXXXXXXXXXXXXXXXXXKXXXXXXKKXXXXPXXXXXPXXXXKKXXXXXXXKXXXKXXXXXXXPXXXPXXXPXPXXXXXXXXXXXXXRPKXKXKKXRKXKXXXXXXXXXXXXXXXXXXXXXRRXXKXXXXXXXRRXXRXPXXXXXRRXXRXRXXXXXRRXXXXXRXPKXRRXKXRRRXXKXXXXXXPXXPPPRXXXXXXXRXXXXXKXXXXKXXXKXPXKRXXXXKXXXKXXXXXXPXXXXRXXXXXXKXXXXXXKXXXKXXXXXXXXXXXXPXXXXXXXXXKXXPKXXXXXXXXXXXXXXXXRXXXXXXXXXXRKXXXRPXXXXXXXXXXKKXXXXXXXKXKXXXXXRXPXXXPPXXXXXXXXRXXXXXXKXKXXKXXXKXXKKXPKXXXXXXRXXXXXXXKXXXXXXXXXKXRXXXRXRXXXXXXXXXXXXPXXXXXXXXXPXXKXRXXXXXXXKXKXXXXXXXXXXXXXXXXXXXXXXXXXXXXXXXXXXXXXXXXXXXXXXXXXXXXXXXXXXXXXXXXXK
Q9Y233 779
XRXXXRKXXXXXXXXXXKXKXXXXXXPXXXXXXXXXXXXXXXXXKXXKRKXXKXXXXXXPKXXXRXXXXXXXXXXXXXXXXXXXRXXXXXXXXXXXXXXXXXXKXXXKXXXXXXXXXXXXXXXXXXXXPPXXKXXKPRXXPXXPXXXXXXXXXXXXKXRKXXXXXXXXXXXRXPRXXXXXXXXRXXXXXXXPXXXXXXXXXXXXXXXRXXXKXXXXXXXXXXXXXXXXXXXXXXXXXXXXRXXXKXXXXXXXXXXXXKXXXXXXXXXXXXXXXXXXXXKXXXXXXRXXXXXXXXKXKXXXXXXXXXXXXKXXKPXXKKXKXXRXXXXKXXXXXXXRXXXXXXXPXXXXXPRXXRXXXXXXXXXXRXXXXXPXXXRXXXXXXXXXXXKXXXXXXXKXXXXXXKXXXXXXXXXXXXXXXXXRXRXXXXXXRXXXXKXXXXXXXXXXXXXXXXXXXXPXRXXKXXXXXXXXXXPXXXXXPXXXXXXXXRXXXXXXXXXXKXXRXXXXXKKXXRRXPXXXXKXXXXXXXXXXXXXXXXXXXXXXXXRKXXXXXXXXXXXXXRXXXXXXXXKXXXPXXXXXXXXXXXXXXXXXXXXXXXXXXXXXXXXXXXXXXXXXXXXXRKXXXXXXXXXXXXXRKXXXXXXXXXXXXXXXXXXRXRXXXXXXXXXXXXXXXKXXPXXKXXXXXXXXXXXXXXXXXKKXXXXPXPXXXRXKKXXXPXXXXXXXXXXXXPXXXXXXXXXPPXXPXXKXXRXXXXXXXKXXRXXXXXXXXXXPXXXXKXXXXXX
Q9Y6A1 747
XXXXXKRPXXXXXXXXXXXXXXXXXXXXXRXXRXXXPRXXXXXXXXXXXXXXXXXKXXXXXXXXXPPXXXXXXXXXXXXXXXXXXXXXXRXXXXXXXXXPXXXXRXXPXXXXXXXXPXXXXXXXXXXXXXXXXXXXXXXXXXXXXXXXXXRXXXXXXXXXXXXXXXXXXXXKXXXXXKXXPXXXXXXXXXXXXXXXXXXXXXXKXXXXXXXXXXXXXXXXXXXXXXXXXXXXXXXXXXXXXXRPXXXXXXXXXXXXXXXXXXXXRXXXXXXXPXXXXXXXXXXXXXXXXRXXPXXXXXXXXXXXXXXXXXXRXXXXXPXXXXXXXXXXXRXXXXKPXPXXXXXXXXXXPXXXXXXRXXXXXXXXXXXPXKXXXXXXXXKXPRRXXXXXXXPPRPXRXXXXXXXXXXXXXRXXXXXXXXXPXXPXXXXXXXXXXXXXXXPXXXXXRXXXXXRXXXXXXXKXXXXXXRXXXXXXXXXXKXXXXXXPXXXXRXXXXXXXKXXRXXXXXXXXXXXXXRXXXXXXXRXRXRXXXXPXXXXXXRXXXXXXRXXXXXXRXXXXRXXXXXXKXXXXPXXXXXXXXXXXXXXXPRXXXXXXXXXXXXXXXXXXXXXXXXXXXXXXXXXRRRRXXXXXPXXXXXRXXXXXXXXXXXXXXXXXPXXXXXKXXXXXXXXPXXXXXXXXXPXXXXXXXXXXXRXXXXRXXXXXXXXXXXXXXXXXXXXXRPXXXXXKXXXPXXXKXXRXKXXXXXXXRKX
A0A1B0GTB2 48
XXXXXXXXXXRXXXXKXXKXXXXXXXXXXXXXXXXXXXXXXXXXXXXX
A0A2R8Y4M4 201
XXXXXXXPXXKXXXRXXXXXXXXXXXXPXXXXPXXPRXRRXXXXXXXXXXXXXXXXRXXXXXXXXXXXRXRXPXXRXKXPXXXXXXXRXXXXXXXXXXPXRXPRRXXPXXXXRXPXPXXXXXXRXXXRXXXXPXXXRXXXPXXPXPPXXXXRXXXXRXRXPXXRRXXXXXXXXXXXXXXXXXXXPXXXXXXXXXXXXRXXR
A0A590UJ96 1178
XXRXXRRXXXPRXRRXXXXXKXPXRXXXPXRXXRXXRRPXXKRRXXXXXRXRXXRRRXKPXXXXXRXXXXXRPXXRXRPXXXRXXXXXXXXXXXXXXXXXPXXPXXXXXXRXPXXXXXXXXXXXPXXXXXXXXXXXXXXXXXXXXXRXPRXXXRKXRPXXXXXXXXXXXXXKXXXXRXXXXXXXXXRXXXXPXPXXXXPXXRXXPXRXXXXXXXRXXXXXPXXKXXXRXXPRXPXXPXXXXXXXXXXRXXXXXXXXXXXRXPPXXXPXXXXXXXXXXPXXXRXXXXXXPXXXXXXXXXXXXXPXXKXXXXXXPXXXXXXXXXXXPRXXXXXXXXXXXXXXXXRXXXPXXPXXXXXXXXXXXXPXXXXRXXXXXXXXXXXXXPXXXXXXXXXXRRXXXXXXXXXXXPXPXXXXXXXXXPXXXXXXXRXXXXPXXRXRXXPXXXXXXXXXXPXXRXXXXXXXXXXPXXXXXXXXXXPXXXXXXXXXXXPRXXXKXXXXXXXPXXXXXXXXXRXPXXXXXPXXXXXXXXXXXXXXXXXXXXXXXXPPXXXXPXXXXXXXXXXXXXPXXRRXXXXXPXXXXPPXXXXPXXXXXXXXXXXXXXXXXRRXXXXXXXXXXXPRXXXXPRXXXXXXXXXXXXXXPXXXKXPXRXPXXXXXXXPXXXXXXXRXXXXXXXRXRXXRXXXXXXXPXXRXXXXXXXXXXXXXXXPXXXXXXXXXXXXXXXXXXXXXRXKXXXXXXXXXXXXXPXPXXRRXXXXXPXXPXXPXXXXXXXXXXXPRPXXXRXRXRXPXXXXXXXXPRXPXXXXXXPXXXXXXXXXXRXXXXXXPXXXXXXXXXXXPXXPRXPRPXXXXXXXXXXXXRXXXXXPXXXKXPXRXXXPXXXRXPXPXXXKXXXXXXXXXXXXRXXXXXXXXXXXXXXXXXXXXXXXXXXXXXRRXXXXRPXXXRXXXXXXXPXXPXXPXPXXXXXXXXXXXXXXXXRRXXXXXPXXXRXPXPXXXXXXXXXXXXXXRRRXXXXXPXXXRXPXPXXXXXXXXXPXXXRXPXXXXXXXXXXXXXXXXXXXXXXXRRXXXXXXXXXXXXXXXXXXXXXXXXXXXXXXXXXXXPXXRXXXXPRXXXXXXXXXXXXXXXXXRXXXXXPXXXRXXXXXXXXRXXXXPXXRRXXXXXXXXRXRXXXXXXXXXXXXRXRXXXX
A8MWY0 1029
XXXRXRXPXRXRXXXRPXXXPRRXRXPPXXPXXXXXXXXXXXXXXXXXXXPXXXXRPXPPXXXKXXXXXXXXXXXXXXRXRXXXPXXXXXXXXXPXPXRXKXXXXXXXXXXXXXXKXXXXXKXXXXXXXXXXXXKXXXXXXXPXXXXXXXXXXXXXXXPXXXRPXXXXXXXXXPRXXXXXXXRXXXXXXXXXXXXXKKXXXXXXXXXXXXXXXXXXXXXXXXXXXXXXXXXXKXXKXXXXXXXXXXXXXXKXXXXXXXXRXXXXXXXXKXXKPXXXKXXXXXXXXXXXXXXPXKPXXXXXKPXXXXXXXXPRXXXXXKXXKXXXRXKXXXXXXXXXXXXXXXRPPXXXKXXXXXXXPXXXXXKXXXXXKXXXPKXXRXXXXXXXRXPPXXXKKXXPPXXPXXXXXXXXXXXPXPPXXXXXXXKXXRPXPXXXXPXXXXXXKXXXXXPXXXKXXXXXXXXXKXXXXXXXXXXXXXXXXXXXXXXXXXXXXXXXXPXXKPPXXXXXXXXXXXXRXXXXXXXXXXXXXXXXXXXXXXRKXXXXXXXXXXXKXKXXXXXXXXKXXXXXXXXXXXRXXXXXXXRRXXXXXXKXXXXXXXXXXXXXXXXXRXXXXXXXXXXXXXXPXPPXXXXXKXXXXXKXXPPXXXXXXXXXXXKXXXXPXXPXXKXXXXXXXXXXXXXXXXXKXXXXXXXXXXXXXXXXXXXXXPXXXXKXXKXXXXXXXXXXXXXXKKXXXXXXXXXXXXXKXXXXXXXXXXXXXXXXXXXXXXXPXXXKXXRXXXXXXXXXXXXXXXXXXXXXXXKXXXXKXXXXPXPXXXXPXXXXXXKXXXXXXXXXXXRXXXXKXRXXPXKXXXXXXXXPXKXPXXXXXXXXXXXXXXXXXXXPXXXXXXXXXXXXXXKRXXXXXXXXXXXPKXXXKXXXXPXKKXXXXXXXXXXXKXXXXXXXXXXXXXXXXXXXXXKKXXKXXXKXXKXXXXXXXKXXXXPXXXXXXXXXXXXXXXXXXXXXKXXXXXKXKXXXXKXKXXXXXXXXXKXXRXPXX
D6RBQ6 530
XXXXXXXXXXXXXXXXXXKXXXXRPXXXXXXXXRXXXPXKXPXXXXXRXXXXXXXXPXXRXXXPRXKXPXXXRRPXXXXXXXXXXXXXXXXXXXXXXXXXXPPXXXXXXXRXXXXXXXRXKXXXXXXXXXXXXRXXXXPXXXXXPXXXXXXXXXRXKXXXXXXXXXXXXXXXKKXXXPXXKXXXXXXKXXXXXXXXXXXXXRXXXKXXXXXXXXXXXXPXXXXXXXXXXXXXXXXXXXXXXKPXXXXXXXXXXXXXXXXRXPXXKXXXXXXXXKXXXXXXKRXXXXXXXKXXKXXXXPXXXXXXPXXXXXXXXPXXXXXXXXXXXXXXXXXXXXXXXXXKXXXXXXXKXXXXXXXXXXXXXXXXXXXXXXXXXXKXXXXRXXXXXXRXRXPRXXXXXXXXRRXXXXXXKRXXPXXXXPXXXXXXXXRXXXXXXXXXXKXXXXXXKXKPXXXXRKXXXXXPPXXXXXXXXKXKXXXKXXXPXXXXXXXXXXXXXPXXXXXXXXXXXXXXRXRXRRXKXKXKXXKRXXXXXX
E2RYF7 251
XPRXXPXXXXXXXXRXXXRXXXXXXXXKXXKXPXXXRXXXRXPXXXXXXXXXRXXPXRRXXXXXXXXXXXXKXPXXXPKXXRXRXXXXXXXXRXXXXXXXXXPXXXXXXXXXXPXXXXXXXXXXPXXXXXXXXXXPXXXKXXXXXXPXXXKXXXXXXPXXXXXXXXXXPXXXKXXXXXXPRXXXXXXXXXPXXXKXXXXXXPXXXXXXXXXXPXXXKXXXXXXPXXXXXXXXXXPXXXXXXXXKXXXXXXX
O00469 737
XXXXXXKPXXXXXXXXXXPXXPXXXXXXXKPXXXPXXKXXXXXXXXKXXXXXXRXXXXXKXXXXXXKXXXXXXXXRXXXXXXXXXXXXKXRXXKXXXXXXXXXXXXXXXXXXXXXXXXXXXPXXXXKKXXKXXXKXXXXXXXXXXPXKRXXXKXPXXXXXKRXXXXXXXXXXXPXXXRXXXXXXXXXXXXXXXXXXKXXXXPXKRXXXXXXXXXKXKXXXXXXXXXXXXXXKXXXXKXRXKXXXXXXXPXXXXXXXPXKXXXXXXXXXXPXXXXXXXXXXXXXXXXXXXXXXXXXPXXXXXXXXXXPXPXXPRXXXXXXXXXXPKXXXKXXXXXKXXXXXKXXKXXXXKXKXXXKXXKXXXPXXXXXXXXXRXXXXXXXRXXXKXXXXXXXXXXXXXXXPRXXKXXXXXXRKXXXPXXXRXXKXXXXXXXXXXPXXXXXRXXXXXXXXXXXRXXXXXXPXXXXXXXXKXKXXRXXXXXRXXXXRXKXXPXXXXXRXXRXXXXXXXXXXRXXXXRXXXXXXXXXXXXXXXXXXXXXXPXXXKXKXXXRXXXKXXXXXXXXXPXPXXXXXPXXXXKXXXXXXXXXXXXXKXXXXKXXXXRXXXXXXXXPXXXXXXKXXXXXXXXXXXXRXXXXPXXXKXXXXXXXKXXXXXXXXXKXXPXRXRXXRPXXXXXXXXXXXXXXXXXXXXXXXXXKXXRXXXXXXXPRKXXXXXXPXRXXXXXXXXPXKXXXRXXXXXXXXP
O14792 307
XXXXXXXXXXXXXXPXXXPXRPXXXXXXXXXRKXXXXXXXXRXXXXPXXXXXXXPXXXXXXXRKXXXRXXXXXXXXXPXXXXXXXXXXXXXXXXXXXXXXXXXXXXXPXXXPXXXXXXKXPXXXXXPKXPXRXXXXXPXXRXXXXXRXPXXRXXXXXXXXXXXXXXKXKPXPXXXXXXXRXXRXXXXXKXXXRXXXXXXXXXXXRXXPXRXXXXXXXXRXXRXPXPXXXKXXRXXKXXPXXXXXXXXXXKXKXXXXXRXXXRXRXXXXXKXRXXPXXXPKXXXKXXXXXXXPXKKXXXXXXRXXXXX
O15533 448
XKXXXXXXXXXXXXXXXXXXXPXXXXXXXXXXXXXKXXXKRPXXXXXRXXPXXPPPRPXXXPXXXXXXXXPXXXXXXXXRRXPRXXPXPXXXXXRXXPXPXXXKXXXXXXPXXXXPRXXXXXXXXXXXXXPXXXXXXXXRPXPXPXXXPXXXXXXXXXXXXXXXXPXPRXRXXXXXXXXXXXXXXPPXXXXXXXXXPXPPPXXXXXRRXXXXKXXXXXXXXPXXXXXXPXXXXXXXXXXXXXXXXPXXPXXXXXXXXXPXXXPXXXXXXXXXXXXPXXXXXXXXXXXXXKPPKXXXXPXXXXRXXPXXXPPXXXXXXXXXXPXXXXXXXXXXRXXPXXRXXKXXXXRXXXXXRXXXXXXXXXXXXXXPPPXXXXXXXXRXXXRXXXPXXPXXXRXXXXXXXXXXXXXPXXXXXXXXXXXXXXXXXXXKXXXXXXXXXXXXKXXKKKXX
O75128 1261
XXXPRXXXXKPPXXRKXKXRXPPPPXKXXXXXXXXXXKPPXXXXXXXXXXXXRXKXXXRXXXXXXXXXXPXXXXKRXXXXXXXXXXXXXXXXXXXXXXXPXXXXXXXRXXXXXXPXXXKPXXXXXXXXXXXXXXKXKXPXXKXKPXPPKXPXKXXRXXXXXXRXXKXXXRXXPXXPXXXXXPXXXXKXXXXPXXXXXXRXXXXXXXXXXXKXXXXXXXKXXXXXXXRRXXXRKXXXXXXXXXKXKKKXXXXXKXXKRXXXKXXXXXPXXPXXXXRXXXXXPXXXXXXXXXXXXKXXXKKRRXPPPPXXXPPXXXKXXXKXXXXXXXXXXKKKRRXPXPPPPXPPPPXPXXPXRXXXKXXXRKXXXXXXPXXXXXXXXPXXXPXXXXXXXXXXXXXXXXXXXXXXXXXXXXXXPXXXXXXXXXXXXXKXKXKXXXXXXXXXXXXXXXXPXXXPXKXPXXXKXXXXXXXXRXXKXXXXXXXXXXXXXXXXXRKXXXXXXXXXXXXXXXXXXXXXXXXXXXXXXXXXXPXXXXXPXXXXXXXPXXXXXXXXXXPXXXXXXXXRXXXXXXXXXXXXXXRRXXXXPXXXXXXXPXXKXRXXXPXXXPXXXXXXKXXRXXXXXXXKXXXXXXXXPRXXXXXXXXXXXXXXXKXKXKXXXXXXXXRXXXXXRXXXXPXXXKXXXXKXXXXXPXXXXXRXXXPXKXXRXKXXXXXXKXXPPKXXXRXXXRXXXXXXXXXKXXXXXXXXXPXXXXXRXXXXXXXXPXXXXXPXXKXRXXXRXXXXXKXXXRPXXXXXRXPPXXPXPXXXXXPXXRXXXXPKPXXPXXKXXXXXXRXPXXXXRXXPPXXXXXXXRXPXXXXXXXXXXKPXRRXXXXXXXXXXXKRXXXPKXXXXXXRPXXXXXKXXXXKXPXXXXPPXXXKXXRXXXPXXXXXXXKXXXXXPXXXPPXXXXXXXXXXXPPRXXXXXPXRKXXXXXRPXXXXRXXXXXXXXXXXRXRXXXXXXXXXXXKXXXXXXXXXXXXXPRRXPXXXXPPPPXXXXXXXXXRXXXXXXXRXPXXXXPXXPPXXXXXXXXXXXXRXXKPXXXXXXXXXXXXXXPPXXXXPKKKXKPXXXRPXPKXXXXXXXXXXXXXXXXXKXRXRKXXXXXXXXRPXKXXXXXXXXXRXXXXXXXRXXXXXXXXRKXXXXXXXXXXXXRXXXXXXXXXXXPXXXXXXXXXPPXXPPPPPPPXXXXXXPRXXXRXXXXXXXXXXXXRXXXXXXXRXXXXXXRXRKXPXXX
O75179 2603
XXKXXXPXXXXXXXXXXXXPPXXXXXXXPPXXXXXXXXXXXXXRXRXXXXPRXXXRXXXXXXKKKPPXXXXXKXKRXRXXRPPXXXXXXXXXXXXXXXXXXXXXXXXXXXXXXXXXXXXXXXXXXXXXXXXXXXXXXXXXXXXXPXXXXXXKXXXXXXXXXXXXRXXXPXXXXRXXXXXXXXXXXKXXXXXXKXXXXPXXXRRXXXXXXXXXXXXXXXXXRXRXXXXXXXXXXXXRXXXXXXXXXXXXXXRKXXXXXRXXXXXXXXXXXXXXXXXXXXXXXXXXXXXXXXXXXXXRXXKXXXXPXXXXXXXXXXKXXKXXXXXKXXXXXXXXXXXXXXXXXXXXXXXXXXKXXXXXXXXXXXXXXXXXXPXXXXXXXXXXXXXRXXXXXXXXXXXXXXXXKXXXXXXXXXKXXXXXXRXXXXXXXXXXXKXXXXXXXXXXXXXXXXXXXXRXXXXXXXXXXXPXXXXXXPXXXXXXXXXXXXXXXXXXRXXXXXXXXXXXXXPXXXXXRXXXXXXXXXXXXXXXXXXXXXXXXXXXXXXXXXXXXXXXXXXXXXKXXXXXXXXXXXPXXXXXXXXXXXXXKXXXXXXXXXXXXXXXXXXXXXXXXXXXXXXXXXXXXXXXXXXXXXXXXXRXPXXKXXRXXXXXXXXXXXXKXXXXXRXXXXXXXXXXXXXXXXXXXXXXXXXXXXXXXPXXRXKXXXXXXXXXXKXXXXXXXXXXXXXPXXXXXXPPPXXXXXXPPXXXXXRXPRXPXXXXPXXXPPXXPXKPPXXXXXXXPXRXKXXXKXKXXXXXPXXXXXXXXXXXXXXPXXXXXXXXXKXXXXXXRXKXXXXKXXXXXXXXXXXXXXXXKXKXXXXXKXRXXXXXKKXKXXXXXXKXXRXXXXKXXXXXKKXXXXXKXXRXXXXXXXXXXXXXXXXXXPXXXXXXXXXXXXXRXXXXXPXXXKXXPXXXXXXXXXXPXXPXXXPXXXPXXXXPXPPXXXXXXXXXXXXXXXXPXXXXXXXXXXXXXXXXXXXXXXXXXXPXXXXXXXXXXXXXXXXXRXXXXXXXPXXXXXXXXXXPXXPXPXPXXXPXXXXPXXPXXXXXXXXXXXXXXXXXXXXXXXXXXXXXXXXXRXXXXXXRXKKXXXPXXXXXXXXXXXXXXXXXXXXXXXXXXXXRXKXXPXXXXXXXXRXXXXXXXXXRXXXKXXRXXXXXXPXXXXXXXXXXXXXKXXXXXXXXXXXRXXXKXXXXPXXXXXXXXXXXXXKXXXXXXXXXXXXXXXXRXXXXXXXXXXXRXXXXXXXXXRKXXXXXRXKXXXXPXXXXXXXXXXXXXRXXXXKXXXXXXPPXPXXRXXXXXXXXXKXXXKXXXXXXXRXXXXXXRXKKXXXPXXXXXXXXXXXXXXXXXXXXXXXXXXXXRKXXPXXXXXRKXXXKXXRXXXKXXXXXPXXXXXXRXXXXXXXKXXXKKXXXXXXXXXXXKXRXXXXXXKXXXXXXXXXXXXKXRXXXRRXXXXXKRXKRKXKRRKKKXXXRRKXXXXXXKXKXXXXXXXXXXKXKXKXXXXPXXXXXPPXXXXXXXXXXXXXXXXXXXXXXKRXXXXXXXXXKRKXRKXKXXPXXXXXXXXXPXPXXXXXPXKXXXXXKXXXXXXXXXXXXXRXXXXXXXXXXXXXXRKXXXXXPXXXXXXXXXKKXPXXXXXXPKXXRKXXXXKXXXKXXXXXXXXXXXXXXXXXKXXPXPXXXPXXKXXXXXPKRXXKRXXXXKXXXRRXKKXXXPXXXXXRXXXRXXXXXXXXRXXXXXXXXXXKXKXKXXXRXXXXRXXXXXXRXXXXXXXXXXKXPXKXXXXXXPKXRXKXXXXXXKXXXXXPXXXXXXXXXXXXKXXXXXXXXXXXXXXXXXXPXXXXXXXXKXXKXPXXXXRPXXPXXXPXXXPPPXXXXXXXXXXXXXXXRPPRXPXXXXXXXXPPXXXXXXPXPXRPXXPXRXXXXPKPXXXPRXXXXXXXXXXXXXXXXXXXXPXXXXXXXXXXXPXXXXXXXPXXPXXRRXXXXXXXKXXXXXXXXXXXXXXXXXXXPXXXXXPXPXXKXXXPXXXPXXPXPPXXPXXXXRXXPXXXXXXXPXKXXXXXXXXXXXPPXXXXXXXRPPXXXXXXXXXXXXXXXXXPPXXXXXXPRPPXXXXXXPPPXXRXXXPPXXXXXXPXXXPXXXPXXXPXPXXPXXXPXPXPKXXXPXXRPPPXXXXXPXKXXXXXXXXXXXXXXXXXXKRPXXXPXXXXXPXXXXXXXXXXXXXXPXXKPXXPXXXXPXPXXPXXXXXXXXPXXXXXXXXXXXXXXXXXPXXXXXXKXXXXPXXXPXXXXXXXKXPXXRPPXXRPXPXPXXXXXXXXPXXXXXPXXXXXXXXXXXXXXXXXXXPXXPXXXXPXXXXXXRXXXXPXXXXXPXXXXXXXXXXXXXXXXXRXPXPXPXXXPXXXXKPXXXXXXRKXPXPXXXXRXXRXRXXXXXXPXXXXXXXXXXXXXXXXXXXXXXXXXXXKXXXXXPXXXXPXXXRPXXXPXXXXXXXXXXRXXXXXXXPXXXXXXXXPXXXXXXPKXXXXPXXXXXXXXXPPXXPXPXXXXXPXXXXPXXXXPXXXXXXKXXXXXXXXXXPXXXXXXPXXPXXXXXXXXXXX
O75445 5202
XXXPXXXXXXXXXXXXXXXXXXXXXXXXXXXXXRXXXPRXXXXXXXKKXXXXPXXXXXXXPXRXXXXXXXXXXXXXXXXXXRXXXXXXPXRXXXPXXXXXXXXXXXXXXXPXKXXXXPXXXXXXXXXXXXXXKXXXXXPPXPKXXXXXXXXXXXKPXXXXXXXXXXKXXXXXXXXKXXXXXKXXXXXXRXXXXXXPPXKXXXXXRXXXKKXXXXXXXXXXXKXXXXXXXXXKXXXPXXXRXXXXXXXXXXXXXXXXXXXXXXXXXXXXRXXXXRXXXXXXXXRXXXXXXXXXXXRXXXXXXXRXPXXXPRXXPXXXRXXXPXXXXXXXXXRXXRXXPXXXPXXXXXXXXXXXXXXXXXXXXXXXXXXXXXXXXXXXXXXXXXXXXXXXXXXPXPXXXRXXRKKXXXXXXXXXXXXXRXXXXXXXKXXXXXXKPXXXXXXXXXXXXPXXRXXXXXXXXXPXPXXRPXXXXXXXXPXXXXXXKXXXXRXXXXXXXXXXXXXXXXRXRXXXXXXXXXXXRXXXXXXXXXXXXXXXPXRXXXXXXXXXXXXXXXRXXPXXXXKPXRXXXXXXXXXXKPXXXXXXXKXXXXXXXXXPXPXXXXRXXXXXXXXXXXXXXXRXXXXXKXXXXRXXXXXPXXXXXXKPXXXXXXXXRXXXXXXXXXXXXXXXKRXXXXRXXXXXXXXXXXXXXXXPXXXXPXXXXXXXXXXXXXXXXXXXXXXKXKXXXXXXRXXXXXXXXKXXRXXXXXXXXPXXXXXXXXXXKXXXPXXXXXXXKKXXKXXXXXXXRXXXXXXXXXXXKXXXXXXXXXXPXXXXXXKXXXXXXKPXXXXRXXXKXXXXXXXXRXXXXXXXXPXXXXKXXXXXXXXXXXKXXXXXPXKXXXXXXRXXXXXPXRXXXXXXXXXXXXXXXXXXXXXXPXXXXXPXXXXXXXXPXRXXRRXXXXXPXXXXXPXXXXXXXPXXXXXXXXXXXXXXXXXXXXXXXXXXXXXXRXXXXKXXXXXXXPXXXRXXPXXXXXXXXXXXXXXXXXXXXXXKXXXXXXKXXXXXPXXXXXXXXXXXXXXKXPXXXPPPRXXXXXXXXXXXXXXPPXXPXXXXXXXXXXRXXXXXXXXXXXXPXXXXXXXXXXXXPXXKXXXXXXXXXXXXXXRXXXXXXKXKPXXPXXXXXXXXXXPXXXXXXXXXXXXXXXXXXPXXKXXXXXXPXXXXXPXXXXXXXXXXXXXXXXXPXXKXXXXXXXXXXXXXXXXXPXXXXXXXXPPXRXXPPKXXKXXXXXXXXXXXPPXXXXXXXXRXXXXXRRXRXXKXXXXXXXRXXXXXXXXXPXXXXXXXXXXXXKPPXXXXXXXXXXPXXKXXXRXXXXXXXXXXXXXXXXXRXXXXXPXXXXPPXXXPXXXXXXXXXXXKPXXXXXRXKXXXXXXXXXXXXXPXXXXPXXXXXXXXXXKXXXXXXXXXXXKPXRXXXXXXXXXXXXXXXXXXXXXXXXXXXXPXXXRPPXXKXXXXXXXXXRXXPPXXXXXPXPXXXXXRRXXXXPXXXXXXXKXXRXXXXXXXKXPXXXXPXXXXXXXXKXXXRXKXPXXXXXXXXXPXXXXXXXXXXXKKXRXXXXXXPXXXPXXXXXXXXXXKXXXXXKXXXXXXXRXXXXXXXXXXXXXXXXXXXXXXXXXXXXXXXXXXXXXPRXXXXXRKXPXXXXKXXXXXXKXXXXXKXXXPXXXXXPXXXXXXXXXXXXXXXXXXXPXXXXXXXXXXXXXXXXXXPXXXXXXXXXXXXXKXRXXXXXXXXXXXXXKXXPXXXXXXXKXXXXXXRXXXXXXXXXXXXXXXXXXXXXKXXKXXXKKXXXXXXXXXXXXXKXXXXXXXXPXXXXXPXXXXXXPXXXXXXXXXXXXXXXXXXXXKXXKXXRXXXXXXXXXXXXXXRXXXXXXXXXXXXXXXRXXXXXXXXXXKXXXXXXXXXXPXXXXXXRXXXXXXXXXXXXXXXRXRXXXXXPXXXPXPXRXRXXXXXXXXXXXXXPXXRXXXXKXXXKXXXXXXXRPPRXPXXXXXXXXXXXXXXXXXXXXPXKXXXXXXXXXXXXXXXXXXXXXXXXXPXXXPXXXXPPXXKXXPXXXXXXXXPPKKXXXXXXXXXXXXXXRXXXXXXXXXXXXXXXXXXXPXXXXXXXXXXXXXXXXXXXXXXXXXXPPXXXXXPXXXXXXXRXXXXXXKXPRKXXXXXXRXXXXXXXXXXXXXXXXXXXXXXXXXXXXXXXXXXPXXKXXXKXXXXXXXXXXXXXXXXXXXXXXXPXXXPXPKXXXXXPXXXXXXXXXPXXPXXXXXXXXXXXXXXXXXXXXXXXXRXXXXXPXXXXXXRXXXXXXKXXXXXPXXXXRXXXXPPXXXXXXXXKXXXXRKXXXRXXXPXRPXXXXXXXXXXXXXXXXXPXXXXXXXXXXXKXXXXXXXXXXXXXXXXXXPXXXXXXXXXXXXXXXXXXXXPXXXXXPPXXPXXXXPPRXXXXXPXXXXXXXXXPXRXXXPXXPRXXXXXRXXXXXXXXXXXXXXPXXXXXXXXXXXXPXXXXXXRXXXXXXXXXXXXXXXPXXXXXXKPXPXXPPXXXXXKXRXXXXXXXXPRKXXXXXXXXXXXXXXRXXXRXPXXXXXXXXXXXXPXXXXKXXXXXXXXKXXXXXPXXXXXXXXPXXPXXXPXPXXXXXXPXXXXXXXXPPXXPXXXXXXXXXXRRXKXKXXXXXXXXXPRXXXXRXXXKXXXXXPXXKXXXRXXXXXXXXXXXXXXXXXXXXRPXRPXXXXPPXXXXXXPXXXXXXXKPPXXXXXXXXXXXXXXPXPXXXXXXXXXXXXXXKXXXXXPXXXXXXXXXXXXXXXXXXXXXXXXXPXXXXXXPXXPXXXXPXXXXPXXXXXXXXXXXPPXKPXXPXXRXXXXRRKXXXPXXXXPPXXXXRXXXXXXXXXXXXXXKXXXRXXXXXXXXXXXXXXXXXPXRXXXXXXXXXXPXRXXXXXXXXXXXXXXXXRXXKPXXXXXXXXXXXXXXXXXXXXXXXXXKXXPXXXXXXXXXXKPXXXXXXXXXXXXXXXXXXXXXXXXXXXXXXPXXXXPPXXXXXXXXXXRXXXXXPXXPXXXXXXXXXXXXXKXXKXXXXXPXXXXXRXXXPXXXXXXXXXXXXXXXXXKXXXXXXXXXXXXPXXXPXPXXRXXXXRXXXXXXXXPRKPXXXXXXXXXXXKXXXPXXKXXKXXXXXXXXXXKXXRXXKPXXXXXXXXXXXXXKXXXXXXXXXPKPXXRXXXXKXXPXXXXXXXXXXXXRXXXXXPXXXXXXXXXXRXXPXXXXXPXXXXXRXXXXXXXXXXXRXPXXXXXXXXXXXXRXXXXXXXKXXXRXXXXXXXXXXXXXXXXXXXRXPXXXXXXXXXXXXXXXXXXXXXXXXXKXXXKKXXPXPXKXXXXXXXPKXXKXXXXXXXXPXKXXXXXKXXXXXXXKXXKXXRXXXPXXXXXXXXXXRXXXXXXXXXXXXXRXXXXXXXKXXXXXXXXXXXXXXXXXXXXXXXXXXXXXKPXXXXXXRXXXXXXXXRXXXKXXRXRXKXXXPXXXXPPXXXKXXXXXXXXXXXXRKPXXXXXPXXXXXXXRXXXXRXRXXXXXXXXKXXXXPXXXXXXXXKXXXXXXXXXXXKXXXXXXXXXPXXXXPPXXXXXXXXXXXXXXXXPXKXXXXXKXXXXRXXXKXXXXXXXXXRRXXXXXXXXPXXXXXXXXXXXXXXXXXXXXPXXXXXXXXXPXXXXXXPRXXXXXXXXXXXXXXXPXKPXXXXXXXXXXRXXXXXXXXXXXXXXXXXKXXXPXXRXXXKXXXKXXXXXXXXXXXXXXXPXXXPXXXXPPXXXXXXXPXXXXXXXXPPXXXXPXXPXXXXXXXXXXXXXPXXXXXXXXXXXXXXXXXPXXXXXXRXXXXXXXXXXXXXRXXXKXPXXXPXXXXXPXXKXXXXXXXXXKXXPPXKPXXXXXXXXXXRRPXXXXXXXXXXXXXXXXXXXXXXXXXXRPXXXXXXRXRXXXXKXXXXXXXXXXXXXXXPPXXXPXPXXXXXXXXXXXXXXXKPXXPXXXXXXXRXXXXXRPXXPXXXXPXXXXXXXKXXXXXXXXXXXXPXXXXRXXXXXXXXXXXXXXPXXXXXXXXXXPXXXRXXXXXXKXXXRXXXXXXXXPXRXXXXXKXXXXXXXXXXXXXXXXRXXXXRRXXPXXXXXXXXXXXXRXXXXXXXPXPXXXXXXPPXXXXXPXXXXXKXXXXXXXXXXPXXPXXKXXRXXXXRRXXXXKXXXXXXXXXXXKXXXXXXXXXRXXXXXXXXXXXPXXXXXXKXXXXXXXXXXXXXXXXXRXXXXPPXXXXPPXXXXXXXXPXKXXXXXXPPXXXXXXXXXXRXXRXXXXXPXXXXPXXXXXXXXXXXPXXXXXXXXXXXXXXXXXXXKPXXXXXXXXXPXXXXPPXXXXXXXXXXXXXXXPPXXXXXKXXKXXXRXXXKXXXXXXXXXXXXXXXXPXXXXXXXXXXXXXXXXXXXXXKXXXXXXXXPXXXXXPXXXXXXXXXXXXXXKPPRXPXXXXRXXXXRRXXXXXXXXXXXRXRXXXXXPXXXXXXXXXXXXXXXXXXXPXXKXRXXPXXPXXXXPPKXXXRXPXXXXXXXXPPXRXXXXXXXXXXXXRXXXXRXXKXXXXXXXXXXXXXXXXXXXXXKPXXRXXXRXXXXXXXXXXXXXXXXXXXPXXXPXXXPPPXXXXXXXPXXXXPXXXXXXXXPXXPXXKXXXXXXXRRXXXXXPRKXXPXXXXXXXXXXXXXXXXXPXXXXXXXXXXXXXXXKXPXXXXXXRXXPXPPXXXRXPXXXXXXXXXXXXXXXXPXKPXXXXXXXRXXXXXXXXXXXXXXXXXXXXXXXXXXXXXXXXXXXXXXXXXXXXXXKXPXXXXRXXPXPPXXXXXPXXXXXXXRXXXXRXXPPXXPXXXXXXXXXXXXXXXPPXXXXPXXPXXXXXKXXXXXXKXXXXXXXPXXXXKXRXXXXXXXXXXXXXXXXXXXXKXXPXXRXPXXXXXXXXXXXXXXXXXXXXXXXXKXXXXXXXXRRXXXXXXXXXXXPRXXXKXXXXXXXXXXXXXXXKXPXXXXXXXXXXXXXXXXPXKKKXXRXKXXXXXXXXXXXXXXXXXXXXXXXXXXXXXXXRKXXKXPXXRXRPPXXPXXKRXXPXXXXPPXXXXXXXXXXKXPRXXXPXXXRXXRXXXXXRXPXXXXXXXXXXXXXXXRXXXXXXXXXXKKXXXXXXXXXXXXXXXXXXXXXXXXXXXXXKXXXXXXKXRXXXXXXXX
O75534 798
XXXXPXXXXXXXXXXXPXXXXXXXRXXXXXXKXXXXXXXXXXXXRXXRXXXXXXXXXXXXXXXKXXXXXXXXXXXXRRXXKPXXXKXXKXKXXXXPXXRXXXXXXXXXPXXXXXKXPXXPXXXPXXXXXXXRXXXXXXXXXXPXXXXXXXXXXXXXKXXXXXXXXKXXXXXXXRXXXXXKKKXXRXXXXXXXXKXXXXXXXRXXXXKXXXXXXXXXKXXXXXXXPXXXXXXXXKXRXXKXXXXXXRXXPXXXXXXXXXXXXXXXXXXXKXXPKXPXKXXXXPXPXRXKXXXXXPKXXPXXXKXXKXKXXXXXXXXXRXXXXXXRRXKXXRXXXXXXXXXXXXXXXXXRXXXXXXXXRXXXXXXKXXXRXXRXXXXXXXXXXXXXXXXXXXXXXXXXPXXXXXXRXXXXRXKKXPKXXXXXXXXXXXRXXXXXXKXXXXXXPKXXXPXKXKXKXXXXXXXXXXXXXXKXXXXXXXKXXXXXXXPXXXXKXXXXXXXKXRPXXXXXXXXRXXXRXXXXKRXXXXXXXXKXXXXXXXXXXXXKXXXXXXXXXXXXXXXXXXXXXXXXXXXKXKXXKXXXXKXXKXXXXXXXXXXXXPXXXXXKXXRPXRXXXPXXXXXXXXXXXXXXXXXKXXXXPXXXXXXXXKXXXXXKXXXXKXXXXXXXXXXXXXXXXXXPXRRXXXXXXKXXXXXXXXXXXXXKKXXXXXKXXXXXXXXXXXXXXXXXXXXXXRXXKXXXXXXXRXXXXPKXXXXPRPXRXXXRXKXXXXXXXXXPRXXXXRXPRXPXXXXXXXXXRKXRXXXXXX
O75643 2136
XXXXXXRXXXXXXKXXXXXXXXXXRXXXXRXRRXXPXXXXXXXXXKXXXXRXXXKXXRXKPXXXXXRRXKRRKRXXXRXXXXKXKXXXXXXXXXXXXXXXXXKPKXKXXRXXXXXXXXXXXXXXXXXPRXXXXXXXXXXXXXXKXXKXRXKXRRKXXXXXXXXXXXXRXXXXXXXXKKXXXXXXXKXXXXXXXXXXXXXXXXXXXXXXXXXXXXXXXXXXRXXXXXXXXXXXXXXXRXXXXXXXXXXXXXXXXKKKXXXPRXXXXXXXXRXXXRXXXXXXXXXKKXXXXXXXXKXXXXXRXXXXXXXXXXXXXXXXXXKXXRXXRXXXXXXXXXXXXXXXXXKXRXXXKXXXXPXXXKXXXXXXXXXKXXXXRXXRXRRXRXRXXRXXXXXXXXXXXXXXXXXXPRXXXXXXXXXXXXXXXXXXXKRXXXPXXXXRRXRKXXXXXXXPXXKPKPXXXXXXXXPXXKXPKXXXXXXXXXKXXXRXXXKXXRXXXXXXXXXXXXXPXXXXKXXXXXXXXXRXXXKXXXXXXXXXXXXXKXXXXXPXRXXXXXXXXXXXKRXXXXXXXXXXXXXXXXXXKXXXXXXXXXXXXPXKXXXXXRKXXXRXXXXXXRXXXXXXXXXXXXXRXPXXXXXXXRXXRXXXXXXXXXRXXXXXXXXPXXXXXXXXXRXXPXKXXXXXXXXXRPXPXXXXXXXXXXKKXXKRXXXXXXXXXXKXXXXXXKXXXXXXXXXRKXXXKXXRXXRXXXXXKXXXXXXXRXXXXXXXXXRXXXXXXKXXXXKXXXPXXXXXXXXXXXRXXRXXXXXXXXXKXXXXXXXXXXXXXXXXXPXXXXXXKXXXXXXPXKXRXXXXXXXXXXXXXXRXXRPXXXXKXXXXXXXXXXXXXXXXXXXXXXXPXXXXXXXKXPXXXXXXXXXXXXXXXKXXXXXXXXXXXXXRXXRXPXXXXXXXXXXKXXPXXXXRRXXXXXXXXXXXXKXXXXKXXKKXXXXXXXXXXRXXXXXXXXXXXXXXXXXXXKPXXXXXXXXRXXXXXXXXKXXXXRXXXKXXXXKXXXRXPXPXKXXXXXPXXKXXXXXXXXXXXXKXXXXXXXXXXXXXXXXXXRXXRXXXXXXXXRXXXXXXXKXXXXXKXXXKRXXXXXXPXRXXRKXPXXXXKKXXKKXXPXXRXXXXXXXXXXXXXRXPKXXKXXXKXXXXXPKXXXXXXXXPXXRXXXKXXXXXXPXXXXXXKXXXXXXXXXXXXXXXXXXXXXXXXXXXXKXKXXXXXXXXXXXXPXXXPXPPXXXXRXXXXRXXXXXXXXPXXXRXXXXPXKXPPPXXXXXXXPXPXXXXRXXXXXXXXXXKXPXXXPXXXXXXXXXXXXXXXXXXXXPXXXXKXXXXXXXXXRXXXXXXXXRXXXXXPXXXXXXXXXXXXXXKXXXRXXKKXXXXXXXXXXXXKXXXKXXXXXXXPXKXXXXXRRXKXRKXXXXXXXXXXXXXXXXXXXXXPXXXXXXXRXRXXXXXXXRPXRXXXXXXXXXXXKXXXXXXXXXXXXXXXXXPXXRPXPXXXXXXXXXXXXXXXRXXXXXKPXXXXXXKXXPKKPXXXXXPXRKXXRXXXXXXXXXXXXXXXRXRXXXXXXKXXXPXXXKXXXXXXKXXXXXXXXXXXXXXXPXXRRXXXXXXXXXXXXXXXXXRXXXXXXXXXXXXXXXXXXXXXXXKXXXXXXXPXXXXXXXXXXXXRPXXXXXXRXXXXXXXXKKXXXKKXXXXPXPXXXXXXXXXXXXXXXXXXXKXXXXKXXXXXXXXXXXXXRRXXXXPXXXXXXXXXXRXXXXXXXXXXXXXXXXXXXXKXXXXXXXXXXXPXXXXXXXXXXXXXXXXXXXXXXXXXXKXKXRXXXXXXXXXXXXXXXPXRXXXXXXXRXXXXKXPXKXXXPKXXXPXXKXXXXXXXXXXRXXXXXXXXXXXXXXXXKXXRXXXXXXXXXXXXXXXXPXXXXXXXXXXXXXXXXXKXXXXKXXPXXXXXXXKRXXXKXXXXXXXXXXXXXXXRXXXXXXXXXXXXXXXRXXXRXPXXXXXXXXXXKXXXRXXXPXXXXXXXXRXXXXXXPXXXPXXPXKRXXXXXXXXXXXKXXXXXXXKRXXXXXKXKXKXXXXXPXXXXXXXXXXXXXXXXXXXXXXXKXXXXXKXXXXXXXXX
O76031 633
XPXXXXXXXXXXXXRXXXXXXXXXXRXXXXXRXXXXXXXRXXXXXXXXXXRXPXRXXXXXPXXXXXKXXXXKXXXXXXXKKXXXXXXXKKXXXXXXXKXXXXXRXPKXXXXXXXXXXXXXXXRXXKXXKXXXXXXXXXXXXXKKXXXKXPXXXXXXXKXXXXXKPPPPPKKXXXXXXKXXXXXXXXKKXXXXXXXXXXKRXXXXXPXXXRXXXXXXKXXXXXPRXXXXRRRXXXXRXXKXXXXXXXXPXXXXXXXXXXXXXXXXXPXXKRXXXXXXXXXXXXKXXKXXXXXXXPXXXXKXXXXXXXXKXXXXPXXXXXXXXXXXXXXXXXXXXXXXXKXXXXXXXXXXKXXXXXXXXXXXXKXXXXPXXXXXRXXXXXXXXXXXXKXXXXXXXXXPXKXXRKXRXXXXXXXXXXXXXXXXXXXXXXXRXXXRRKXXKXXXXXXPXXXXKXRRXXXXXXXXXRXXXXXXXXXXXXKXRXXRXXXXRXXXXXXXXPXXXXRXPXXXPXXXXXXKXXXXXXXXPRXXXXPXXXXXXXXXKXXXXXXXXXXKXXXRXXXXRKXXXRXXRXXXXKXXXXPXXXXPXXXXXXXXXXKXXXXXKKXPXXXRXPXKXXXXXXXXXXXXXXXXPRXXXXXXX
O95502 500
XKXXXXXXXXXXXXXXXXXXXXXXXXPXXXXPXRXXPXXXXXXXXXXXXXXXPXPXRXXXXXXXXXXXXXPPXXPXXPXXXXXPXPPXPXXXRXXXXPXXXXXPXXXXXXXXXXXXPXXRXXXXXXXXXXXXXRXXXXXXXXRXRXXXXXXRXXXXKXXRXXXXXPRXXXXXXPRRXXXXXXPXXXPXXXXXXXXXXRXXRXRXXRXXXXXPXRXXXXXXPXPXXXXPXXXXXKXXXXXXXXXXXXXXXXKXRXXXXXXXRRXRXXXXKXXXXXXXRXXXXXXXXXXXXPPXXXKXXXPXRXXXXXXRXRKXXPXXXXXXXXXXXRXRXXXXXXXXPXXXXXPXXXXXXXXXXXXXXPXXXXXXXKXXXXPXXXKXXXXXXXXXXXXXRXXXXXXXXXXXXXXXXXXXXXXXPXKPXXXXXXXXXXXXXXXRXXXXXXXXXXXXXXXXXXXXXXPXXXXXXXXXXXPXXXXXXPXXXKXXXXXXXXXKXXXXXXKXRXKX
P04432 117
XXXRXPXXXXXXXXXXXRXXRXXXXXXXXPXXXXXXXXXRXXXXXRXXXXXXXXXXXXXXKPXKXPKXXXXXXXXXXXXXPXRXXXXXXXXXXXXXXXXXXPXXXXXXXXXXXXXXP
P04554 102
XXRXRXRXXXXRXXXXXRXXXXXXXXXXXXXXXXXXXPXXXXXXXRXXXXXXXRRRXXXRRRXXRXXRRXXRXXRRRKRRXXRXRRRXRRXXRXRKRXXRRX
P07327 375
XXXXXKXXKXKXXXXXXXKKPXXXXXXXXXPPKXXXXRXKXXXXXXXXXXXXXXXXXXXXPXPXXXXXXXXXXXXXXXXXXXXXKPXXKXXPXXXPXXXKXRXXKXPXXXXXXKXXXXXPXXXXXXXXXRXXXRRKPXXXXXXXXXXXXXXXXXXXXXXKXXXXXPXXKXXXXXXXXXXXXXXXXXXXKXXPXXXXXXXXXXXXXXXXXXXXKXXXXXRXXXXXXXKXKXXKXKXXXXXXXXXPXXXKKPXXXXXKXXXXXXXXXXXXXXXRXXXXXXXXXXXXXXXXXXXXXXXPPXXXXXXXXPXXXXXXRXXKXXXXXXXKXKXXXPKXXXXXXXKKXXXXXXXXXXXPXXKXXXXXXXXXXXKXXRXXXXX
P08571 375
XXRXXXXXXXXXPXXXXXXXXPXPXXXXXXXXRXXXXXXXPXPXXXXXXXXXXXXXXXXXXXXXXXXPXXKRXXXXXXPRXXXXXXKXXRXRRXXXXXXXXPXXXXXXXXRXXXXXRXKXXXXXXXKXXXXXPPXPXXXXXXXXXXXRXRXXXXXXXRXXXXXXXXXXKPXXKXXXXXXXXXPXXXXXXXRXXPXXXXXXXXXXPXXXXRXXXXXXXPXKXPXXXXXXXRXXXXXXPXXXXXXXXXXXXXPXXXXXXXXXXRXXXXPXXPRXXXXXXXXXXXXXXXXXXXXPKXXPXKXRXXXXXXXRXXRXPXPXXXPXXXXXXXXXXPXXXPXXXXPXXXXXXXXXXPXXXRXXXXXXXXXXXXXXXXXRXXX
P08574 325
XXXXXXXXRXXXXXPRXXXXPXXRXRXXXXXXRPXXXPXRXPXXXXXXXKXXXXRXRKXXXXXXXXXXXXXXXXXXXXXXXXXXXXXXXXPPXXPXXXRXXXXXXXXXXXRRXXXXXKXXXXXXXXXXXXXXRXXXXXXXXXXXXKXXXXXXXXXXXPXXXXXXXXRPXKXXXXXPKPXPXXXXXRXXXXXXXPPXXXXXXRXRXXXXXXXXXXXXXXXXPPXXXXXRXXXXXXPXXPXXXXXXXPPXXXXXXXXXXXXPXXXXXXXKXXXXXXRXXXXPXXXXRKRXXXKXXXXXXXXXPXXXXXKRXKXXXXKXRKXXXRPPK
P08949 121
XXRRXXXXRXXXXXXXXXXXXXXXXPXXXXXPXPRXRXXKXRXXXRXXXXXXXXXXXKKXXXPXXPXPXXXXPXXXXRXXRXXXXXXXXXXXXXKKXXXXXXXRPXPXXXXRRXXXXXXXK
P0CJ87 422
XXXPXPXXXXXPXXXRXRXRRRRXXXXPXXXXXXRXXXXRXPXPXXXXRXRXXXXXXXPXPRXXXXXXXXRXRXXRXXRRXXRPXPXRRXPPXXRRKRXXXXXXXXXXXXRXXXKXRXPXXXXRXXXXRXXXXPXXRXXXXXXXRRXRXPXXXXRXPXXXXXXXXXXPXXXXPXPXXXXXXXXXXXXXXXPXPXXPXXPXXXPXXXXXXXXXRXXPXXXPXXXXPXXXXXXPXPXRXXXXXXXPXPPXXXXXXPXXPRXPPXPXKXRXXRXPXRXXXPXPXXXXXPXPXXXXPXXXXXXXPPXXXXXPXXXXXRXPXXXXXXXXPXXXXXPPPXPXPPXXXXRXXXXXXXPXPXXXXXXPXPXXXXPXXXXXXXXXXXPXXXXXXXPXXXXXXPXXXXXXXXXXXXXXPXXXXXXRXXXXXX
P0DP07 118
XKXXXXXXXXXXXPRXXXXXXXXXXXXPXXXKPXXXXXXXXXXXXXXXXXXXXXXXXXRXXPXKXXXXXXXXXXXXXXXXXPXXKXXXXXXXXXXKXXXXXKXXXXXXXXXXXXXXXR
P26022 381
XXXXXXXXXXXXXXXXXXXXXXXXXXXXXXXXXXXXXXXPXXXPXPXXXXXXXXXXXKXXXXXXXXXXRXRXXXXXXXXXXRXXXXRXRXXXXRXXXXXXRPXXPXXPXXXRXXXXXXXXXXXXRXXXRRXXRXXXXXXXRPXXXXRXXXXXXXXXRXXRXXXXXXXXXXXRXXXPXXXXXXXXXPXRXKKXXXXXXPXRPXRXXXXXXXXXXKXXXXXXKXXXXXXXXKRXPXXXXXXXXXXXXXXXXXXXXXKXXXXXXXXXXRXXXXXXXXXXXXXXXXXXXXXXXXXXXXXXXXXXXXPXXXXXXXXXXKXXXXXXXXXXXXXXXXXRXXXXXXXXXXXXXXXXRXXXXXXXXXXRXXXXXXXXXXXXPXXXXXXXX
P30542 326
XPPXXXXXXXXXXXXXXXXXXXXXPXXXXXXXXXKXXXXXRXXXXXXXXXXXXXXXXXXXXXXPXXXXXXXXPXXXXXXXXXXXXPXXXXXXXXXXXXXXXXXXRXXRXKXPXRXKXXXXPRRXXXXXXXXXXXXXXXXXXPXXXXXXXXXXXRXXXXXXXXXXPXXKXXXXKXXXXXXXXXXXXXXXXXPPXXXXXXXXXXXXXXXRKXXXKKXXXXXXXPXKXXXKXXKXXKXXXXXXXXXXXXXXPXXXXXXXXXXXPXXXKPXXXXXXXXXXXXXXXXXXPXXXXXRXXKXRXXXXKXXXXXXRXXPXPPXXXXXPXXRPXX
P31949 105
XXKXXXPXXXXRXXXXXXXXXXKXXXKXXXXXXXXKXXXXXXXXXXXXXXXKXXKXPXXXXRXXKKXXXXXXXXXXXXXXXXXXXXXXXXXXXXXXKXXPXXKRX
P32247 399
XXXRXPXXPXXXXXXXXXXXXXXXXXXXXXXXXKXXXXXXXPXXXXXXXXXXXXXXXXXXXXXXXXXXXKXXXKXKXXXXXPXXXXXXXXXXXXXXXXXXXPXXXXXXXXXXXXXXRXXXKXXXXXRXXXXXXXXXXXXXXXXXRXKXXXKPXXRXPXXXXXKXXXKXXXXXXXXXXXXXPXXXXXXXXXXRXPXKXXXXXXXXXXPXXKKXXXXXXXXXXXXXXXXXPXXXXXXXXXXXXRXXXKXXXXXPXXXXXXXRKXXXXRKRXXRXXXXXXXXXXXXXXPXXXXXXXXXXXXXXXXXPXXXXXXXXXXXRXXXXXXXXXXPXXXXXXXKXXXKXXKXXXXXXKXXRPXPPXXXXXXXXXXXXXXXPXXXXXXXXXXXXXXXXXXXXKXXXXRX
P34096 147
XXXXRXXXXXXXXXXXXXXXXXXXPXXXXXXXXXRXXRXXXXPXXXXXXXRXXXXXXXRRKXXXXXXKRXXXXXXXXXXXXRXXXXXXXXXXKXXKXXXXXXXXKXXXXRXXXXXRXPXXRXRXXXXXRRXXXXXXXXPXXPXXXXX
P35913 854
XXXXXXXXRXXXXXXPXXXRXXXXKKXXPXXXXXXXXXXXPPXXXXXRXXXXXXXXXXXXXXXXXXXXXXXXXRXXXKXXRRXXXXXXXXRXXXXXXRXRXXXXXXXXRXXXXXPXXXXXXXXXPPXXXXXXPXXXXXXXXXXXXKKXXXXXXXXXXPXXXXXXXXXXXXKXKXXXXXPXXXXKXXXXXXXXXXKXXXPXXXXXXXXXXXKXXXXXXXXXKXXXXXXXXXXXXRRXXXXXXXXXKXXXXXXXXXRXXXKXXXXXRXXXXXXRXXXXXXXXXKXKXXXXXXXXXXXXXXPXXXPRXPXXRXXXXXKXXXXXXXXKXXXKXXPXPXXXXXXXXXXXPXXXXXXXXXXXXXXXXXXXXXKXXXXXXXXXXXXXKXXXXXPXXXKKXXXXXXXXXXXRKXXKPXXXXXXXXXXXXXXXXXXXXXXXXXXXKXXKXXXRKXXXXXXXXXXXKXXRXXXXXXXPXRXRXXKXPXXXXXXXXXXXXKXXXPXPXXXXXXXXXXXXXXXXXXXXXKXXXXXXXXXXXXRKXXXPXXXXXRXXXXXXKXXRRXXXXXXRXXXXXXXXXXXXXXXXKXKXXXXXXXXXXXXXXXXXXXXXXRXXXXXXXXKXXXPXXKXXXXXXXXRXXXXXXKXXXXXXXXXXXXXXXRRXXXXXXXXXXXXXXXXXXXXXXKKRXXXXKXXXXXKXXXXKKXXXXXXXXXXXRKXXXXXXXXXXXXXXXXXKPXXXXXKXXXXXXXXXXXXXXXXRXXXXXXPXPXXXRXKXXXXPKXXXXXXXXXXXXXXKXXXRXXXXXXPXXXRXXXXRKXXKXXXXXXXXKXKXXXXKXXXXRXXXKKXXXXXXXXXPXPKXXXXXXX
P43657 344
XXXXXXXXXXXXXXXKXXXXXXXXXXXXXXXXXXXXXXXXXXXXXXKXRXXXXXXXXXXXXXXXXXXXXXPXRXXXXXXRXXPXXXXXXKXXXXXXXXXXXXXXXXXXXXXXXRXXXXXXPXKXKXXRXKRXXKXXXXXXXXXXXXXXXPXXXXXXXXXXXXXXXXXXXXXXPXXXXKXXXXRXXXXXXXXXXXXPXXXXXXXXXXXXKXXXKPXXXXRXKXXKXKXXKXXXXXXXXXXXXXXPXXXXXXXXXXXRXXXXXXXXXXXXXRXXXPXXXXXXXXXXXXXPXXXXXXXXXXXXXXKXKXXXXRRXXXRXXXXXXXXXXXXXXXXXXKXKXXXXXXXX
P49589 748
XXXXXXXXXKXRRXXPXXXPPXXXXPXRXXXXXXXXRXKXXXXPXXXKKXXXXXXXPXXXXXXXXXXXRXXXXXXXXRRXXKXXXKXXXXXXXXXXXXXXKXXKRXRXXXXXXXXRXKRPXXXXXXXXXXXXXKPXXXKXXXXXXPXKKXXXXRXXXXXXXXXXPXXKXXXXRXXXXXXXXXXXXXXXXXKXXXXXXXXXXXXXXXXXXXXXXKXPKXXXXXXXRXXXXXXXXPPXXXXRXXXXXPXXXXXXXKXXXXXXXXXXXXXXXXXXXKXXXXXKXXXXKXXPXXXXXXKXXXXXXXXXXXXXXRXXXKRXPXXXXXXKXXKPXXPXXPXPXXKXRPXXXXXXXXXXXXXXXXXXXXXXXXXXXRXPXXXXXXXXXXXXXXXXXXXRXXXXXXXXXXXXXKXXKXXKXXXXXKXXXKKXXXRXXRXXXXXXXXKXXXXXXXXXXXXXXXXXKXXXXXXXXXKXXXRXPXXXXXXXXKXXXXXXXXXKXXXXKKXXXXKXXXXXXXXRXXXXXXRXXXXXXXXXXXXRKXXRKRPXXXXXXXXXXXXXXXXKXXXXXXXXXXXXXPXXXPXXXXXXXXXXXPXXXXXXXXRXXXRKXXRXXKXPXXXXXXXXXRXXXXPXXXXRXXXXXXXPXXXKXXXRXXXXKXRXXKRRXXXXKRKKKXXXXRRKXXXXXXKXXKXKXPPXXXXXXXXXKXXKXXXXXXPXXXXXXKXXXKXXXKKXKKXXXXXXKXXKXXXXXXXXXXXX
P49685 360
XXPXXXXXXXXXXXXXXPXXXXRXXXXXXPXXXXXXPXXXXXXXXXXXXXXXXXXXXXXXKPXXRRXXXXXXXXXXXXXXXXXXXXPXXXXKXXXXXXXRXXXXXXKXXXXXXXXXXXXXXXXXXXXXXXRXXXXXXPXXXRKXRRXXXXXXXXXXXXXXXXXXXXPXXXXRXXXXXXXKPXXXXKKXXPXKXXXXXXXXXXXXXXPXXXXXXXXXXXXRKXXXXXXXXXKXXKKXKKXXKXXXXXXXXXXXXXXPXXXXKXXXXXXXXRXXXXXPXXXXXXXXXXXXPXXXXXXXXXPXXXXXXXXXXRRXXXXXXXPXXKXXXXXXXXXXXXXXXXKXXXXXXXXXXXXRRRKRXXXX
P50053 298
XXXKXXXXXXXXXXXXXXXXXKXPKXXXXXRXXXXRXXRXXXXXXXXXXXXXXXXPXXXXXXXXPXXXXXXXXXXXRRRXXXXXXXXXXXKXXXPXXXXXXXXXXXXRXXXXXXXXXPXXXXXXXXKXXXXXXKXXXXXXRXXXXXXKXXXRXXXXXXRXPPXXKXRXXXXXXKPRXXXXXXXXXXXXXXXXKXXXKXXXXXXXXXXXRXXXXRXRKXXXXXXXXXXXXXXXXXPXXKXXXXXXXPPPRXXXXXXXXXXXXXXXXXXXXXXRXXXXXXRXXXXXXXKKXXXXXXXXXX
P50443 739
XXXXXKXXXXXXPRXXXXXXXXXPXXXXXXXXRXXXXXXKXXXXXXXXRPXXRXXXXRXXKXXXXXKXXXXKKXXKXXXXXPXKXKXXXXXXXPXXXXXPKXXXKKXXXXXXXXXXXXXXXXXPXXXXXXXXXXXXPXXXXXXXXXXXXXXXXXXXXRXXXXXXXXXXXXXXXXXXXRXXXKXXXXXXXXXPXXXXXXXXXXXXXXXXXRXXXKXXXXXXXXXXXXXXXXXXXXXXXXXXXXXXXXXXXXXXXXXXXXXXXXXXXXXXXKXXXXXXXPRXXXXXXXXXXXXXXXRXXXKXXXXXXXXXXXXXXXXXPXKXXXXXXKXKXKXPXPXXXXXXXXXXXXXXXXKXXXXXXXXXXXXXPXXXXPPKXPXXXXXPXXXXXXXXXXXXXXXXXXXXXXXXXKKXXXXXKXXXXXXXXXXXXXXPXXXXXXXXXXXXXKXXXKXXXXXXXXXXXXXXXXXXXXXXXXXXPXXXXXXKXXXXXXXXXXXRXXXRKXRXXPKXXXXXRXXXXXXXXXXXXXXXXXXXXXXXXXXXXXXXXXXXRXXKPKXXXXXXXXXXXXXXXXXXXKXXXXKPXXKXXRXXXPXXXXXKXXXKXXXXKXXXXPXXXKXXXKKXXKRKXKXKXXXXXXXXXXXXXXXXXXPXXXXXXXXXXXXXXXXXXXXXXXXKXXRRXXXXXXXXXXXXXXXPXXRXXXXXXXXXKKXXXXXXXXXXXXXXXXXXXXKXXKXXXXPXXXXXXXX
P52298 156
XXXXXXKXXRXXXXXXXXXXRXXXXRXXXXXXXKXXKKXXXXXXXXXXXXXXXXXXXXXXXKXXXXKKXXXXXXKXKKXXXXXXXXXXXXRXXXXXXXRXXXXXRXXXRXXRXXXXXXXKXXRXXXRXRXXXXXRXXXRXXXXXXRXXXXKXXXXX
P86481 221
XXXPRPXKRXRXXXPXXXXXXPPPXPXXXXXXPXXXXXXXXPXXPXXPXKPXXXXKPXRRXPPXRPXXPPPXXRXRRRXXXRRPXRXRXRRXXPRXXXXXRXXXXXXXXPXXXXXXXXXXXPXXXXXPXXXXXXXXXXXXXXPPPXXXXXXPXPXXXXPXXXXXXPPXXPXPXXXXXXPXXXXXPXXXXRXXXXXXXXXXXXXPXXXXXXXXPXXXXXXXX
Q02833 373
XXXXXXXXXXKXXXXXXXRXXXXXXXXXXXXXXXXXXXXXXXXXXRXXXXXRXRXKXRXXXPXXXPXXXXXXXXXXXXXXXXXXRRXXPXXXXRPXXXXXPPPXRXXXRXXXPXKPRXXXXXXPRKXXXPXPXPXXXRPXPXXPXXPXPXXXXXXRXXXXRXXRXXXXXXXXXXXXXXXRRXXXRXRXXXXRXXXXXXXXXXXXXRXXXXXXXXRXXXXXXXXXXXXPXPPXPXXXXXXRXXXXXXXXXRXXXXXXXXXXXXXRXXXXXXRXXXXXXXXXXXXXRXXRXXXXXXXXXXXXXXXPPPPRPXRXPPXXXXPXPPXRXXXXXXXPXXXXXXXXPRPRXXPXXXXXXXXXXXPXPXXXPXXXXPXXX
Q12980 569
XRXXXXPXXXXXXXXXXRXXKXXXRXPXXRXXXXPXXXXXKPRXRXXXXXXXXXXXXXXXXXRXXXXXXXXXXXXKXXXXXXKXXXKXXXXRXXXXPXXXXXXXXXXXKXXPXPKRXXPXXXXXXXXXXXRXXXXPXXXXXXXXXXRRXXXXXXXXXRRXXXXXRXXKXXXXXXXXXXXXXXXXXXPXXPXXXXXPKXKXXRXXKXXXXXXXXXXXXRXXXXXXXXXXXXXPXKXXXXXXXXXPPXXXXRXXKXXRPXXXXXXXXXXKXXXXXXPXXXXPXXXRXXKXXXXXKXXXXXXXXXXXXXXXXXXXXXXXXXXXKXXXXXPXXXXXXXXXXPXXXXXXXXPXXXXXXXXXPXXXXPXXXXKXXXPXXXXXXRXPXXPXXXXXXXXXXXXXXXXRRXXXXXXXXXXXXXXPXXXXPRPRXXXXPXXXRXXXRXXXXPXXXXXXXPXXXXXXXXXXPXXXXXXXXXXPXXXXPXXXRXXXXXXXXXXXXXRXXXXXXPXXXXPXXXRXXXRXXXXXRXRXXXXXXXXXXXXRRXXXXXXXXKXRXXXXXXXXXXPXXXXXXXXXP
Q13164 816
XXXPXKXXXXXXXXXXPPXPXKXXPXXXXXXXXXKXXXXXKXRXXXXXXXXXXXXXXXXXXXXXXXXXXXXXRRRXXXXXXXXKKXPXXXXXXXXXKRXXRXXKXXKXXKXXXXXXXKXXXRPXXPXXXXKXXXXXXXXXXXXXXXXXXXXXPXXXXXXRXXXXXXXRXXKXXXXXXXXXRXXKPXXXXXXXXXXXKXXXXXXXRXXXXXPXXXXXXXXXXXXXRXXRXPXXXXXXXXXXXXXXXXXXXXXXXXXXXRRXXXPXKXXXXXXXXXXXXXXXPXPXXXXXXXXXRXRXXXXXXPPRXPXPXXXXXPXXXRXXXXXXXRXXRXXPXXRXXXXXXXRXPXXXKXXXPXXXPXXXPPXXXXXXRXXXXRXRXKXXXXXXXXXXXXRRXXXRXXXRXXPXXXPXXXXPXXPXXXXPXPXXPXXXXXXXXPPPXPPPXPXPXPXXXXXXXXPPPPXXXPXPPKKXXXXXXXXKXXXKXXXXKXXRXRXRXXPXXPXXXPXPRKPXXXXXRXRXRXXKRRRRXXRXKXRXKRRXXRXRKXRXXXXXXXPXXXPXXXXXXXXXXRXXXXRXXRXXRPXXPXXXXXPXPXPXPXPXPXPXXPXXPPPXPXXXPXXPXPXXXXXXXXPXPXPXXPPPXPXPXPXXPPXPXPXPXPPXXXXXXXXXXXXXXXPPPXXPXXXXPXXXPXXPPXXPPPXXXXXPXXXXXXXPXXXXXXXXXXKXXXXXPXPPXXXXXPKXXXXXXXXXXXXXXXXXXXXXXXXXXXPXXXXXXXXXXXXXXXXXXXXXXXXXPXXXXXXXRXXXXXXPXXXXXXPXXXXP
Q13214 749
XXRXXXXXXXPXXXXXXXXXXXXXXPXPPRXRXXXXXXXXXXXXXXXXXXRXXXXXXXXXXXXRXRXXXXXXXXXXXXXXXXXXKRXKKXXXPXPXXXRXXXXXXXKXXXXXXXXXXKXXXXXXRXXXXXXXXXXXXPXXXXXXXXXRXXXPXXRXXPXRXXXXKXKXPXXPRXRXXXXXXXXXXXXXXXXXXXXRXXXXXRXXXXRPXXRXXPXXXRXXXXPKXXKXXXXPXXXXPXXXKXXXXXRXXXXXXXPXXXRXXXXRXXXXXRXXXXXXRXXXXKXXXXXKXRXXXXXPXXXXXXXXXXXXXXXXXXXRXXRXPXXXXXXXXXXXXXXXXXXXXXXXXXXRRXXXXPXXXKXXPXXXXXXXXXRXPXPRPXXXPXKXXXXXXXXKXXPXXXXXXXRXXPXXXXXXXPXXXRPXXXXXXXXXXXXXXXXXRXXXXXXXXXXXXXXXXXXXXXKXXXXPKXXRPXXXXXXXXXXXXXXXXXXXXXXXXXXKRXXXXXXXRXXXXXXXXXRXXXXXRXXXXXXXXRXPXXXXXXXXXXRXXPXXKRRXRRXXXRXXXPXXXXXXXXXRPXXXXXKXXXXXXXXXXXXXXPRXXXXRXXXXXXRXXXXXXXXXXXXXRXXRXXRXXXXRRXRRRXXXXXXXXXXXXXXXXPXRRXXXXXXXXXXXXRXXRXXXXXPXXPPXPKXXXRXXXXXXXPXXXXXXXXXRXXRPXPXXXXXPXXXRRKXRXRRXXXPXPRXXRXPRXXXXX
Q13795 201
XXXXXXXXXKXXXXKXXXXXXXXXXXXXXKXXXXXXXKXRXXKXXKXXXXXKXXXXXXXXXXXXXXXKXRXXXXXXXXXXXXXXXXXKXXXXXXXXXXXXXXXXXXRXXXXKXXXXKXXXXXXXXXXPXXXXXXKXXXXXXXXXPXXKXXXXXXXXKXXRRXXXXXXXXXXXXKXXRXXXXXXXKXXXRXXXRPPRXRXXX
Q13838 428
XXXXXXXXXXXXXXXXXXXXXXXXXXXXXPXKKXXKXXXXXXXXXXXRXXXXKPXXXRXXXXXXXXXPXXXXXXXXPXXXXXXXXXXXXKXXXXKXXXXXXXXXXXXXPXXXXXXXXXXXXXRXXXXXXXKXXXRXXKXXPXXKXXXXXXXXXXKKXXXXXKKXXPXXXXXXPXRXXXXXRXKXXXXKXXKXXXXXXXXKXXXXXXXRRXXXXXXRXXPXXKXXXXXXXXXXKXXRPXXRKXXXXPXXXXXXXXXKXXXXXXXXXXXKXKXXXKXRKXXXXXXXXXXXXXXXXXKXXXRXXXXXXXXXXXXXPXXXXXRXXPXXXRXXRXXXXKXXXRRXXXXXXXXXRXXXXXRXXXXXXXXXPXXXXXXXXRXXRXXRXXXKXXXXXXXXXXXXXKXXXXXXXRXXXXXXXXPXXXXXXXXXXXXR
Q13938 275
XXXXRXXXXXXXXXXXXXXKXXXXXXPXXPXXPXPXXXXXXXXXPPXXXRXXPXXXXXPXXXXXXXXPXXRXXXXXXXXXPXPRPXXXXXXXXXXKXRXXXXXRXXXXXXXXXRXXRXXXRXXXRXXXXXXXRXXXXKXXXXXXXXXXXXXXRKXXRXXXXXXXXXXXXRXXRPPXXXXRXXXXXXXXXKXXRXXXXXXXXXXXRXXXXXRXXPKXRXXXXXXXXXXRRXXXXXXXXXKXXXXXXXXXXXXXXXXXXXXXXXXXXXXXXXXXXXX
Q14406 222
XXXXXRXXXXXXXXXXXXPXXXXXXXXXXXPXXRXXKXXXXXXXRXXXXXXXXXXXXXXXXXXXXXXXKXXKXXXXXXXXXXXXXXXXXPXXXXXXXXXXKXXXXXXXXXXXXXXXRXXPXRXXRXXXXXXXXXXXXXXXXXXXXKXXXXXXXXXXXRXXXXXXXXXXXXKXXXXKXXXXXXXXXXXXKXXXXXXXXRKXXXKXXXXXRXXXXRXXXXXXXX
Q2YD98 709
XXXKXXKXXXXXXXXXXPRXXPXKXKXXKKXXKXXXXXXXRXXRXXXXXXXXXXXXXRXXXXXXXXXXXXRXXXXRXXXXXXXXXXXXXXXXXXPXXPXPPPRXXXXRXRXXXXRXXXXXXXKXXXXXKKXXXXXXXXRXXKKXXXXXXXXRXXXXRKRXXXKXKXXXKXXXXRXXXXXRXXXXXXXXXXXXXXXXXXXXRXXXPXXXXPXPXXXXXXXXXXXXXXXRXXXXXXXXPXRXXXPXPRXXXXPXXXRXXPXXXXXPRXXXXXXPXXXXXXXPXXXXXXXXXXXXXRXXXXXXXKXXXXXXXXXXXXKXXXXXXXXXXXXXXRXXXKXXRXKXXPXXXXXXXRXXRXXXXXXXXKRXXXXKXXXXXXXRKXKXXXXXPXXXXRRRXXXXXXXXXXXXXXXXXXXPXKXXXXPXXPXXXRPXXXXXXXPXKXXXXRXXRXRXRXXXXXXXPXXXXXXXRXXRXXXPPPXXXXPXRXXPXPXXXXKXXXXRXRXPXXPXXXXXXXXXXXXPXXXKXXKXXXXXRXXKPXXXXXXXXXXXXXXXXRXRXXXXXXKXXPXXXXXRXPRPXXRXXXRXXRXKXPXXXKXXPRXXXXRPXXPXXRXRXXRRXXXKXXRPXXXXPXXXRXXXXXXXXXXXXXRXXXKXRXKKRRXPXXXXXKXXXXXXRXRXXRKXXXKXXXRRXXXXXXRXXXKKXXKXXXXXXXXXX
Q53GA4 152
XKXPXXXXRXXXXXKRXXXXXXXXKKKRXXXXXXRXXXXPXXPRXRPKXXRXXXXXKXXXXXRXXKXXXXXXXXXXXKXXXXRXXXXXXXXXXXXXXXXXXXXRRXXXXXRXRXXRXXPXXPXXXXXXXXXXXPXXPXXPXRPXPXPKPRXP
Q53GD3 710
XXXKXRXXXXXXXXKPXKXXPXXRXPXKXRXXXXXXXXXXXXXXXXXXXXXXXXXXXXXXPRXXXXPRXXXXXXXXXXXXKXKPXXXXXXXXXXXXXXXXXXXXXXXXXXPXPXXXXXXXPXXPXXXXKXXXXXXXXXXXXXKXRXXXXPXXPXXXXXXXXXXXXXXPXXXXPXXPXXXRXXPXXXXXPPXXPXXXXXXXXXXXXXXXXXXXXXRXXXXKXXXXXXXXXXXXXXXXXXXXXXXXXXXXXXRXXXXPXXXXXXXXXXXXXXXXXXXXXXXXRXXRXKXXXXXXXXXXXXXXXXXXXXXXXXXXXXXXXXXXXXXXXXXXXXRXRXRXXXXXXKXXXKXXXXXXXXXXXPXXXXXXXXXXXXXXXXXXXXXXXXXXPXXXXXXXXXXXPXXXKXPXXXXXXPXXXXXXXXXPXXXXXXXXXXXKXXXXRXXXXXXXXXXXXXXXXXXXXXXXXXXXXXXXXXXXXXXXXKPXXXPXXPXXXXXXRXXRXXXXXXXXXXXXXXXXXXXRXXXXXXXXKXRXXXXPXXRXXXXXXKXXXXXXXKXXKXXXRXXXXXXXXXXKXXXXXXKXXXXXXXRXXXRXXXXXKXXXXXXXXXKXXXXXXXXXXXXXXXXXRXPXXXKXXKXPXXXXXXXPXXXXXXXXXXXXXXXXXXXXXXXXXXXXXXXXXXXRXXXXXXRPXXXXKXXXKXXXKKXXXPPXXKKRKK
Q53GT1 634
XXXXXXXXXXXKXPXXPXXPXXXXXXXRXXXXXXXXXRXXXXXRXXXXXXXXXXXXXXRXXXXXRXXXXXXXXXXRXXXXXXXKXXXXXXXXXXXXXXXXXXXXXXXXXXXXXXXXXXXXXXXXXXXXXXXXPXXXXXXXXXXXXXXXXXXXXXXXRXXXXXXXXRXXXXXXXXXXKXXXXXXRXXKXRXXPXXKXXXXXXXXRXXXXXXXXXXXXXXXXXXXXXXXXXXXXXXXXPPKXXXXXRXPXXXXXXXXRXXXKXXPXPXRXXXXXXXXXXRXXXXXPXXXXPXXXXRXXXXXXXXXXXXXXXPXXXXXXXXKXXXPXXXXXKXXXXXXXPRXXXXXXXXXXXXXXXXXXXXXXXXXRXXXRXXRXXPRXXRXXXXXXXXXXXXXXXXXXXXRXXXXXXXRXXXXXXXXXXRXXPXXXXXXXXXPXKRXXXXXXXXXXXXKXXXXXXRRXXXXXKXXXXXXPXXXXXXXXXXXPXRRXXXXXXXXXXKXXXXXXXXXXXXXRRXXXXXXXXXXXXXXXXXXXPXPXXXXXPXXXXXXXRXXXXXXRXXXRXXRXXXXXXXXXXKXXXXXXPXXXXXXXXXXXXXXXXPRXXXXXPPRXXPXRXXXXPXXXXXXXXXXXXXXXXXXXXX
Q5T7R7 199
XXXPKXXXXXXXXXXXXXXXXXXXXXXXXXXXXXXXXXKRRXXXXXXKXKXXXXRXRXRPXXXKXKXXXXXXXXXRXXXXXRXXXXXXXRKKXXXXXKXXKXXXKXXPXXXXKXXXXXPXXXXXXXXRXXXXXXXXXXPXXXXXXXXXXXXXXXXXXXXXXKRXXPXPXXXXPXXXKXXXXXXXXXXXXXXXXXXXXXX
Q5VT40 261
XXXXXXXXXKXRXRRXXXXXXXXXXXXXXXPXRXXXXXPXXXRXKXPXXKXXXRXXXPPXPRXXXXXXXXXXXXXXXXXXXXXXXXXXXXXXXPXXRXXRXKXXXXXXXXXXPXXXXXXXXXXXXXPXXKXXRXXXXXXXXXXPXXXXXXPXXXXXXPXXXRXKRXXXXXXXXXXXXXXXKXKXXXXXXKXRXRXXXXXXPXXXXXXRXRXXXRXXXXXPRXXXRXXPXPPXXXXKPXXXXXXXXXXRPKRXPPXXXXPPK
Q6XPR3 784
XXXXXXXXXXXXXXXXKXXKXXXXXXXXXKXXXKXXXXXXXXXXXXRPXXPXXXXXXXXXXXXXRXXXXXXXXXXXXXXXXXXXXXXKXXXKXXXXRXXXXXRXXXXXXXXKXPXXXXRXXRXRXXXXRXXXXXXXPXRXXXXXXXXXPXRXXRXXXXXXXXKXXRXXXXXXPXRXXRXXXXXXXXRXXKXXXXXXXXRXXXXXXXXKKXXXKXXXXXXKXXXXXXXXXRXXKPXXXXXXXXXXRXXXXXXXXXXXXXXXXXXXXKXXXXXXXXXRXXXXXXXXXXXRXXXXXXXXXXXRXXXXXXXXXXXRXXXXXXXXXXXRXXXXXXXXXPXRXXXXXXXXXXXRKXXXXXXXXXXRXXXXXXXXXPXRXXXXXXXXXPXXXXXXXXXXXXXRXXXXXXXXXXXRXXXXXXXXXXXRXXXXXXXXXXXRXXXXXXXXXPXRXXXXXXXXXXXRXXXXXXXXXXXRXXXXXXXXXPXKXXXXXXXXKXXRXXXXXXXXXPXXXXXXXXXXXXXRXXXXXXXXXPXRXXXXXXXXXXXRXXXXXXXXXXXRXXXXXXXXXXXRXXXXXXXXXXXRXXXXXXXXXXXXXXXXXXXKXXXXXXXXRKXXXXXXXXRXXRXXXXXPXXXXXXXXXXXXXXRXXXXXXXXXXXPXXXXXXXXXKXXXXXXXXRPXXXKXRXXXXXXXXXXXRXXXXRXXXXXXXXXXXXXXXXXXXXXRXXXXXXXXPXXXXXRRXXKXXXXXXRRXRXXXXXXXXXXRRXRXXXXXKXXRXRRXRXXXXXXXXXXR
Q6ZNE9 571
XXXXXXXXKXXKXXRXXXXXXXXXXXXXXXPXXXXXXXXXRXXXXXXXXXXXXXKXXKXXXXPRKXXXXXXXXXXRRXRXXXXPXXXXRXXXKXKXPXXKXRXXXRXXXXRXXXXXXXXXXXXXXXXXRXXXXPRXPXXXPXRXXXXXXXXXXXXXXXXXXXXXXPXXXXXXPXXXXXRXXXXXXXXXRRPRKXKXXPKKXPXXXXXPXXXXXXXXXXXXXXXXXXXPXXXXXXXXPRXXXXRXXPXXXXKKXXXXRKXRXPXXXXXPXXKXXXXXXXXRXPXXXXXXXXXXPXXXXXXKXXXXXXKXXXXXXXXXXXXXXXXXXXRXXXXXXKKXXXXXXXXRXXXPXPRXXXXXXXXXXRXXXXXXXXXXXPXXXXXXXXKXXXXXXXPXXXXXXXXXXRRXXXXXXXXXXXXKXXRXXXRKXXXXXXRXXXXXRXXXXXXXXXRXXXXRXXXXRXXXXXXXXXKXXXXXRRXXXXXXXXXXXRXXXXXXKRRXXXXXXXKXRXXXRXXXXXXXXPXXXXXXXKXXXRXXRRXPXRXXXXXXXXXXXXXXKKRXRXXPPXXXXRXXXXX
Q6ZNH5 498
XXXPRXXXXXXXPXXXXXXXXXKXXXRXXXXXXXXXXXXXXXXXXXXPRXXXXXXRXXXXXXXXXXXXXPXRXXXPXXXXRXXXXPRXXPXXRXXRPXPXPXXPXXRXXXXXKXXXXXXXXXXXRRXXXXXKPXXXPXXXKXXXXXXXXXXXXRXXXXXKPXXXRXXXKXXRXXXXXXXXXXXXXXXKPXRXPXXXKXXXRXXXXXXXRRXXXXXKPXXXPXXXKXXXXXXXXXXXRRXXXXXRPXXXRXXXKXXXXXXXXXXXXKXXXXXRPXXXPXXXKXXXRXXXXRXXRRXXXXXKPXPXXXXXKXXRXXXXXXXXXRXXXXXRPXXXXXXXXXXXXXXXXXXXRRXXXXXKPXXXXXXXKXXXXRXXXXXXRRXXXXXKPXXXXXXXKXXRXXXXXXXXRXXXXXXRPXXXXXXXKXXRXXXXXRXXXRXXXXXRPXXXXXXXKXXXRKXXXXXXRRXXXXXRPXXXXXXXKPXXXRXXXXXXXKRXXXRXXP
Q7L8J4 393
XXXXRXXPXXRXXPXXXXRPXXXXXXXPRXPXXXXPXXXXXXXXXXKXXPRXXXXXXPRXXXXXXXXXXXXXXXXXXXXXXXXXRXXXRRXXXXXXRKXXXXXXXXXXXXXKXRPXXXXRRXXKXXXXXXXKXXXRXXRXXXXXXXXRXXXXXXXXXXXXXKXRXXPXXXXXXXXXXXKXXXXXXXRXRXXRXXXRXXRXXXXXXXRXXXXXKXXRRXXXKXRPXXXXKXXXXXXXXXXKXKXXXXXXXXXXXKXRXXXXXRXXXXXXXXXXXRRRXXXPPXPXXPRRXXPXXXXXXPXXXXXXXXXXXXXXXXXXXXXXXXXPXPXPXXXXXXXXXXRXXXXXXXKXXXXXXXRXXXXXXXXXXXXXXXRXXXRRXXXXXXRXXRXXRXXXX
Q7Z5L0 202
XXRXXXXKXXPXXXXXRXXXXXXXXXXXRXXXXXXXXXXXXXPXXXXXXPXXXPXXXXXXXXXXKXXPPXXXPXXXXXXXXXRXXXXRXXXXXXXXXXXXXXXXXXXXXXPXXXRXXXXXXXXXXRXXXPXXXXXXXXXXXXRXRXXXXXXXXXPXXXXXXXXXXXXXXPKXXXXXXXKXXXPRXXXXXXXXXXXRXXXXRX
Q86TW2 530
XXRKXXKXXXXXXXXXXXXXXXXXXXKXXXPXXXXXXRXXRXXXXXXXXXXXXXXXXKXXPXXXXXXXXXRXKXXPXXXXXXXRXXRRXXXXXXXXRXXXXKXXXXXXXXXXXXPXXXXXXXKXXXXXXPXXXXXXXRXXXRXXXXKXXXXXXXXXXXXPXXXXXXXXXXKXXXXXXRXXXXKXXXPKXRXXXXKXXXXXXXXXXXXKXXXPXXXXXXXXXXXKKXXPXXXXXXXXXRXXXKXXXXXRXXXXXKXPRXXXXXXXXRXXXXXXXXXXXXXXRXXXXRXKXXXXXXXRXXXKXXXXXXXXXXXXXXXPXPXXXXXRKXPXXXKXXXXXXXXXXXXXXXXXXRXXXXXXXXXXXXXXXKRXKXXXXRXXXXXXXPXXXXXXXXRXXXXXXRXXXXXPXXXXXXXXXRXXXXXXXPXXXXXXXXXPRXXXXXXKXXXXXRXXXXXXXXRXXXXXXXXXXRXXXRXXXXXKKKXXXXXXRRXXXXXXXXXXXXXXXXXXXXXRXKXXKXXXRXXXXXXXXXPXPX
Q86W74 228
XXXXXXXXXXXXXXPXXXXXXXXXXXXXKRXXXXXXXPXXRXXRXRXXXXXXXXRXXXXXXXXXXKXXXXXXXXXXXXXXXXXXXXXXXXXXXXXXXXXKXXXXXXXXXXPXXXXKRRXXXKXXXRXXXXXXXXXXKXXXRXXXXKXXXXXXXXXXXXXXXXXXXXPXXXXXXXXXXXXRXXXXXXXXXXXXXRXXXXXXXXXXXXXXXXXXXXXXXPXXXXXPXXXX
Q8IU57 520
XXXPXRXXPXXXXXXXXXPXRPRXXPPXXXXXXXXXXXXXXXXXPXXXXPXXXXXXXXXXXXPXRRRXRXXXXXXXXKXXXXXXXXXKKXXXXXKXKXRXRXXXPXXKXPXXXXXXXXXXXXXXPXPPXXXXXXXXXXXXXXXXXXXPPXXPPXXXKXXXXXXKXXXXXKXXXPXXPXXXPXXXXXXPXXXXXXXXXXRXXXXXXXPKXXKXXKPXXXXXXXPXXXXXXXXXPXXXXXXXXXXXXXXXXKXXXXXPXXXRXKXPRXXXXXXXXXPXXXXXPXRPXXXXXXXXXPXKXXXRXXRPXPRXRXPXXXXXRXKKXXXXXXXXXXXXXXXXXXXXXPXXXPPXXXXXXXXXPXXXXXXXXXXXRPRXPXXPXXXXXXXXXXXRXXXXXXXXXXXRXXXXXXXXXKXPXXXPXXXXXXXXXPPPXXXKXXXXXXXXPXXXXXXXXXXXXXPPXPXXXPXXPPXXXXXXXXXXXXXPXXXXXXRXXXXXXXXXXXXXXXXXXRXXXRXRXXXXXXXR
Q8IUC4 686
XXXXXXPXXPXPXXKXXXXXXRKXXXPXXXXXRXKXXXXRXXXXXXXXKXXRXRXXXXXXXKXXXXXKXRXXXRXXXXXXXXXXXXXKXXXXXXXXXXXXXXXXXXXXXXPXXPXXXKXXKXXXXXXXXKXXXXXXXXXXXXXXXXXXXXXXXXRXXXRXPXRXXXXXXXXXXXXXXXXXXXXRXXPPXRXXXXXXXXXXXXXXXPXXXXXXXXXKXXXXXXXXXXXXXXXXRXXRXXXXXXXXXXXXXXRXXXXXXXXKXXXXXXPXXXXXPXXXXXXXKXXXXXXXXXXXXKXXXPXXRXXXXXXXKXXXXXXKXXXXXXXXXXXXXXXPXKXXXPXXXXXXXXXKXXXXXXXXXXXXXXXXXXXXXKPXXXXXXXXKXXXXXXXXXPXXXXPXXXXKXXXXRRXXXKXXXRRXXXXXXXXXRXXXXXKKXRXXXXXXKXXXXXXXRXRXXXXXXXXXXXXXXXXXXPXXXXKXXXXXXXXXPXXXKXXXXXXXXKXXPXXXXXXXKRXXPPRXXRXXXXXXXXXXXXRXXXPXXXXXXXPXXXXXXXXXRXXXXXXXXXXXXXKXXXXXXXXKXXKXXXXXXXXXKXXXXXXXXXXXXXKXXXXXXXXXKXXXXXXXXXXXXXKXXKXKKXXKKXXXXXXXXXKXRXKXXXXXXXPXXXXXRPXXKKKXPXPXXXXXXXXXXX
Q8IV56 129
XXXXXXXXXXXPXXKXXXXXRKKXKXXXXXXPPPXXPXPXXPXPPXPPXPXXXXXXRXXXXPXXXXXXXXPPKPXKXXXXKXXXXRRXXKXXRXXRXKXKRKXRXXXXPXXXRXPXXXXXPXXPXXXKX
Q8IVF1 878
XXXKXPXXRXXXXXXXXXXKXXXKRXXPXXXXPXXXKXXXXXXXXXKXXXRXXPXPXXXPXPXPXXRXXXXXXXRXXXXXKXXXXXXXXXXXXXPXXXXXXXXXXXXXXXXXXXXXXXXPXXXXXXXXXPXXXPXXXXXPXXXXXXXXXXPXXXPXPXPXXXPXXXXXXXPPXXPXXXXXXPXXPXXXXXXXXXPXXXXXXXXXXXXRXXXXPXKXXXXXXXXXXXXPXXXXXPXXXXXXXXXPPPXXXXXXPXXPXXXXXXXXXXXXXXXXXXXXXPXPPPPPPXXXXPPXXXXXXXXPXPXXXXXXXXXXXXXXKXPPXXXXXPRXXXXXXRXXXXXKPXXRRXXPXXPXXXXXXXXXXPXXRXXXRRKPXXXXXXXXXRXXRXXXXXXXXXRXXXXXXXXKXXXXXXXXXXXXXKXXXXKXPXXXPPPXXPRXXPRXPPXPXXXKXPXXXPXKXXPKXPXXXXPPPRPXRPXXKXRRPPPRPXRRXXXKXRXPPPRPXRPXXXKXPXXXPPXXXXXXXXXXXXXXXPXXXXXXXPXKXRXXXXXKXPXXXXXXPPXPXXXXXXXKXXXXKXXXXKXXXXXXPXXXXXXXXPXPXXXXXXXXXXXXXXXXXXXXXXXXKRXXPXKXKXXXRXXPXRXXXRXXXXXXKXXXXXXXXRXXPXPXXXXXXXXXPPXXXXRXXXXRXRXXXXXXRXKXXXXXXXXXXXPXXRXXRPXXPPXXXRPXXPXXXXKXXXXXPXXXPXRXXXXXXXXXXXXXXXPXXXXXXXXXXKXXPXXXPXXPXPXXXXXXPXKXXPXXXXXXPXXXRRXXXXXPXPXXKXKKRPXXXXXXPXXKXPXPXPXXRXXXXXXXXXXXXXPXXXXKRKXXPXXXRKXKKXRXXX
Q8IVW4 592
XXXXXXXXKXXXXXXXXXXKXKXKXXXXXXXXKXXXXRPXXXXXKXXXRXXKXXKXXXXXXXXXXXXXXRXKKKXXXXXXXXXXXXXXXXXXXXXXXXXKRXRKXXXXXXRXXXXXXXXXXXXRXXKPXXXXXXXXXXXKXXXXXXXRXXXXPXXXXXXXXXXRXXRXPXXXXKXXXXXKPXXXXXXXXXXXXXXXXXPXXPXXXXXXXXXKXXXKXXXXXPXXXXXXXKXPXXXXXXXPXXXXPKXXRKKXPKXXXXXXXXXXXXXXXXPXXRXXXXXXXXXXXXXRXXXXXKXXPXXKXKXXXXXKXXXXXKPKXXXKXXXXRKXXRKXXXXXXXXXXXXXXKXXXKXKKPKXXKXRXXKXKXXRXXXXXPKKKXXXXXXXXXXXXXXXXPXXPXXKXXXXXPPXPXXPXXXXXXXKXXPXXXXXXXXPPXXXXXXXXXXXXXXXXXXXPXXRXXXRXKKRRXXXXXXXXXXPXXRXXXPXPXXXXXXKXXXXXRXXXXXXXXXXXKRKXXXXRXXRKXXXXPXXPXXXXXKXXKXXXXKXXKXXKRXXKKXXXXKXPXXXXXXXXXXKXXXXXXXXXXKXXKRXRXXXX
Q8IX94 777
XXXPXXXPXPXXXXXXXXXRRXXXXXPXXXRPXXXPXXXPXXXXXXXXXXXXXXXXXXXXRXXRXXRXRXXXXRXXKXXXXXXXXXXXKXKXXXKXXXXXKXXXXXXXXXXXXXXXXXKXXXXXXRXXXXXXXKXXRXXXXXXXXXXXXXKXXKXXKXKXXXXXXXXXXXXKXXXXXXXXXKXXKXXXXXXKXXXKXXKXXXXRRXXXXKXXXXXXXXXXXXXKXXXXXXXXXXKXXXXXXXKXKXXXXXXKXXXXXXXXXKXXXXKXXXXXXPXXKXXXXXXXXXXXXXXXXXXXXXXXXXXXXXXXXPXKXXXKKXXXXXKXXXXXKXXXXXRXXXXXXXXXXXKXKXXXXXXXKXXXXXXXXXXXXXXXXXXXXXKXXXKXKXXXXXXXXXXXKXXRKXXXXXXXRXXXXXKXXRXXXKXXRXXXXXXXXRKXXKXXXXXXXRXXXXXXKXXXXXXKRXXXXXXXXRXXXRXXXXXRKXXXXXKXKXXXXXXKXXXXXKXPXXXXXXXXXXXRXXXPXXPXPXXRPXXXXRXXPXPXXXXXXPXRXXPXXPXXXXRXPXXPXXPXXXXXXXXRXXPXXXRXXXPXRXPXXXXXXXXPXXXXRRXXXPPPXXXXPXXXXPPXRXXRXXXXXXRXXXPXXPRXXKXXXXXKXXRXXPXXXXXXRXXXKXXXXXXXXPXXXXPXXXXXXXPXXXPPPXXPXXXPXXPXXXRXPXXRRXPPXPPPPPXXXXXXXRXXXPPRXXPXPPXXPXXXRXXXPPRXXPPXXXPRPXXXPXPXX
Q8NB25 1140
XXXPXXXXXXXXXXXXXXKXXPXPXXXXXXXXXXXXXXXXXXKXXKKXXXXXKXXXXXXXKXXXXXXXXXXXKXXXXXXXXXXXXXXRXKXXXXKXKXXXXXXXRRKXXXXXXXXXXXXKXKXXXXXXXXXXKXRXXXXXXXXXXXXXXRXXXXXRXXXXXRRKXXXKXRXXXXXXXXXXKXKRXXXXXXXXXXRRXXXXXXKXXXXXXXXXXKXXXKXXXXXRXXXXXXXKXXXXXRXXRKKXXXXXXXKXXKXXXXXXRXXXXXKRXXXXXXXXXXXXKXKXXXXRKXXXXXXXXXRKXXXKXKXXXXXXXXXXXXXXXKXXKXXXXXXXXXXXXXXXXKXXXXXKXXXXXXXXKXKXXXXXXXXXRXRXXXXXXXXXXKXXXXXXXXXXXXXXXXXXKXXXXXKXRXXXRXXXXXXXRXXXRXKXXXXXXXXKXXXXXXXKKXXXXKRXXXXXXXRXXKXXXXRXXXXXXXXXXXXXKXXXXXXXKXXXXXXXXXXXXXRXKKKXXXXXXXXXXKXKXXXXXXKXXXXXXXXXXKXXXXXKXXXXXXXXXXXXXXXRKXXXXXXXXXXXXXXXXXXXXRXXXXXXXXKXXXKXXKXXXXXXXXXXXXXRXXXXXXXXXXKXXXKXKXXKXXXXXXXKXXXXXRXXXXKXRXXXRXXXXXXKKXXXXXXXXXKXRXKXXXRXXXXKKXXXXXXXXXXXKXXXXXXXXXXXXXXXXXXXXXXXXRXRXXXXXXXXXXXXXXRXKXXKXXXXXXXXXXXXXKXKXXRXXXXXXXXKXXXXXXXXKXXXRXXXXXXRXXXXXXXXXXRXXXXXXXKXXXXXXRXXXXXXXXXXXXXXRXXXXXXXXXXKXXXXRXXXXXRRXXKXXXXRXXXXXXXXRXRXXXXXXXXKXXXXXXXXXXXXXKXXXXKXKXXXRXRXXXXXXXRXXXXXXXKRXXKXXXXXXXXXXRXKXXXRXXXXKXXXXXKXXXXXXXXXXXXXXXKXXXRXXKPXXXXXXXXXKXXXXXRXXXXKKXXXXXKXXXXXXXXRXXXXXKXXXXXPXXXXXXPXXKXKKKXXKXPXXRXXXXPXXXXXXXXXXXXXXPXRXXPXPXXPXXXXXXXXXKPXPXPXPPKXPKXXXXPXXXXXXPXXXPXPXRXXXXXRXXXX
Q8NB50 900
XXXXKXXXXXXXPXXXXXXXXXXXXKXPKXXXPXPXXKXXXXXXXXXKXXXXXKKPXXXRXKXXKXXXRXXXXKXKXXXXXKXXXXXXXXXKXXXXXPXXXXXXXXPXXXRXXXXXKRXXXXXXXXXPXXXXKXXXXKKXXKXXXXXKXXKXXXRXXXXKXXXXXXKRXXXXXXXXXXRXXXXXRXXKRXXXXXKPXKXXXXXKXXXXXXXXXXXKXXXXXXKXXKXXXXXKXXXXXXXXXXXKRXXXXXKPXXXXXXXKXXRXXXXXRXXKRXXXXXKPXXXXXXXKXXXXXXXXRXXKRXXXXXKPXXXXXXXKXXXXXRXXXXXKXXXXXXKPXKXXXXXKXXXXXXXXXXXKXXXXXXKPXXXXXXXKXXRXXXXXXXXKRXXXXXKPXKXXXXXKXXXXXXXXXXXKXXXPXKKXXXXKXXXKXXXXXXXXXXXRXXXXXXRPXXXXXXXKXXRXXXXXKXXRRXXXXXKPXKXXXXXKXXXXRXXXKXXKXXXXXXKPXKXXXXXKXXXXXXXXXXXKRXXXRXKPXXXXXXXKXXRXXXXXKXXKRXXXXXRPXKXXXXXKXXXXXXXXXXXKXXXPXXKPXKXXXXXKXXXXXRXXXXXKKXXXXXKPXKXXXXXKXXXXXXXXXXXRRXXXRXKPXXXXRXXKXXRXXXXXKXXKRXXXXXRPXXXXXXXKXXXXXXXXXXXKXXXPXRXPXXXXXXXKXXXXXRXXXXXKRXXXXXKPXKXXXXXKXXXXXXXXXXXKRXXXXXKPXXXXRXXKXXRXXXXXXXXKRXXXXXKPXXXXXXXKXXXXXXXXXXXKXXXXXKXPXXXXXXKXXXXRXXXXXXKRXXXXKKPXRXXXXXKXXXXRXXXXKXKRXXXXXXXXXXXXXXXXXXXXXKRXXXXXXXXXXXRXRXPX
Q8NGF3 324
XXKPXXXXPXXXXXXXXXXXXXXXXXXXXPXXXPXXXXXXXXPXXXXXXXXXXXXXXXXXXXRXXRRXXXPXXXXXXXXXXXXXXXXXXXXPKXXXXXXXXXXXXXXXXXXXXXXXXXXXXXXXXXXXXXXXXXRXXXXXXPXRXXXXXXXXXXXKXXXXXXXRXXXXXXPXPXXXKXXXXXXXXXXXXXXXXXXXXXKXXXXXXRXXXXXXXXXXXXXXXXXXXXXXXXXXXXXXXXXXXXXRRXXXKXXXXXXXXXXXXXXXXXPXXXXXXXXRXXXPXXXXXXXXXXXXXXXPPXXXPXXXXXKXKXXXXRXXXXXXXXXK
Q8NGF4 316
XRXXKXXRXRXXXXXXXXXXXXXXXXPXXXXXXXXXXXXXXXXXXXXXXXXXXXXKXXXXXXXPXXXXXXXXXXXXXXXXXXXXPKXXXXXXXXXKXXXXXXXXXXXXXXXXXXXXXXXXXXXXXXXRXXXXXXPXXXPXXXXXRXXXXXXXXXXXXXXXXXXXXXXXXXRXXXXXXXRXXXXXXXXPPXXKXXXXXXXXXXXXXXXXXXXXXXXXXXXXXXXXXXXXXXXXKXPXXXXRXKXXXXXXXXXXXXXXXXXXXXXXXXRPXXXXXXXXXKXXXXXXXXXXPXXXPXXXXXKXKXXKKXXKKXXXKXXX
Q8NGK5 317
XXXXXXXXXXPXXXXXXXXPXXXXXXXXXXXPXXXXXXXXXXXXXXXXXXXKXXRXXXXPXXXXXXXXXXXXXXXXXXXXPKXXXXXXXXXXXXXXXXXXXXXXXXXXXXXXXXXXXXXXXXXRXXXXXXPXRXXXXXXXXXXXRXXXXXXXRXXXXXXPXPXXXRXRXPXXKXXXXXXXXXXXXXXXXXXXXXXRXXXXXXXXXXXXXXXXXXXXXXXXXXXXXRXXXXXXXPXXRXKXXXXXXXXXXXXXXXXXPXXXXXXXXRXXXXXPPPXXXXXXXXXXXXPPXXXPXXXXXRXKXXRXXXXXXPRXXXKXR
Q8NHY6 868
XRXXXXXXXRXPXPXPXRXXPRXKPRXXRXPXXXXPXXXXXPXRXRPRXRXXXXXKXXRXXXPXXPXXRXXPXRXXXXPXXRXKKXXXXXXXXXPKXXXXXXXXXXXXXXXXXXXXXXXXXPXXRXXXRKXXXXXXRXXXXXXXXXXKPXXXXXXXXXKXPXXXKRKXXRXXXPXXKXXXKXKXXPXKKXXXXXKXXXXXXXXRXXXXXXXXXXXXXXXXXXXXXXXXPXXXXXKXXXXXXRXXXXPXXKXXXKXXXXXXXXXXXXXXXXXXKPXXXXXXXXXKXPXXXKRXXXXXXXXXXRXXXXXXXXXPKXXXXXXXXXXRXXXXKXXXXXXRXXXXXXXXXXRKXXXXXXXXXRXXPXXXXKXXXKXRXRXXXKXXRXXXXXXXXXKXXXRXXXKXXXKXXXXXKXXXXXXXKKXXKXXXXKKXXXXXXXXXXXXRXXXXXKPXKXXXXXKXXXXXXXXXRXXRXXXXKKPXXXXXXXKXXXXXXXXXRXXRXXXXXXKPXXXXXXXKXXXXXXXXXXXRRXXXXXKPXKXXXXXKXXRXXXXXXXXXRXXXXXKPXXXXXXRKXXXXXXXXXXXXRXXXXXKPXKXKXXXKXXRXXXXXXXXXRXXXXXKPXXXXXXXKXXXXXXXXXXXXRXXXXXKPXXXKXXXKXXXXKXXXXXXXKXXXXXKPXXXKXXXKXXXXXXXXXXXXRXXXXXKPXKXXXXXKXXXXXXXXXXXXRXXXXXRPXXXXXXXKXXKXKXXXXXXRRXXXXXKPXXXXXXXKXXXXRXXXXXXXRXXXXKKPXXXKXXRKXXXXXXXXXXXKRXXXXXRXXXXKKXRKXXRXXXXXXXXXRXXXXXXXXXPXXPXXXXPXXXXPKXXXXPXXXPXP
Q92608 1830
XXPXRKXXKXRXXXXXXXXXXXXXPXXXXXXXXXXRXXXXXXXXXRXXXXKXKXXXXXXPKXXXXXKXXXXXKRRXXXXXXPXXXPXXXXXXXXXXXXXXXXKXXXXXXKKXRXXXXXXXXXXXXXXRXXXXXXXXPKXXXKXXKXKXXXKXXXXXKXXXXXXXXRXXXXXXXXPXXXXXXXXXXXXXXXXXKXXXRXKXXXXKXXPXXXXXXRXXXXPXXXXXXXXRXXXXRXXXXXXXXXXXXXPXKXXXXXXXXXXRXXXRXXPKXXXXXXXXKXXXXXXXXKXXXRXKXXXXXXXXRXXKXXXKXXXXKKXXXXXRRPXXXXXXXXXXXXKXKXXXXXXKXXXXPXXPXXXXXXXXXXXXXKXXXXKXXXXXXXXXXXXKXXXXXXXXXRKXXPXXXXRXXXXXRKXXXPXXXXPXXXRXXXXXXXXXXXXXKXXKXXXRXXXXXXXXXXXXXKXXPXXXXXXXXXKPXXXXRXXXXXXXKXPRXXXXXKXXXPXXXXXRXXXRXXXRXRXXXXXKXKXXKXXXXXXXKXXKXXXXXXXXXXXXXXXXKXXXKKXXXXXXXXXXPXXRXXXXXKXXXXXRXXXXXXXXXXXXRXXXXXXXXXXXXKXXXXXXXXXXXKXRXKPXXXXXXXXKXKXXXXXXXXKXXXXXXXXXXXXXXXXXXXXXXXXXXXXXXXXXXXXXXXRKXXXXXXXXXXXXXXXXXXXXXXKKXXXXXKXXXXXXXRXXXXXPXXRXXKXXXXXXKXXXRXRXXXXXXXXXKXXXXXXXXXRRXXXXXXXXXKXXXKXXXXXXXXXXKXXPXXXXXXXXXXXXKXXXXXXXXXXXXXPPXKXXKXKXXXXXXXXXXXXXKKXXXRXXXXPXXXKXXKXXXXXKXXXXXXXXXRKXXXXXXXXXXXXXXXXXXXXXXXXXXXXXXXXXRXXXRXXXXXXRXXXXXXXXXXXXXXXXXXXXXXXXXXXXXXXXXXXXXXXXXXXXXXXXKXXXXKXXXPXXXXXXXXXXXRXXXRXXXKXXXXXXXKXXXXXXXXXXXXXXXXXXXXXXXXXXXXXXXXXXXXKXXKXXXKXXXXRRXXXXXXRXXXXKXXXXKXXXXPXXXXPXXXXXXXPXXXXRKXXXPXXXXXXXXXXXRXXXXKKXXXXXXXKXXXXXXXXRXXXXXXXXXXXXXXXXXXXXPXXXKXXXXXXXXXKXXXXKXXXXRXXXXXXXKXXRXXXXXXXXXXXKXXXRXXXXXRXXXKXRXXXXXXXXXXXXXXXXXXXXXXXKXXXXXXXXXXXXXXXXXPXXXRXXKXXXXXXXXXXXXKXKXXXXXXXXXKXXXXXXXXXXXXXXXXXXXXXXXXKXXXXXXKXXRPKPXXXXXXXXXXXXPXXXRXKXXXXRXKXXXRRXXXXXXXXXXXPXXXKXXXXXXPXXXXKXXPXXXXXXXXXXPXXXXXPRXKXKPXPXXXXXXXKXXXXXRXXXXRPXRRXXXXPXXXXXXXXXXRXXXXXXXKXPXXXRXXXXXXXXXXXXXPXXXXXXXXXXXXXKXXXXXXXXXXXXXXPXXPXXXXXXXXXXPXXXXXXXKXXKXXXXXXXXRXXPXXXXKXXXXKXXXXXXXPXXXXXXKXXXKRXXXXXRPXXXRXXXXXKXXKXKXXKXXXXRXXPXXXXRRXXRPRXXXRXXRXXXXXXXXXXXXXXXXPXKPXXXXXXXXXXXPKXPRXXXXXPXXPXXXXPXXKXRRXKKRXKRXXXXXXXXKXXXXXXXKRXXRKXXXXXXXXXXXXXXXPXKXXXXXXXXXXXXXXPXXPXXXXXXXXXPXXXXXXXXPRXXXXXXXXXXXXKKXXXRKKXXXXXKXXXXXKXXXXXKXXPXXXXXXX
Q92845 792
XXXXXXRXXKRKXKXXXXXXXPXXKXXXXXXXXXXXXXXXXXXPXXXXRKXXXKXXRXKXXXXXXXXXXXXRKXXXXXKXXXPXKXXXXXXXXXXXXXRRXXXXXKXKKXKXXKPKXPPPXXXXXXXXXXXXXXXXXXXXXXXXXXPXKXRXXXXXXXXXRXPXXXXXXXXXXXXXXXXXRXXRXXXKXXXXXXXXXXXXXXXXXXXXXXXXXXXXXKXXXXXXXXXXXXXKRXXXXXXXXXKKKKXXXXXPXXXXXRKXXXKXXKKXXXXXXKXXXXXRXXXXXXXXXXXXXRXXXKXRXKXXXXXXXKXXXRXXXXXXXXXXXXXKKXXXXXXXKXXXXXXXXXXKXXKXXPXXXXXXXXXXXRXXXXXXXXXXXRXKXXXXXXXPKXXXXXXXXXXKXXXXXXXXXXXXXXRXKXXXXXXXXXPXXXKXXXXXXXXRXXXXXXXXXXXXXXXKRXXXXXXXXXXXKXXXKRXXKXKXPXXXKXXRXXXXXXXPXKXXXXXXXXXXXXXXXXXXXXXXXXXXXXXXXXXXXPXXXXXXXXKXXKXXPXXKXKXKPXXXXXXXXXXXXXXXXXXXXXXXXXXXXXKXXXXPXXXXXXXXXXXXXXXXXXXXXXXXXXXXXXXXRXXXXKXXXXPXXXXXXXXXKXXXXRKXXXXXXXXXXXXXXXXXKKXXXXKXRXXXXXXXXXXXXRXXXXXXXXXXXXXRXXPXXXXXXXXXRPXXXXXXXXXXXXXXXXXPXXXXXXXXXXXXXXXXXXXPXXXXXXXXXXPXXXXXRPXXXXXXRPXXPXXXXXXX
Q969H9 104
XPXXXXXPXKXXXXXPXXXXXXKKPXXXXXPPXXXXXPXXXXXXXXXXXXXXXXXXXPXXXXXXXXXKPXXKXXXXXRXXXXXXRXKXXXXXRXXKXXXXXXXX
Q96FH0 119
XXXPXXXXKXKKXXXKXXXXXXXXXXXPXXXXXRXXXXXRRXXPXXXXXKXXXXRXXXXXXXXXXXXXXXXXXXKXXXXXXXXXRXXXXXXKXXXXXRXXXXXXXXXXXPXXPPPPXXX
Q96FL9 552
XRRXXRRXXXPXXXXXXXXXXXXXXXXKRKXXXPXXPXXXXPKPXXXXXXXXXXXXXXRRXXXXKKXRXXXXPXKXXXXXXRXXXRXXXXRXXPXXRXXRXXXXXXXXXXPPXXXXXXXXXXXRXXXXRXXRXXXXRXPXXXXRXXXXXXXXXXXPXXXKXXXKXPKXKXXRXXXRXXXXRXRXRXXXXXXXXXXXXXXXXXXXXRXXXXPXXXRXKXXXXRXXXPXXXXXXXXXXXXXXXXXXXRXXXXXXXXXXXXXXXPXXKXRRXXPXXPXRXPXXXXXXXXXXKXXXXXXXKXXXXXXXXXXXXXXXXXRXXXXXXXXXXXPXXRXXXXXRKKXPXXXPXXXXXXXXKXXKRXXXXXXXXXKXXXXXXRPXXXXRPXXXXXXRXXXRKXXRXXXXKXXXXXXXPXXXXPKXXXXXKXXXRXRXKXXXXXRXXXXXXPXXKXXPXXKXKXXXXKXXXXXXXXXXXXXXXXXXXXXXXXXPXXPXXXXXXKXXXXRXXXXKXXXXXXXXXXXXXXXXXXXXXXXXXXKXXXXXPXXXXXXXXXXXXXXX
Q96NW7 1537
XXXKRKXXXRXXPXRXXRXXXXXXXXXXXXXXXXXXXPKXXXXXXRXXXXXXXXXXXXXXXPKXXXXXXXXRKXXXPXXXXXXXPXXXXXXXXXKXXXXXKXXXXXXPXXXKXXKXXXXXXXXXXPXXKXPXXXXXXXXXXXXXXXXXXXXXXPXXXXRXXKXRXXXXRXXXXKXXPKXXXKXXXXXRXXXXXXXXXXXPXXXXXXXXXRXXXXXXXXXXXXPXXXXKXKXXXXXXXXKXRXXXXXXXXXXXXXXXXXXXXXXXXXXXPXXXXXXKKXXXXKXXXXXXXXXPXXXXXXXXXXXXXXXXXXXXXXPXXXXXXXXXRXXXXXXXXXPXXPRXXXXXKXXXXXXXRXXKXXXXPXXXXXXXKXRXXXXXXXRXKXXPXXXXKXKXXXXXXXXXXXXKXXXPXXXXXXPXXKXRXXXXXXXPXXPRXXXXXXXXXXXXXPXXXXXXRXXRXXXXXXXXXKKXXXXXXXKXKXXXXXXPXXRXXRXXXXXPXRXXXXXXXPXXRXXXXXXXXPXPXXXPXXXXXXXXXXXXXRXXXXPXPXXXXXXXXPXXXXRXXXXXXKRXPXPXPXXXKXXXKXXXXXXXKPXXXXRXXXXXPXXXXXXXXKXKXXXKXPXXPKXXXXXXXXXXPXXXXRXXXXXPXXXXXPXXPPKXXXXXKXKKXXXXXXXXXKXXXXXXXXXXXXXXXXXPXXXXXXXXXXRXKXXXXXXXXKXXXXXXXXXXRXXPXXPXPXXXKPXXXXRXXXPPXXXPXRPXRXPXXXXXXXXXXXXXXXXXXXXXXXXXXXXXXXXXPXXXXKXRXXXXXXRRPXXRXXRXXXXPXXXXXXXXRXXPXXXXPPXXPXXXXXRXPXPXXXRXXXPXKXXXXPXXXPXPXRKXXXKXXXXXPXPXXPXXPXXXXXXXPXRXXXXXXXXXXXRPXXXKXXXXXXKXXXRXXPXXKXXKXXKXKKXXXXXXXXXXXXKXXXXPXXXXXXXXXXXXXXXRPXKXXXPXXXXXXXXRXXXXPXXXXXXXXXXXXKXPXXXKXXXXKKXXXXXXXXXPXXXXXXKXXKRXPPPXXXXPXXXXXXXKXXXKXXXXPRXXRXXPPXXXXXXXXXPXXXXXXXXXXXXXXXXXRXXXXRRXXXXXXXXXXXXXRRXXXPXXXPPXXRXXRPPXRXXXXRXXXXXXXXXXXXKRXXRXXXXXPXXXXXKXXXXXXPXKXXXXRRPXXXRXXXXXXXXXXXXRPXXXRPXXXXXXXKXPXXXXXXXXXXKPXXXXXXKXRPXPXKXXXXXXKXPXXXRXXXXRXXXXRRXXRXXXXKXXXXXXXXXPXXXXXXXXXXRXXXXXXXXKXKXXXXXXPXXKXPXXXXXXXXXXXXXXXPXXXXXPXPXXRRXXPPXXXXKKXXXXXXXXXXXXXXXXRXRXXXPXXXXXXKXXXXXXXXPXPXXXPXXXXXRXPXPXRXXXXXKXXRXXXXXPXXXXXRXXKXPXXXXXXXXXXXXXXXPXKPXXKXXXXXRXXPXXPXXXXXXPXXKXXXXXXXXXXXXXXXKXXXXXKXXXXXXXXXXXRXXXX
Q96P44 957
XXXXXXXXXXXXXXXXXXXXXXXXXXXRXXXRXXPXXXXXXXXXXXXXXPXXXXXXKKXXXXXXKXXXXXPKXXXXXXXXXXXXPXXXXPXXXXXXXXXXXXXXXXXXXXXXXXKXXKXXXXXXXXXXXKXXRXXXKXXXXXXXXKXXXXXKXXXXXXRXXKXXXXXXXXXXXXXXXXXRXXXXKPXXXXXXXXXXXXXXXKXRXXXKXKXXXXXXXPXRXPXXXRXXRXXXXXXXXXXXKKXKKRXXXXPKKXKXXXXXXKXXXXXXXXXXXPXXXPPXXXXXXXXRXKXKKXXXXXRXXXXXXRPXXXXXXXXXXKXXXXXXXXXXXXXXXXXXXXPXXKXXXXXXXXXXRXXXXXXXXXXXXXXXXXXXKPXXPXXXXXXXXXXXXXKXXXKXXXXXXXXXKXRXXXXPXXXXRXXXXXXPXXXXXXXXXPXXXXXXPXPXXXPPXKPXXXXPKXXPXXPXXPXXPXXPXXXXKPXXXXXXXXPXXPXXPXXXXXRXXPXXKXXPXRXXXKXXRXXPXXPXXXXXPXXKXXXXXKXXKXXPXXXXKKXXKXXKXXXXXPXXPXPXXXPXRXXKXXXXXXPXXKXXXXXPXXPXXXXXRXXPXXPXXPXXRXXXXXKXXXXPPXXXXKKXXPXXPXXXXXXXXPXXPXXPXXKXXKXXPXXXXXPXXXXXKXXPXXXXXPXXPXXXXXPXXXXKKXXKXXXXXKXXXXXKXXXXRXXXPXXXXXXXXXXXKXXRXXKXXPXXRXXXXXKXXXXXXXXXXPXXPKXXPXXPXPXXPPXXXXKPXRXXXXXXXRXXXXXXXRXXXPXXXXXXRXRXXXXXXXXXXXPXXPXPPXPXXPXXPRXXPXXPXRXXXPXXXXXPXRPXXRXXKXXPXRXXXKXXXXXXXPXXXXPPXPPXPXXPPXXXKXXPPXXPXXPXKXXXXXKPXXXXXPXPPXXXXPXXXXXXXXRRXPXRKXPXX
Q96QE3 1844
XXXXXXXXXXXXPPPXKXXXXXPXKKRKKXXXXXXXKXXXKXXXPXXKXRXRXXXPPKPXXXXXXXRKXXPXXXKXXXXKXXKXKXPXXXPXXXXKXXXXPXXXXXXXXXKKKRKRXXXXXXXXXXKXXXXXPXXXXXXXXKXXXXXXXXXXXXXXXXXRXKKXXXXXXXXXXXXKXXPXXXXXXXXXKKXXPKXXXXKXXXKKXRKRKXRXXXXXXXXXPXXXXXXXXKKXXKXXKXXXXXXXXXXXRXXXXXXXXXXXXXXXXXXXXXXKXXKXXKXXXXPXXXXXXXXPXXXXXXXXKXXXXXXXXXXXXXXXXRXKXXXXXXXXXPXPPKKXXKXPRXXXKXKXXXXXXXXXXPXXXXXXXKRKXXXXXXXXXXXXXXXXXXXXXXXKPKXXXXXRXXXXKXXRXPXXXXXKXXXKKXXXKXKXXXXKXXXXXXRXXXXKKXXXXXXXXXXXKXXXXXXXXXKXXXXKXKXKKXKKKXKKXXXXXXXPXKXRXXXXXKKXXXXXXKXKXXXXRXXXRXRKXXXXKXXXXXXXXXXXXXXXXXXXXXKXXXXXXXXKXXRKXXXPXKXXKXXXXKXXXXXXXXXXXXPKXXRRXXRXXXXPXXXXXRXXXXXXXXXXXXXKXXXXKXXXXXXKXXXXXXXXXXXPXXXXXPXRXKXXRXXXPKKXKKKXXKRXXKXXXXXXXXXXXXRKXXXXXKXXXKXKXXXXKXKXXXXXRXKXXXXXXXPXRRXXRXXXXPXRKKXXXXXXXXXXXXXXPXXXKXPXKXXKKXXXXXXXXXKKXXXXXKXXPXKXKXXPXXXXRKXXKXXXPXPXXXXXXXXXXXKXXXXXXXXKXKRXXXXXXXPXXXKRXXXKKXXXXXXXXXXXXXXXRXXXXXXKXXXXXXXXXKPPXXPXXXKXKXXXXKXXXXXKXXXXXXXXXXXXXKXKXXXXXXXXXRXRKXXXXXXRXXXXXXXRXXXPXXXXKKXXPXXXKKXXXXXXXXXXXXXKXXXXXXXXXKXXKRKXXXXXXXKXKRKKPXXXXKXXXKXXRKXXXXXKRXXXXXXKXXXXKXXXXXXXXXXXKXXPXXXXXXXXXXXXXKKXXXXXKXXKRRXXXXXRXXXKXKRXXKXXXXXXXXXXKXXXXXXXXXRXXXXXXXXXPXXXXKXXXXXXXXXXXXXKXXXXXXXXXRXXRXXXXXXKXXXXXXXXXKXXXXXXKPXXXXXXXXXKXPKKXXXPKKXXXXPRKXPPPXPKXXXPKRXXPPKXXXXXXKXXPKPKXXXXXXXXXXXXKXXKXXXXXKXXXXXKXXXXXXXXXKXXXXXXPXRKXXXXXXXXXXXXXXXXXXXXXXXXXKXXXXXXKRPXXXXXXXPXXXXXXXXXXXXXKXXXPXXXXXXXXXXXXXXXXXXRXXXKXXXXXXXXXXXXXRKXXXXXXXXXRXXXXXXXXRPXXXXRXXXRXXXXXXXXXXXXXKXXPKXXKKKRXXXPKXXXXXXXXXXXXKXXXXPXXXXXXXXKXKXXXKXXXXKXXXXXXXXXXRXXXXXXXXXXXXXPXPXXXXPXXKXXXXPXXXXXXXXXXKXXXXXXRKXXXRXXPXKKXXKKKXKKXXXXXXXXXXXXXXXXXPXXXXXXXXXXXXXXXXXXKXXXXXXKXRXKXXXPXXKKXXPXPPKXXXXKKXXXXXXXXXXXXXXXXXXXXXXXXXXXXXRXXXKXXRXXXXXXXXKXXXXXXXXXXXXXXXXXXXXXXXXXKXXXXXXXXXKXXXXXXKXXXXXXXXKKXXRXPXXXXXXXXXXKRXXXXXXXXXXXXXXXXKRXXXXKXXXXXRXXXXXXXRXXXXXXXXPXXRXXXKXXKXKXXXKXKRRXXXXXXXXXXXXPKXXXXXXXXXXP
Q96S90 227
XXXPXRXPPPXXXXXXXXXRXRXXXXXXXXXXXPXRXRRXXXXXXPXXXXXXXXXKXXXXXXXXKRXXRXXXXXXXXXKKXXXXPXXXXPRXXXXXXXXXXXKXXXXKXXPXXXXXXPXXXXRKKXXXXXXRXXXXXXPXPXXXXPXPXXXXXXXXXXKKXXXXXXXXKKXXXXKXKKXXXXXPXXXXXXXXXXPXXXXRXXXXPXPXXRXXRXRXXRXXXXXXXKX
Q96SB4 655
XXRKXXXXXXRKKRXKXKKXKXXRKXXXXXRXXXPXXXXXXPXXXXXXXXXXXXXXXXPXXXXKXXXXXXKXXXXXXXRXXXXRKXXXXXXXXXXXXXXXXXKKXXXXKXXKXXXXXXXXXXXXXRXXKXXRXXXPXXPXRXXXXXXXXXXKXXXXXXXXXXXXXXXXXXXXXKXXXKXXXXXXPXPXXKKXXXXXXXXXXXXXXKXRXXXXXXKPXXXXXXXXXXXXRRXXXXXXXXXRXXXPPPXXXXXXXXPXPKPXXKXXKXKKKKXKKKXKRXXXXXXKRXXXXXXXXKXXXPXXKRPXKXXXXXXPXXRPXKXXPPXKXXXXKXXXXXXXXXXXXXXXRXXXXXXXXXXXXXXXXXXXXXXXXXXXXXRXKXXXXXXXXXXXXXXXXXXXXXXXXXXXXXXXXXXXXXXPXXXXXXXXXXXXXXXXXXXXXXXXXXXXXXXXXRXXXPXXXXXXXXXXXPXXXKXKXXXXXXXXXPXXPKXXXKXKXKXXXXXXXXXXXKXXXXXXXXRXXRXXXXXXXXXXXXPXXXXXXXXXXXXXXXXXXXXXPXXXXXXXRXXXXXXXXXXXXXKXPRKXXXXXKXXKXXXXKKXXXKXXXKXKPXXXXXXXXXKXXXXXXXXXXXXXXXXPXXXXXPXKRXXXXXXXRXPXXXX
Q9BTA9 647
XXXXXRKXXRXXXXXXXRRXXXXPXXXXKXXXKXXPXXXXXRXXKXRXXXXPXPPXKXXRRXXXPXXKXXXXXXXXKXKXXXXXRXRXRXXXXXXXPXXXXXXXXXXXXXXXXXXXPXXXPXKXXXXPXXXXXXXXXXXXXXXKKXXXXXRXXXXXXXKPKXXXXRXXRXKXXXKXXXXXXPKXRXXRRXXXXXXXXXXXXXXXXXKXXXXXXXXXPXXXXXXXXRXXXRXXRXPRXXXXXXXXPXXXPXKPXXXPXXXPXXXPXXPXXXXXXXXPKKXXXXXXXXXXXKXPXPXXXXPXXKXXRKXXXXXXKPXXXXXXXPXXXXXXXXXPXXXPPXXXXXXPXXPXPXXPXPPXXXXPXXXRXXXPXXXXXXXXXXXXXXXXKXXXXXXXXXXXXXXXXXXXKXXXXXPXXXXXXXXXXXXXXXXXXXXPXXXXPXXXXXXXXXPRXXXXPRXXXPXXXXXPXKPXXXXPPXXXXPKXXXPXXKXXPXXXXXXXXPXXXXKXXXXXPXXPRXXXRXXXXRXPXPXPXXXXXXXXXXXXXXXPXXXXXRXXXXXXPXXXXXXXXXXXKXXXXXPXXXXXKXXXRXRXXXXXXXXXXXXXXXXXXKXXRXXXRXXXXXXXXRXXRXXXXRXXXKXXXKXKXXXXXXX
Q9BV97 330
XXXPXXXXXXPXXPPXXPXPPRXPXXXXXXXRKPXXXXXXXXXXXXXRXXXXXXRPXXRXXXRXXXRXXXXXXXXXXXXXXKPXXXXXXXXKXXXXXPXXXXPXXXKXPXXXXPXXRXKXXXRXRXXXXXXXKPXPXXXXXPXXKXPXXPXXXXXXXXKXRRRXRPRXXXXPPXPRXXXRXXXXXXXKXXXXRXXXXXXXXXXRXXKPXXXXXXXKXXXXXXXXXKXRXXXRXXRPXRXPXXXRXXXRRXXXXXXXRXXXXXKPXRXPXXXRXXXXKXXXXKXXXXXRPXXXXRRXRRPXXXXXXXXPXRXXXXPPXXXXXXPXXXXXXX
Q9BVJ7 150
XXXXPPXXXXXXPXRXXXXXXPRXPXXXXXXXXXXXRXXXXXXXRXPPXXXXXPXXXXXRXRXPXXXPPXPXXXXRXXXXXXXXXXRXXXXXXXXXXXXXRXXXXXXXXXXKXRXXXXXXXXXXXRRXRPXXXXXXXXXKXXXXXXXRXK
Q9H158 963
XXXXXXXXXXXXXXXXXXXXXXXXXXPXXXXRXXXXXXXXXXXRXPXXXXXXRXXRXXXXXRXXXXXXXXPXXXXXXRXPXXRXXXXRXKXXXXXXXXXXXXXPXXXXKXRXXXXXXXXXXPXXPXXXXXXXXPXXXXPXXRXXXPXXXXXXXXXXXXXXXXXXPXXXXRXXXXXRXXXXXXPXXXXXKXXXRXXRXXXXXXXXXRXXXXPXRXXXXXXXXXXXXXXXXXPXXXRXXXRXKXPXXXPXXXXXXRXXXXXPXXXXXXXXXXXXXXXXXXXXRXRXXXXPKXXXXXXXXXXXPPXXXXXXXXXXRXXXXXXXXXXXKXXXXXXXXXXXXPXXXXXXXXXPXPXXXXPXXXXXXXXXKXXXXXXXXRXXXXXXXXXPXXXXXXXXXXXXXXXXXPXXRXXXXXXXXXXXXXXXXXPPXXXRRXXXXXXXXXXXXXPXXPXPXXXXXXXXXXXPXXXXXRXXXXXPXXXKXXXXXXXXXXXXXXXPXXXXXXXXXXXXXXXXXKXXXXXXXXRXXXXXXXXRXXXXPPRXXXXXXXXXXXXRXXXXPXXXXPXPRXXXXPXXXXPRXXRXXXXXXKXXXXXXXXXXXXXXXXXXXRXXXXXXXRXXXXXXXXRXXRXXXPXXXXKXRXXXXXRXXXXPPXXXXXXXXXXXXXXXPXXXPXXXXXXXPXXXXXXXXXXXXXXXXXXXXXXXXXXXXXXXXKXXXXPXXXXXXXXRXXXXXRXXXKXXXXPXXXXXXXXXXXXXRXXXXXXXRXXXXXXXXXXXXXXRXXXXXXXXRXXXXXXXXXXPXXXXXXRXRKXXXXXXXXXPRXPXPXXRXXXXXRXXXXXXXXXXXXXXXRXXPXXPXXXXPXXXXXXPXPXXXXXXPPXXXXXXXXXXXXKXXPXXPKXXXPXXXPXKXXXPXXPXXXXXRXXPXXXXXXKXXXXXXXKKXXXKKKKKKKKXXKXXXKKXKXXXXXXXXXX
Q9H4I9 107
XXXXXXRXXXXXPXRXXXXRXXPXXRKXXXXXXXXXXXXRXXXPXRXXXXXRXXXXXPKPXKXXXXXXRXXXXXXPXXXXXXXXXKXXXXXXXXXXXXXPXXXXXXX
Q9HAQ2 790
XXXRKKXXXXXRXKPXXXXXXXXXRXXXXKRXXXXXXKKXXRRXXXXXXXXXXXXKXXXXXXXXXXXXXXXXXXKXXXXXXXXXXXXXXXXXXXXXXXKXXXXXXXXXXXKXRXXXPRXXXXXXRXXXXRPXXXXXXRXXXXXXXXXXXXXXXXXXPXXXPXXXPXXXXXXPXXXXXKXXXXXXXXXXXXXXXXXXXXXXXRXXXXXXXXKXXXRXXXXXXXXXXXXXRXXXXXKXXXXKXXXXXXXXXXRXXKXXXXXXXXKXXXXXXKXXXXXXXXXXXXXXXKRXXXPXRXXKXXXXXKXXXXXXXXXXXXXXXXXXXXXXXXXXXXXRXXXRXKXXXXXPXXXXKXXXXRXXKXXXKXXXXXKXXXXXXXXXXXRXXXXXXPXXXXXXXXXXXXXRRXXXXXXXXXXXXXXRXXKXXXXXXRXXXXXXXXXXXXXXRRKXXXXXRXXXXXXXXXXKXXXXXXXXXXXXXPXXXXXXXXXXPXXXKPXKKXKXKKXXKXPXXXXXRKXXXXXPXXXKXXXXXXXXKXXXXPXXKXXXXKXXXXRXRXXXXXXPXPXXXPKXXXRPXRPXXPPXKPXXXXXXKXXXXXXXXRXXKXXKXXXXXRRKRXXXXXXXXXXXKRXXXXXKXXXXXXKXXRXKXXKXXXKXXXXXXXXXXXXXXKXKXXKKXXRXXXXXXRXXRXXXXXXXXXXXXXRXRXXXXXXXXXXXXXXXPXXXXXXXKPXXXXRPXXXPXXRXXXXXXXXXXKXXXXXXRXXPXXPXXXXXXXXKXKXXXKXXXXKXXXXXXXXXRK
Q9HCX3 659
XXXXXXXXRXXXXXXXXXXXXXXXRXXXXXXXXXXRXXXRXXXXXXXXXXXXXXXXXXXXXXXPXXXXXXXXXXXXXRXXXXXXXXKXXPXXXXXPXXKXXXXXXXXXXXXXXXKXXXRXXXRRRXXXXXXXXXXXKXXXXXXXXRXXXXXXXXXKXXXXXXXXRXXXXRXXXXXXPXXXXXXXXXXXXXRXXPXRRXXXXXXXPXXXXXRXXXXXXXXXXXXXXXXXXKXXXXXXXXXXXXXXXXXXRPXRXXPXXXXXKXKXXXXXXRKXXXXXXXXXXKXXXKXXXXXXXXKXXXKXXXXKRXXXXXXXXKXXXRKXXXXXXXRXXXXXRXXXXXXXXKXXXRXXXXXXXXRXXXXXRPXKXXKXXKXXXRKXXXXXXXRXXXXXRPXXXXXXXKXXXXXXXXXXXXRXXXXXRPXXXXXXXKXXXXXXXXXKXRRXXXXXRXXXXXKXXKXXXXKXXXXXXXXXXXXXRPXXXXXXXKXXXRKXXXXXXXKXXXXXRPXXXXXXXKXXXXXXXXXXXXRXXXXXKPXXXXXXXKXXXXXXXXXXXXRXXXXXRPXXXXXXXKXXXXXXXXXXXKKXXXXXRPXXXXXXXKXXXRXXXXXXXXRXXXXXKPXXXXXXXKXXXRXXXXXRXXKXXXXXRXXXXXXXXXPXXXXXKXX
Q9NRV9 189
XXXXXKXXXXXXXXXXPXXXXXKXXKXXXXXXXRXXXXXKXXXXXXXXKPXXXXXRXXXPKXXKXXXXXXXKXXXXXXXXPXXXXXXPXXXXXXXKKXKXXXRXPXXXXXXPPXPXXKXXKXXXRXXXXXXXXXXXXXXKXXXXXXXXXRXRXXXXXXXXXRXXXXXXXXXXPPXKPXXRRXXXXXXKX
Q9NTG1 2253
XRPXPXXXXXXXXXXXXXXRXPXPPXPRXXXXXXXXXPXXXXRXXPXXXXRXXRXXXXXRPXXXRXXXXXXXXRXXXXXPXXXXXRRXXXXXXRXXXXXXRXPXPXXPXXXXXXXXXXXRXXRXXXXXXXRXPRXPXRXXXXXRXRXXXPXXXRPXXPXXRXXPRXXXPXPRPXXXXXXRXXXPXXXPXRXXXXXXXXXXXRXXXXXXXXXXXXXXXXRXRXXXXXKXXPXRXXXXXXXXXXXXXXXXXPXXRXXXXXXXXXXXPXXXXXPXXXXPXXXPXXXXRXXPXXXXXPXXXXXXXXXXXXXXXXXXXXXPKXPXXKXXXXXXXXXXRXXXXXXXXXXXXXXXXXXXXXXXXXXXXXXPXXXXPXXXXXXXXXXXXXPRXXXXXRXXXXXKXXXXPXXXXXKXPXXXXPXXXXXPXXXKXXXXXXXRXXXRKXXRXXXXXKRXXXXXXPKXXXXXXXXXXXXRXXXXXXRXXXXXXXXXXXXRXXXKXXXXXXXXXXXXXXXXXXXXXXRXXXXXXXKXXXXRXXXXXXXXXXXXXXXXXXXXXXXRXXXXXXXXPXXXXXKXXPXKXXXXXXKXXXXXXXXRXKXXPXXXKXXXXXXXXXXXXXXXKXXXXXXXXXXXPXXXXPPXXXPXXXXXXXXXXKXXXXXXXXXXXXXXXXXXXXXXXPXXKXXXKXXXXXXXXXXXXPXXXXXXXXXKKXXXPXXXXXXXXXXXXXXXKXXXPXRXXRXXXRKXXXXXXXXXPXXXXXXXXXXXXXXXKXXXKPXXXXXXXXKRXXXRXXXXXXXXXXXXXKXKRXRXXXXXXXXXXXXXXXXXXXKXXXPXXXXKXPXXXXXXXXXXXXXXKXPXXKXXXXRXPXXXXXXKKXXKXXXXXXXRXXKXXRXXXXPXXXXXXXPXXXXXXPXXXXXXXXXXXXXPXXXXXXXXXXXXXXXRXXXXXXXXXXXXXXPXXXXXXXXRKXXXXXXXXXXXXPXXXXXXXXKKXXXXXXXXXXXXXXRXXXXXXXXXXXXXXXXXXXXXXXXXPXXXXXXXXXPXXXPPXXXXXXXXXPXXXXKKXRXXXXPXXXXXXXXXXXXXPXXXXXXXXXXPRXXXKXXXKXXRXXXXXXXXXXXXXXXXXXRXXXXXXXXKXXXXXXXXXXKXXXRXRRXXXXXXXXXXXXXXXXXXXKXXXXPXPXXXRXXXXKXXXXXPXXXXXXXXXXXXXXXXXXXXXXRXXXXXXXRXXXXXXPXXXPXXXXXXXXXXXXXXRXXXXXRXXXXXXXRXXXXXXXXXXXXXPXXXXXXRXXXXXXXXXXKXXXXXXXXXRXXXXXXXRXPXXXXXRXKXXXXXXRXXXXXXXXKXXXXXXXXXRXXXXXXPXXRXXRKXXXXXXXXXXXRKXXXXXXXXXXXXXKXXXRXXRXXXXXXXXXXXXXXXXXXXXXXRXXXXXXRXRKXXRXXXXXXXXXXXXXPXXXXXXXXXXXXXRKPXXXXKXXXPXKXPXXXXXXXXXXXXXRKXXXXXXXKXXPRXXXKPXXKXKPRXPKXXPKXXXKPKXRXRKXXXKXPXXXXPXXXXXXXXXXXXXXXXXXXPXXKXXXXXKKKPRXXXPXXXXXXXXXXXXXXXXXXXXXXXXXXXXXXXXKXXXXXXXXXXXXXXXXXXXXPXKXXXXXXXRXXKPKXXKXXXXXXKXKXXXXRXXXXRXXPXXXXRXXXXXXRXRXXRXXXPXXXXXXRXXKRKKRXKRRXXXXXXXXXXXXXXXXXXXXXXXXXRXXXXXXXXXXXRXRXXXXXXXXXKXXXXXRXXXXXXXPXXXXXXXPXXXPXXXXKXXXXPXXRXXRXKXXXKXXXPXXKXXXXXXRRXXXXXPKXXXXPXXXKXXXXXXXXXXKXXXXXXXXXXXXKPXXXXXXXXXXXXXXXXXXXXXXXXXXPXXXRXXXXXRXKXXXXXXXXXXKXXXXXXXXXXXXPXXXXXXXXXXXXXXXXXXXXXXXXXXXXXXXXXXXRKXXXXXXXXXXXXXXXXXXXXXXXXXXXXXRXXXXRXXXXXXXXXXKXXXXXXXXXXXRKXXXXXXXXRXXXXXPXXXXPXXXXXXXXXXXRXXXXXXXXXXXXKXXRXXRXXXXXRXXXRXXXXXXPXXXXXXXXXXXXXXXXXXXXXXXXXXXXXXXXXXXXXXXXXXXXXXXXXXXXXXXXXRXXXXXXXXXXXXXXXXXXXXXXXXXXXXXXXXXKXPXXXXPXXXXXXXXXXXRKXRXXXXXXXXXXKXKXXPXXXXXXXXXXPXKXXXRXXXXKXRXXXXKKXXXXXX
Q9NYJ7 618
XXXPRXXXXXXXXXXXXXXXXPXXRPXXXXXXXXXXXXPXPXPXXPRXPXXXRXPXRXXXRXXXKPXXXXXXXXXPXXXXXXXXXRXPXXXXXPXXPXPXXPXPXXXXXXPXRXXXPXXXXXXXXXXRXXXXXXXXXPXXXXXXRXXXRRRXXXXXPXXRXXXRXXXXXXRXXXRXRXXPPXXXXXXXRXXRPRXXPXRXXPXXRPXXPXXXXXXXPXXXRXXXXPXXXXXXXPXXXRXXXXXXXPXXXXPXXXXXXXXPRXPXXXXXXXXXPXPXPXXXXPXXXXXXXXXXPRXXXXXXPRXXXXXRXXXXXXXXXXXPXXXXXXXXXXXXPXXXXXXXXPPXXXXXXXXKRXXRXXXXPXRXXXXXXXXXXXXRXRXRXXXXXPRXXXXXXXXXXRXXXXXXXXXXXXXXXRXXXXXXXXXRXXRXRXXPXXXRPXXXXXRXXXXXXXXXXXXXPXXXXXRXXXPXXPXXXXXXPXXPPXXRPXXPXRXXXPPXXXXXXXXXXXXXXXXXXXXRRRXXXXXXXXRXXXXXPXPXXXXXPXXXXXXRXXXXXXXXPXXXXXXXRPXXXXPXXXXXXXXPXXXXRXXXXPXXPPXXXXRXXXRXXXXXPXPXXXXXXK
Q9UBN6 386
XXXXXXXXPXXXXXRXXRXPXXRXXXXXRPXXXXPKXXKXXXXXXXXXXPXRXXXXXXPRXXXXPXXXXXPXXXRRXXKXXXXPXXXXRXXXXXXXXPXXXXXXXXXXXXXXPXXXXXXXXKXXXXXKXXXXXXRXXXXXXXKXXXXXKXXPXXXRXXRXXXPRXXXKXXXXXPRXXXKXKXXXXXXXXXKXPXXXXXXXXXXXXXXXPXXXXXXXXXXXXXXXXXXXXXXXRKKXXXXXKXXXXXXXXXPXRXXRXXXRRRXXPXRXPXXXXXXRXXXXXXRXXXPXXXXXXXXXXXXXXXXXXXXXXXPXXPXRXXXXXXXXXXXRRRXXXPXXXXXXXXXXXXXXXXXXXXXXXXKXXXXXXXXXXXKXXXXXXXXXXXXXXX
Q9UHB9 627
XXXXKXXPXXXXXXXXXXXXXXXXXXXXXXRXXXXXXXKXXXRPXXXXKXXKXXXXXXXXXXXXXXKXXXXXXXXRXXXXXRXRXXXXRRXRRXRKXXXXKXXXRXKXXXKKXXXXXXXXXRXXXXXXXXXXRXXXXXXXXKXXXXXXPRKRXXXXXRXRKXXKXXXXXXRXXXXXRXXXKXKXXXXXXXXXXXXXXRXXXXXXKXXXXXXXKXKXXXXKXXXXXXXXXXXXXXXRXXXXXPXXRXXXXXXXXXXXXXXXXXXRXRXXXXXXXXXXKXXXXXXXXRXKXXXXXXXXXXRXRXXPXKXXKXRXXXXXXXXXXXXXXXXXXXXXKXRXXXXXXXXXRXXXXXXRXXXKPXXKXRXXXXXXXPXKXXXXXXXXXXXXXXKXXXXXKRXXXXXKXXXRXXXXXXPXXXXKRXPRPXXXXRXXXXXXXXXXXXXXXPXXXXXKXXXKXXXXKXXXXKXXRXXXXXXXXXXXKKXXXXXXXXXRXXKXXXXXXXXXXXXKXXXKXXPXXXXXXXXXRXXKXXXXXXXXXXXXXXXXXXXXXXXXKXXKPXXXRXXXXXXXPXXXXKXXXXXXXPPXXXPXPXKPXXXXXXXXXXXXPPXXXKXXXKXKXXXXXXXKXXXXXRX
Q9UHV7 2174
XXXXXXPXXXXXXXXXXXXXXXXXXXXXKXKKXXXXXPXXXPXXXPXXXXXPXXXXXXRXXKXXXXXXXRRXXRPXRRXXXXXXXXXXPXXXXXXXXXXXXXXXXXXXXXXXXXXRXXXXKXXXXXXXRXXXXRXXXRXXKXXXKPXXKXXKPXXKXXXXXXXXXXXXXXXXXXXXXXXXXXXXPXXXXXXXXXXXXXXXXXPXXXXXXPXXXXXXXXXXXXKXXXXXXKKXXXXXKXXXPXXXXXKXXXXXKXXXXXXXXXXXXXXXXXXXXXRXXXPXXXXXXPXXXXPXPXPXXXXXXXXXXXXXXXXPXXXRXPXXXXXXXXPPXXPXXXXXXXPXXXXKXXKXXXXXXXXXXXXXXXXXXKXPRKXXXXXXXRXXXXXXXXRXXXKRKXXXXXXXXXXXXXXXKXXXXXXXXXXXRXXXXXXRXKXXKXRXXXXXXXXPXXXXXXXXXPKXKXXXKXXKXXKPXKRPXXPXXXRXXXXXXXXXXXXXXXXRXXXXXPXXXXRXXXXRXXXXXKXPXXXXXXXXXXPXPPPXXPXPXXXXXXXXXKXPXXPXXXXXXXXPXPXPXXPXKPXXXRXXXXXXXXPPXXXXXXXPXXXXXXXXXXXXXXXXXXXKXXKXPKKKXXXXXPPXXPXXKXKXXPXXPXXXXXXXXXXXXXXXXKKPXKXXXXXXXXXXXKXXXXXXXXXXXXXXPKXXPXXXXXXXXXXXXPXKKXRXXXXRXXXKKXKXXXXXXXXXXXXXXXXXXXXXXPXXKXXXPRPXXXXRPPXXXXXXXXXXXXXXXXXXXXXXXXXXXXXPXXKKXXXXXXXKXXXKXXKXXXXXPXXXXXXXXXXKXXPXPPXXXXXXXXXXPXXXXXKXXXXXXXXPXXXXXXXXXXXXXXXXKXXXXXXXXXPKPXXXKXXXXXXKPXXXXXXXXXXXXXPXKXXPXXXXPPXKXPXXXXXRXXXXXXKXXXXXXXPXXPXXKXXXXXXXXXXXXXXXXPXXXXXXXXPPXXXPPXXXXXXXXPXPXXPRXPXPRXPRXPRXPRXXXXPXXXXXXXKXXXXXXXXPXXXPXXXRPXXXXXPXXXPXXPXXXXXXXXXXXXXXXXXXXKXXXXXXXXXXXXXXXXKXXXXXXXXPXPXXXXXXRXXXXXXXXXXRKXXXXXXXXXXXXXXXXXRXXXXXKXXXKRXXXXRXXXXXXXXXXXKXXXKXXXXXXXXXXXXXXXXXXPXXXXXXXPXPKXXXXXXXXRXXXRXXXXXXXXXXXXXRXXXXXXXXXKXXXXXXKXXXXXPXXKRXXXXXXXXXXXXRXXXXXXPXXXXXXXKKRXXRPXXXXXPXXXXXXXKXXXRXXXXXXXXPXPXPXPXXXXXXXXXXXXXXPXXXPXXXRXXXXPXXXXRXXXXXXXXPXXXXXXXXXKXXXRXXXXXXXXXRXXXXRPXXRXXXXXXXRXXXXXXKKXXXKXXXXXXXXXXXXXXXXXXKXKXXXXXXRXXXXPXXXXXPXXXXXXXXPXXXXPXXXXXXXPPXXXXXXXXXXPXXXXXXXXXXXXXXXXXXXXXXXXXXXXXXXXXXXXXXXXXXXXXXXXXXXKXPXXPPXXXXXXXXXXXXXXXXXXXXXXXXXXXXXXXXXXXXXXXXXXXXPXXPXPXXXXXXXXRXKXXXPXXXXXXXXXXPPXXXXXXXXPXXXXXXXXXXXXXXXXXXXXXRXXXXXXXXXPPXXKXXXXXXXXPXXXXXXPXKXXXRXXXPXXXKXXXXXXXXXXRRPXPXXXXXKXXXXXXPXXXXXXXXRXPXRPXXXRXXXPPXXXXPXKXKXXXXXXXXXXXXXKXXXXXXXXXXXXXXRXXXXXXXXXXXXXXXXXXXXXXXPXRXRRKKXXXRKXXXXKXXXXXXXXXXXXXXPXRXXXXRXXRXXXXXXKXXXXXXXRRXXXXXXKRXKXXXRXXXXXXXXXPXXXXXXXXXXXPXXXXXXXPXXXXXXXXXXRXXXXXXXXXXXXXPXXXXXXXXXXXPXXXXXXXXXXXXXXXXXXXXXXPXXXXXXXXXXXXXXXXXXXXXPXXXXXXPXXPXXXPXXXPXXXXPXXXXXXKXXXXXRXXXXXPXXXXPXXXXXPXXXXXXXXXXKXXPXPXXXXXXXPXXXXXXPXXXKXXXXXXXPXXXXXXXXXXKXXXPXXXXXXXXXXRXXXXXXXXXXXXXXXPXXXXRRXXXPXXXXXXXXXXXXXXXXX
Q9UJW2 476
XXXXXKXXXXXXXXXXXXXXKXXXXXRXXXXXXXXXRXXXXXXXXRXKRXXXXXXXXRXXXXXXXRXXXXXXXXXXXXXXXXXXKXXXRXXXXXXPXXKXXXRXXKXXPPXXXPXXPXXXXKXXXXXXXXXXXKXXXXXXXXXXXXXKXXXXXXXXRXXXXXXXXKXXXXXXXXXXXXXXXXXXXXXXKXRXXXXPPXPXXXXXXXXXXXXPXXXXXPXXXXXXXKXPXXXXXPXXXKXXXXXXXXXXXXXXXXRXXXXXKXRXXXXXXPXXXXXXXXKXRXXXXXXXXXRXXXXXRKRXXXXXXXXPXXKXXXXXXXXXXXXXRXXXRXKRXXXKPXPXXXXKXXRXXXXXPPXRXXXXXXXXXKXXXXXXPXXXXXXXRXXXXXXKXXXXRXXXXXXKXXXKXRKXXXXXXKXXXXXXXRXXXXXKXKXXXXXXXXXKXXXXXXXXRXXRXXXXXXXXKXXXXXXXXXXXXXXP
Q9UKL2 312
XXXXXXXXXXPXXXXXXXXPXXXXXXXXXXXPXXXXXXXXXXXXXXXXXXXKXXRXXXXPXXXXXXXXXXXXXXXXXXXXPKXXXXXXXXXPXXXXXXXXXXXXXXXXXXXXXXXXXXXXXXXRXXXXXXPXRXXXXXXXXXXXXXXXXXXXRXXXXXXPXXXXXKXRXXXXXXXXXXXXXXXXXXXXKXXXXXXXXXKXXXXXXXXXXXXXXXXXXXXXXXXXXXXXXRXPXKXXRXKXXXXXXXXXXXXXXXXXXXXXXXXXXRXXXXXXPXXXXXXXXXXXXXPPXXXPXXXXXKXXXXRXXXXKXXXX
Q9UNS2 423
XXXXXXXXXXXXRXXXXXXXXXXXXXXXXKXXXXXXKXXXXXXXXXXXXXXXXXXXXXXXXXXXKXXXPXXPXXXXXXXXXXXXXXXXXXXXXRXXXXXXXXXXXXXXXXXXXRKXPXRXXXXXKXXXXKXXXXXXXXXXXXXXXXXXXXXXKXXKPXXPXXXXXXXXXXKXXXXXXXKXXXXXXXXXXXXXXXXKXXXRXXXXXXXXXXXPXXXXXXXXXXXXKKXXXXXXXXXXKXXXXPKXXXXXXXRXXKPXXXXXXXXXXXXXXXXPXXXRXXXXKXXXXXXRXXXXXXXKXXXXXXXKKXXXRXXKXXXXXXXXXXXXRXXXXXPXXXXKXXXXXXXXXXXXXXXXXKXXXXXXXXXPXKXXXPXXXXXXXXXXXKXXXXXXRXKXXXXXXXXXPXXXXKXXXXXXXXXXXKPXXXX
Q9Y284 106
XXXXXXXXPRRPXKXXRXKPPPXXXXPXXXXPXPXXXXXXXXXXXXXXXXXKXKXXXXXXXXXXXXXXXXXRXXXXXKXXXXXXXXXXXXXXXXXXXXPXPXXPPX
Q9Y4Y9 91
XXXXXXXXPXXXXPXXXXXKXXXXRXXXXXKXXKXXXXXXXXXXXXXXXXXXXXXXXXXXPXXRRXXKXXXXXXXXXXXXXXXPXXXXPXX
Q9Y5N5 214
XXXXXXXXPXXXXXXRXXXXXXXXPXXXXXXXXXXXXXXXXXXXXXXXXXXXXXXXXXXXXXXXXXXXPXXXXXXXXXXPXXXXXXXXXXRXXKXXXXPXXXXXXKXXXPRXXXKXXXXXXXPPXXXXPPXXXXXXXXXXXXXXXRXXRXXXXRXXPXXPXXXXPRXXXXXXXXKXXXPXXXXKXXKXKXXXXXXXXXRXXXXXXXXXXKXXKX
Q9Y5P3 530
XXXXXXXXXXXXXXXXPPXXXXXRXXXXXXXXXXXXXXXXXXXXXXKKXXXXXPXPXXXXPPXXXXXXXXXKXXXXXXXPXXXXXXPXXXPXXXXXXXXXXPXXXPXXXXXXXXXXXXPXXXPXXXXXXXXXXXXXPXXXPXXXPXXXXXXXXXXXXXXXXPXXXPXXXXXRXPXXPXXPXXPXXXXXXXXXPXXXXXXPPPXXPPPXXXPXPPXPXXXPXXPXXPPXXXXXPXPXXXPXPXPXPXPXPXPXPXXXXXKXXXXXPKPPXXXXXXPXKXXXXPXXKXXXKPXXXXXPKXXXXXXRXXXXKXXXXXXXXXXXXKXXPXXKXXXXXPPXXXXXXXXXXXXXXXRKXXPPPXXXXXXXXXXXXXXXXXXXKXPXXXXXXXXPXXXXXXPXXXXXXXXXXXXXXXXXXXPXXPXXXXKXXXXXXXXXXXXXXKXXXXXXXXXPXXXXXKXKXXXXXXXKXXXXKRXXXXXXXXXXXXXXXXXXXXXXPXRKPXKXRXXKXKKXXXXXXXXXPXKKXRXXXXXPRK
A0A3B3IT34 95
XXXXKXXXKXXXPXKXXPKXPXKXXPXXPXXXPXPXPPPXPXXXXXXXXXXXXXXXXXXXXXRXPRXXXRXPXXXXXXXXXXXRXXXXXXXXXXX
A4D2B8 440
XXXXXXXXRPXXXXXXXXXXXXXXXXXXXKXXXXXXXPRXXXXXXXXXXXXXXPXXXXXXPXXXXXXXXXRXXXPXXXXXXXXRXXXXXXPXXXXRXXPXXXXXXRPRRRXXXXXXXXXXXXXKXXXRXXXXXPXXXXXRXRPXXXPXXXKXRRXXXXPPRPXRXXXXXXXXRXXPRRRXXXXXRXXXXPXPRXXXXXXXXXRXXXXXXXPXKXXKPXXRKXXXXXXXXPXXPXXXXXXKXXXXXXXXXXXXXXXXKXKXXXXXXXXXXXXXXXXXXXXXXXXXXKXXXXKXXXXXXXPXXXXXXXRXXXXXXXXXXXXXXXXXXXXXXKXXXRXXXXXXXKXXXKXPXPXPRXXXXXXKXXXXXXPXXXKXXXRXXKKKRXXXPXXXXRXXXXPXXXPXXXPXXPXXXXPRXXPPXPXXXXXXXXXXXXXXKXXPXXXR
A6NKG5 1358
XXXPXXXXXXXXXXXKXPXXKXXXXXXXXXXXXXXXXXXXXRXXXXPXXXPXXXKKXPPXXPXXXXXXXPXXXXXXXXXPXXXPRKXXXXPPXXXXXXXXXXXXXXXXXRXXPXXXXXXRXKXXXXXPXXXRXXXXXXXXXKXXXRXXXPXXXXXXXXXXXXXXXXXRXXXXXXXRXXXXKXXXRXXXXXXXKXXXXXXXPXPKXXXXXRRXXXXXXXXXXXXXXXXPRXXXXXRXRXXXXXXXXXXXXXXXXKXXXXXXXPXXXXXPXXXXXXXXXXXXRXXXRXXXXXXXXXRXXXRXXXXXXXXXXXXXPXXXXPXXXXXXXXXXXXXXXXRXXXXRXPXPXXXXXXXXXXXXXXXKXXXRRXXXRXPPXXRPRXXXXXXXPXPXRXXXXXXXPXXXXPXXXRXXXXXXXXXRXXPXXXXXXXXXXXXXXXXXXXXXKXXXXXXXXXXXKPXPXPXXXXXXXXXXXXPXXXXXXPXXXXXXXXXXXXXXXXXPXPXXXXXXXXRXXRXXXPXXXXXKXRXXXXXPXXXKXXXRPPPPXXXXXRXXXXXXPXXPXPXXXXXXXXXPKXXXXXXXXXPXXXXXXXXXXXXPXXXXXXXXXXXXXXXXXXPXXXPXXPXXXRXXXRXRXXXXXXXXXXXXXXRXXXXXXXPXXXXXXXXXXXXXKXXXRXXXXXXXXXXXRXXXXXKXXXXXXXXXXKXXXPXXXXPXPXXPXXXXXXXXKXXXXXXXXXXXXXXXXXXXXXXXXXXXXRXXXXRXRXXXXXXXXXKXXXXRXXXXXXXXXXXPKXXKXXKXXXXXXXXXPXPXXKXXXRXXXXXXXPXRXXXXRXXXXXXPXXRXXXXXXXXXXXXXXXXXXXXXKRXXRKXPXXXXPKPXXPXXXXXXXXXXXXXXXXXXXXXXXXKRXXXXXXXRXXXPXXXXXXXXXXKXXPXRXXXXXXXRXXXXXXXPXXXXXXXXXXXXXXXXRXXXXXPXXXXXXXXXXXXXXXXXPXXXXXRXXPPXRXXRXRRXXXRXXXXRXXXXXXXRXXPRXPXXXXXXXXXXXXXXXXXXXXRXXXXXXXPXXXXXXXXXXXXXXXXXRXXXXXXXRXXXXXKXXXXXXXXXXXXRXRXXXXXRPXPXXRXXRPXPXRXXRXXXXXXXXXXXXXXXXXXXXXXXXPXXXXXXXXPXXXXXXXXXXPXRXXRXXXXXXXXRXXXXXPXXXXXXXXXXXXRXXPXXXXXPXXRXXRXXXXXXXXXXXXXXRXXXXXXXXRXRXXXXXXXXXXXXXXKXXXXXXXXPPXXXXXXXPPRPRXXXXPXXXXXXXXRXXXXXXXXXXXXXXXRXXXXRXXXXXXXXXXRRXXPXPXXXXXPRXXXRXXXXPXXXXXXXXX
B1AJZ9 1412
XKXXXKXXXXXXXXXKXXXXXRXXXXXXXXXXPXXXXXXXXXXXXXXXXXXXXXXXXXRXXXXXXXXXXXXXXXKXXPXXXXRXXXXXXXXXXXXXXPPPXXXPXXRXPXPXPXPXPPRXXXXPXXXPPPXXXPXXXXXXPXPXXRXXXXXXPRPXXXXPXXXRRPXXXXKXXXXXXXXXXRKPPXXKXXXXXXXKXXXKXXXXXXPXXXPPXXXXXXXXXXXXXKXXXXXXXXKXXXRXXXXXXXXKXKXXXXXXXXXXXXXXXXKXXXXXXXRXXXKXXXXKXXXXXXXXXXKXKXXXXXKXXXXXXXKXXXKXXXXXXXXRXXXXXXXKXXXXXXKRXXXXXXXXXXXXXKXXXXKXXXXXXXKXXXXXXKXXXKXKXXXXXXXXXRXXXXKXXXKXXXXXRXXRXXXXKXXKXXKXXXXXXXKXXKKXRXXXRKXXXXXXXXXRXXRXKXKXXXKXXXXXRRKXXXXXXXXXRXXXXKXXXXRXXXXXXXXRXXXXKXXXXRXKPXRXKPXXXXXXXXKXXXXXXXXXXXXXKKXXXXKXXXXXXXKXXXXXXXXXKXRXXXXXXXXXXKXXXXXXXXKKXXXXXXXXXXXPPXXXXXKXXXXXXRXXXXXXXXXXXXXRXXXXXPXXPXKXXXXXXXXXXXXXXXXKXXXXXXRXXXXXRXXXRXRXXXXXXXXXXXXRXXXKXXXXXXXXXRXRXKXXXXXXRKRXXXXXXXXXXXKKXXXKXXXXXKXRXKXXXXXXXXRXXXXXXRXXRXKXXXXXXXXXXKRKXKXXXXXXKRKXXXXXXXXXXXKXXXXXXXXXXKRKXKXXXXKXKKKXXXXXXRXXKXKXXXXXKXXKXXXXXXKXXXXXXXXXXXXKXKXXXXXKXXXXXXKXXXXXXXXXXXKXKXXXXXXRXXXXXKXXKXXXXXXXXXRXXXXXXXXXXKXXXKXXXXXXXXXXXKXXKXXXXXKKXXXXXXXXKXXXPXPKXXRPXXPXXXPXXXXXXKXXXXXXXXXXXXXXXKXXXXXXXXXXKXRKXXXXXXXRXXXXRXXXXXKXKXXXXXXXXXXXXXXKXXXXXKXKXXXXXXXXXKKXRXXKXXXXXXRXXXXKXRXXXXXXKXXKPRKKXXXXXXXXXXXPXXXXXXXXXXXXXXXXXXXXRXKXXRXXXXXXRXKKXXXXXRXRXKXXXKXRXPXXKXXXXXXXXXXKXXRXXXXXXKXXXXXKPXXPXXXRXXXXXPXXXXXXXRXXXXXXKXXKXXXXXXXXXXXKXXXXXXKXXXXXXXXKXXXXXXXXKXXXRXXRXKXXXXRXRXXXXXXXKXXXXKXXXXRKXXXXRXXXKXXXXXRRXKXXXXXXXXXXXKXXXXXXKXXXXKXXXKXXXXRXXXXXXXXKRXXRXXRXXKXXXRKXXXKXXXXRXXXRKXXXXKXXXXXXXXKPXXKX
B2RXF0 380
XXXXXXXXXXPXRRXXXXRRPXXPXXPXXXXXXXXPXPXXXXXXPXXXXXXPXXXRXXXXXXXXXXXXXXXXXXRRXXRXPXXRXXXXXXPXRXXXXXXXXXXXXKXXXXXRRXPXXXXXXXXXXPXXXXXXXXXXXXXXXXXXXXXXXXXXXPXXXXXXXXXXXXXXXXXXXXKRXXRXRXXRXRRRXXXXXXXXXXXXRRXXXPXPPXXRXPXXXXXRRRRPRXPRXXXXXPXXXXPXXPRXXXXXXXXXXXXXXXXXXXXXXXXXXXXXXXXXXXXXXXXXXXXXXXXXKXXXXXXXXRXXXXXKRXPXXXXXXXXXXXXXXXXXRXXXXXXXXXXXXPXXXXXXXXXXXXPXXXXXXXXXXXXXXXXXRXXXXPXX
C4AMC7 463
XXPXRXXXXXXXXXXXXPXXXPXXRRXXXXXXXXXXXXXXXKXXXXXXXRXXXXXXXXRXXXXXXXXKXXXXXXKXXKXKXXKKXXKXXXXXKXPXPXRXXXXXXXXXXXXXPXXXRRPRXRXXXKXRPXXXRXXXXKXXPXXXXXKPXPXXXXXXXXXXXPXXXXXXXXXXXXXXXXXXXKKXXXXXPXXXXXXKXXXXXXXXXXXKXXXXPXXXXKRXXXXXXXPXXXXXXPXXXXXPXXXXPXXXPXXPXXXXXXXXXXXXXPXXXPXXPXXXPXXPXXXXXXXXPXKXXXXXXXXXPPPPPPPPPPXPXXXXXXPPXPPXXXXPXXXXXRXXXXXXXXXPXXXXXPRXXXXPXXXRXXXXXXXRXXXXXXKXKXRXXKXRKXXKKXXKXXXXXRXXXXXXXXXXXXXXKXXXRRKXXXXKXPXXXXXPXXXXXRXXXXXPPXPPPXXPXXXXXXXXXXX
E5RJ46 101
XRXPKRXRXPKXKXXXRXXXXXXXXXXXXXXXRXXXKRXXXRXXRPXPXXXXXXXXXXXXKKXXRXXXXXXPXXRXXXXRXXXXPXXXXXXXXRXXXXXXX
O00471 708
XXXXXXXXXXPXXXXXXXXRXXXRXPXXXXRXXPXXXXPKRXXXXXXXXXXXXXXXXXRXXRKXXKXXXXXXKXXKXXXKKXXXXXKXXXXXXXXXXXXXXXXXXXXXKXXXXXXXXXXXXXPRXRXXXXXKXXKXXXXXXXXXXKXXXXXXXXKXKXXXXXXXKXXXXXXXXPXXRXXXXKXKXXXKXXXXXXXXXXXXXXXXRRXXXXRXRXXXXXXXXXKXXXXXXXXXXKXXXXXXXXRXXXXXXXXXXXXRXXKXXXXXXXXPXXXXXKXXXXXXXXKXXXXXKXXXXXXRKXXXXXXXKXXXXXXXRXXXXXXKXXXXXXXXXKXXXXXKXXKXXXXXXXXXXXXXXXXXXKXRXXXXXXRXXXXKXXXKRXXXXXXXXXXKXRXRXRXXXPXXPXXXXXXXXXXXXXXXXXXXXXXKXXXXRXXRXXXPXXXPRXXXRXXXXXXXXXXXXXXXXXXXXXXXXXPXXXXRXXXXXXXXXXXXXXXXXXXXXKXXXXXXXPXXXXXPKXXXXXXKKKXXXXXXXXKXXXXXXRXXXXXXXXXKXXXXXXXKKXXXKPXXXXXXXXXXXXXXXKXXXXXRKXXXKXKXXXXXKXXXXXXXXXXXRXXRXXXXXXXXXXXXXXXXXXXXXXXXXXRKXXKXXKXPXXXXXXXXXXXXXXXXXXXPXXXKXXXXXXXXXXXXKXXXXXXXXXRXXXRXXRXXRXXX
O00591 440
XXXXXXXXXXXXXXXXXRXXXXXXXXXXXXXRXXKXXXPXXXXXXXXXXKXXRPXXXXXPXXXXXXXXXXXXXXXXXXXXXXXXXXXXRXRXXXXRXXXXXXKXXXXXXRXXXXXXXPXXXXXXXKKXXXXXXXXXXRXXRXXXXXXXXXXXRXXXXXXXXXXXXKXPXXXXXXKXXXXXXXXXXXXXXXXXXRXXXXXRXXXXXRXXXXXXXRXXXXXXRXXXXXXXXXRXXXXXXXRRXXXXXXXXXXXPXXXXXXXXXXXXXXXXXXXPXRXXXXXXXXXXXXXXXXXXRXXXPXXXXXXKXXXXXXXXXXXXXXXXXXXXXXXXXXXXXXXXXKXRXXXKXXXXXXXXXXXXXXXXXXKRKXXXXXXXXXXXXXXXXXXXXKXXXKXKXXXRXKXXRXXXXXXXXXPXXXXXXXKXXXPXXXXXXXXXXXXXXXXX
O15379 428
XXKXXXXXXXPXXXXXXXXXXXPXKPXRXXXXXXXXXXXXXXKKXXXXKPXXXXXXXXXRXXXXXXXXXXXRXXPXXXXXXXKXXXXXXXXXXXPXXPXXXXXXXRXXXXXXXXXXXXXXKXXXXXXXXXXXXXXXKKXXXXXXXXXXXXXXXXXXXXKXXPRXXXXXXXXXXXXXXXXXXXXXXRXXXXXXXKXXXXXXPXXXXXXXXXXXXXRXXXXXXPXRXXXXXXXXKXXXXPXXXXXXXXXXPXXXXXXXXXXXXXXXRXXXXXXXXRXXXXXXXXXKXXXXPXXXXXXXXXXXRXXXRXXXXXXXXXXXXXXXXXXPXXXXXXXXXPXXXXXPXXXXRXXXXXXRXXXXXXRXXXXXXXKXXXXXPXXXXXXXPXXXXXXXRXXXXXXXXRXPXXXXXRPXXPXXXXXXXXXXXKXXXXXX
O43155 660
XXXXXXKXPXXXXXXXKXXXXXXXXXXXXXXKXXXXPXXXRXXRXXXXXXXRXXXXXPXXXPXXXXXXXXXXXXXXXXXXPXXXXXXXXXXXXXXXXXXXXXXPXXXPKXXRXXXXXXXXXXXXXRXXXXXXXKXXXXXXXXXXXXXXXXXXXXXRXXXXXKXXXXXKXXXXXXPXXXPXXXXXXRXXXXRXXXXXXXXXXXXXXXXRXXXXXXXXXXKXXXXXXXXXXXKXKXXXXXRXXXXXPPPXXPXXXXXRXXXXXXXXXXXPXXXXXXXRKXXRXXXXXXXXRXXXXXXXXXXXXXKXXXXRXXPXXXXXXXKXXXXXXKXXPXXXXXRXXXXXXPXXXRXXXXRXXXXXXXXXPXXXPXXPXXXPXPXXXXPXXXPPXXXXPXPXRXXXPPXPXXXKXPXXPXXXXRXRXXPPXXXRXXXXXXXXXXXXXXXXXXXXXXXXXXKXXXXKXXXXXXXXXXXXRXXXXXKXXXXXXXXXPRXXXRXXXXPXXXXXXRXXXXXXXXXXXXXXXXXXXXXXXXXXXXXXXXXXXXXPXXXXXXXXXXXXXXXXXXXXXXXXXXXKKXRXXXXKXKXXRXRRKXXXXXXXXKKXXXXXXXXXXXXXXXXXXXXXXXKXXXRXXPXXXPXXXXXXXXXXXPXXXRXXXXXXPXXXXXXX
O43237 492
XXPXXXXKKXXXXPXXPXXXXXXXXXXXXXXXXXXXXXXXXXXXXRXRXKXPXXKXXXXXXXXXXXKXXXXXKXXXXXXXKKXRXXXXXXXXXXXXXRXXXXRXXXXXXXXXXXXKXXXKXXXXXXXXPXXXXXXXXXXXRPXXXXXXXXKXXXXXRXXXXKXKXPPXKXRXXXRKXXKXXXXXXXPXXXXXXXPXRRXPXXXXXXXXXXXXPXXXXXXXXXXXXPXXXXXXKXXXXXXXXKXXXXRXXXXXXXXXXXRRXXXXXXXXXXXXXXKXXKXXXXXXKXXXXKXXXXXXXXPXXXXXKXXXXXPXXXXXXKKXXXXXXXXXXXKPXXXXXXXXXKPPXRKXXXXKXXXXXXXXXXXXKXXXXXXKXPXXPXRXXXXPXRXPXXXPRXXXRXXPXXXPXXXPXXXXKKPXPXXKXXXXXXXXXXXXXXXXXXKKXXXPXXPXXXXXXXXXKKXXXKXXXXXXXXXXXRXXRKPXXXXXXXXXXXXX
O75056 442
XKPXPPXRXXXXXXXXXXXXXXXXPXXRXXXXPPXXXXXXXXRXXXXXRXRXXXXXRPXXXXXXXXXXXXPXXXXXXXXXXXXXXXXXXXXXXXXXXRXXPXXXXXXXXXPXXXPXXXXXPXXXPXXXXPXXRPXXXPXXXPXXXXXXPXXPXXRXXXXXXXXXXXXXXXXXXPXXXXXPXXXXXXXPXXPXXPPXXXXXXXXRXXXXRRXXPXPXXXXXXXRXXXPXXPXPPXXXXXXXXXXPXPRXXXXXXXRPRXXPRPXXXXXPXXPXRXXXPXXXXXPXPXXXXXXPXPXXXXXXXRXXPXXPXXXXPXXXXXXPXXXXXXPXXXXXXXXXXXXXXKXXXPPXXXPKXXRPXPXXXXXXXXXXXXXXXXPXKXXXXRKXXXXXXXXXXXXXXXXXXXXXXXXXXRXKKKXXXXXXXXXPKXXXXXXXKPXKXXXXXX
O95436 690
XXPXPXXXXXXPXPXKXXXXXXXXXPXXPXKXKXXXKXXXXXXPXXKXXXXPXXXXXXXXXXPXXXXXPXXXPXXXXXXXKXXXRXXKXKXXXXXXXXXRXXXXXXXXXXXXXXXXXXXXXXXXXXXKXXXXXXXXXXXXXXPXXXXXXXXXXXXXXXXXXXXXXXXXXXXXXXXXXXRXXXPXXXXXXXXXXXXXXXXXXXXXXXRXXXRRXXXXXXXXXXXXXXXXXXXXPXXXXXXXXXXXXXXXXXXXXXKXXXXXPXXXKXXXKPXXKXXXXXXKKXXXXXXXXXXKXKXKXXXKXXXKXXXXKXXXXXXXPXXXXXXXPXXXXXXXXXXXXXKXXXXKXXXXKXXXXXXXXXXPXXXXXXXXXXXXXXXXXXXXXXXXKXXXXXXKXXXXXXXKKXXXXXXPXPXXXXXXXXXXXXXXXXXXXXXXXXXXXXXXXPXXXXXXXXXXRXXPXXXXXXXXXXXXXXXXXXXXPXXXXRXXXXXXXXXXXXXXXXXXXXXPXPXXRXPXRXXKXXXXXXXKXRXXXXXXXXXXXXXXPXXXXXXXXXXXRXXXXXXXPXXXXXXXXXXXRXXXXRXPRXXPKKXXXXXXXPXXXRXXKPXXXXXXKXXXXXXXRXXXXXRXXXRXXXXXXXXPKXXRXXKXXXXXXXXXXXXXXPXKXPXXXXXXXXXRXXXXXXPXXXXKXXXXXX
O95631 604
XXRXXXXXXXXXXXXXXXXXXXRXXPXXXXXXXXXXXPXPXXXXXXXPRRXXPXXXXXXXXKXXRXXXXXXRPPXRXXXXXXRXXXRXRXXXXXXXXXPKKXXPPXXXXXXXXPXXXXXXXXXXXXXXPXXXXXXXXXXKKXXXXXXXXXXXXPRPXXXXXXKXXXXXRXXXPXXXXXXXXRKXXXRPXRXPXXKXXXXXXXXXXXXXXXRPXXXXXXXXXXXXXRPXXXXXXXXPXXXXXXXXXXXRXXXXRXXXXXXXXXXXXXXXRXXXXXXXXXXXXXXRXKXXXXXXRXXRXRXXXXXXXXRXXXXXPXXXRXKPXXXXRPXXRXXXRXXXXXXXXXXXXXXRRXRXXXXXXKXXXRKXXXXXXXXRXXXXXRXXXXXKXXXXRXXXKPXXXRKXXKXXXXXPXXXXXKXXXXXXXXXPXKXXXXXXXXXRXXKXXXXXRXPXXPXXKXPXXPPXXXXXXXXXPXXXXXXXKXXKXKXKXXXKKXXKKXXXXXXXXXKXXKXXXXXKXXXXXXXXXKXXXXRXRRXXXXXXXRXRXXXXKXPKXKPXKKXXXXXXXXXXPXXXXXXXXKXXXXXXXRXXXXRRXRKXXXRXKKXKXKKX
P01011 423
XXRXXPXXXXXXXXXXXXPXXXXXPXXPXXXXXXXXXXXXRXXXXXXXXXXXXXXXXXXXXKXXXXKXPXKXXXXXPXXXXXXXXXXXXXXXXXXXXXXXKXXKXXXXXXXXXXXXXXXXXXXRXXXXXXXXXXXXXXXXXXXKXXXXXXXRXXXXXKRXXXXXXXXXXXXXXXXXKKXXXXXXKXXXRXKXXXXXKXXXXXXXXXXXXXXXXKXKXXXPXXPXXXXXXRXXXXKKKXXXXPXXXXXXXXXPXXRXXXXXXXXXXXKXXXXXXXXXXXPXXXKXXXXXXXXXPXXXKRXRXXXXXRXXXXXXXPKXXXXRXXXXXXXXXXXXXXXXXXXKXXXXXXXXXRXXXXXXXXXKXXXXXXXXXXXXXXXXXXKXXXXXXXXXXRXXXRXXRPXXXXXXPXXXXXXXXXXKXXXPKXX
P01275 180
XKXXXXXXXXXXXXXXXXXXRXXXXXXXKXRXXXXXXXXPXXXPXXXXXXKRXXXXXXXXXXXKXXXXRRXXXXXXXXXXXKRXRXXXXKRXXXXXRXXXXXXXXXXXXXXXXXXXKXXXXXXXKXRXRRXXPXXXXXXXXXXRRXXXXXXXXXXXXXXXXXXXRXXXXXXXXXKXXXRK
P03886 318
XPXXXXXXXXXPXXXXXXXXXXXXRKXXXXXXXRKXPXXXXPXXXXXPXXXXXKXXXKXPXKPXXXXXXXXXXXPXXXXXXXXXXXXPXPXPXPXXXXXXXXXXXXXXXXXXXXXXXXXXXXXXXXXXXXXXXRXXXXXXXXXXXXXXXXXXXXXXXXXXXXXXXXXXXXXXXXXXPXXPXXXXXXXXXXXXXXRXPXXXXXXXXXXXXXXXXXXXXXPXXXXXXXXXXXXXXXXXXXXXXXXXXXXXXXXPXXXXXXXXXKXXXXXXXXXXXRXXXPRXRXXXXXXXXXKXXXPXXXXXXXXXXXXPXXXXXXPPXX
P05112 153
XXXXXXXXPPXXXXXXXXXXXXXXXKXXXXXXXXXKXXXXXXXXKXXXXXXXXXXXXXXXKXXXXKXXXXRXXXXXRXXXXXXXKXXRXXXXXXXXXXRXKXXXRXXKRXXRXXXXXXXXXXXPXKXXXXXXXXXXXXRXKXXXRXKXXKXXX
P05231 212
XXXXXXXXXXPXXXXXXXXXXXPXXXPXPXPPXXXXKXXXXPXRXPXXXXXRXXKXXRXXXXXXXXXRKXXXXKXXXXXXXKXXXXXXXXXXPKXXXKXXXXXXXXXXXXXXXKXXXXXXXXXXXXXXXXXRXXXXXXXXRXXXXXXKXXXXXXXKKXKXXXXXXXPXPXXXXXXXXKXXXXXXXXXXXXXXXXXRXXKXXXXXXXRXXRXX
P07476 585
XXXXXXXPXXXXPXXXXXXXKXXPPPXXXXXXXXKXPXPXPPPXXKXPXXXPXXXPXKXXXKXXXXXKXXPXXXXXXXXKXPXXXXXXXXXXXXXXXXXKXXXPXXXXKXXKXXRXXXXXKXXXXXKKXXXXXXXXXXXKRXXXXXXKKXXXXXXPXXXXXXXKXXXXXXXXXKXPXXXXXXXXXPXXXXXXXXXPXXXXXXXXXPXXXXXXXXXPXXXXXXXXXPXXXXXXXXXPXXXXXXXXXXXXXXXXXXXXXXXXXXXKXXXXXXXXXXXPXXXXXXXKXXXXXXXXXKXXXXXXKXPXXPXXXXXXXKXXXXXXXXPKXXXXXXXXXXXXXXXXXXXKXXXXXXXXXXXXXXXXXXXXXPXXXXXXXKXXXKXXXXPKXXXXXXXXXKXXXXXXXXXKXXXXXXXXXXXXXRXXXXXXXXXXXXKXXXXXXXXXKXXXXXXXXXXXPXXXXXXPKXXXXXXKXXXXPXXXXXXXKXXXKXXXXXXXPXXXXXXPKXXXXXXKXXXXPXXXXXXXKXXXXXXXXXKXXXXXKXXXXXPXXXPXPXXXXXXXPXXPXKXXXXXPXXXXXXKXXXXXPPKXK
P0C860 447
XPXRXXXXXXXXRXXXRXRRXXXXRXXXXXRRRRRPXXXXXXXXXKXXXXXXXXXXXXXXXXXKXXKXXXXXXXXXKXXXKXXPXXXXKRXXXXRXXXXXXPXXXKRXXXXXXXXXXRRKRXXXXPXXXXXXXXXXXXXKXXXXXXXXXXXXRPRXXXXXPXXXXXXPXXPXXKXXXXXKXXXXXXRXXXXXXXPXXXXXPXXXXXXKKXXXXKXXXXXKXXXXXXXRXXXKXXPXXRXXXPXRPXXXXXXXXXXXPXXPKRRKXXPXXXXXXRRXXPXXXXXXRXXKXXXXPXPKRXXXXXXXXXPKXXXXXXKKXPXXXRXXXPXXXPXXXXXPXXXXXXXRRXXXXXXXXXXKXXPXXXPPXXXPPPPXXXXXXXXXXRXXXKXPXXXXKXXXXXKXXKXXXKXXXXXXRXXXXXXXXXXPXXXXXXXXXXXXXXRXPXXXXKX
P10082 97
XXXXRRPXPXXXXXXXXXXXXXXXXXXXXPXKPXXPRXXXXPXXXXRXXXXXRXXXXXXXRXRXXKRXXPXXXXXKXXXPXXXXRPXRXRXXXPXXX
P11142 646
XXKXPXXXXXXXXXXXXXXXXXXXKXXXXXXXXXXRXXPXXXXXXXXXRXXXXXXKXXXXXXPXXXXXXXKRXXXRRXXXXXXXXXXKXXPXXXXXXXXRPKXXXXXKXXXKXXXPXXXXXXXXXKXKXXXXXXXXKXXXXXXXXXPXXXXXXXRXXXKXXXXXXXXXXXRXXXXPXXXXXXXXXXKKXXXXRXXXXXXXXXXXXXXXXXXXXXXXXXXKXXXXXXXXXXXXXXXRXXXXXXXXXKRKXKKXXXXXKRXXRRXRXXXXRXKRXXXXXXXXXXXXXXXXXXXXXXXXXXRXRXXXXXXXXXRXXXXPXXKXXRXXKXXKXXXXXXXXXXXXXRXPKXXKXXXXXXXXKXXXKXXXPXXXXXXXXXXXXXXXXXXKXXXXXXXXXXXXXPXXXXXXXXXXXXXXXXKRXXXXPXKXXXXXXXXXXXXPXXXXXXXXXXRXXXKXXXXXXKXXXXXXPPXPRXXPXXXXXXXXXXXXXXXXXXXXKXXXKXXKXXXXXXKXRXXKXXXXRXXXXXXKXKXXXXKXRXKXXXKXXXXXXXXXXKXXXXXXKXXXKXXXXXKXKXXXKXXXXXXXXXKXXXXXKXXXXXXXKXXXKXXXPXXXKXXXXXXXXPXXXPXXXPXXXXPPXXXXXXXPXXXXXX
P14618 531
XXKPXXXXXXXXXXXXXXXXXXXXXXXXXXXRXXXXXPPXXXRXXXXXXXXXPXXRXXXXXKXXXKXXXXXXRXXXXXXXXXXXXXXXKXXRXXXXXXXXXPXXXRPXXXXXXXKXPXXRXXXXKXXXXXXXXXKKXXXXKXXXXXXXXXKXXXXXXXXXXKXXXKXXXXXXKXXXXXXXXXXXXKXKXXXXXXXXXXXXXXXXXKKXXXXPXXXXXXPXXXXKXXXXXKXXXXXXXXXXXXXXXRKXXXXXXXRKXXXXKXKXXKXXXKXXXXXXXRRXXXXXXXXXXXXXXRXXXXXXXPXXKXXXXXKXXXXRXXRXXKPXXXXXXXXXXXXKKPRPXRXXXXXXXXXXXXXXXXXXXXXXXXKXXXPXXXXRXXXXXXRXXXXXXXXXXXXXXXRRXXPXXXXPXXXXXXXXXXXXXKXXXXXXXXXXKXXRXXXXXXRXRPRXPXXXXXRXPXXXRXXXXXRXXXPXXXKXPXXXXXXXXXXXRXXXXXXXXKXRXXXKKXXXXXXXXXXRPXXXXXXXXRXXPXP
P17032 561
XXXXXXXXXXRXXXXXXXXXXXXXXXPXXRXXXRXXXXXXXXXXXXXXXXXPKPXXXXKXXKXXXPXXXXXKXPXXXXXXXXXXXRXXXXXKXXXXXKXXKXXXXXKXXXXXXXXXPXXXXKXXXXXXXXXXXXXXXKXKXXXXXXXXXXXXKXXPXXXXXXXXKRXXXXXKXXKXXXXXKXXXXXXXXXXXXXXPRXXXXXXXXXXXXXXXXXXXXXXXXXPXXXKXXXXPXXRXXXXXXXXXXXXXXXXXXXKXXXXXXXRXXXXXKPXXXXXXXKXXXXKXXXXRXXRXXXXXKPXXXXXXXKXXXKXXXXXKXXRXXXXXRPXXXXXXXKXXXXKXXXXXXXRXXXXXKPXXXXXXXKXXXXKXXXXXXXKXXXXXKPXXXXXXXKXXXRKXXXXKXXRXXXXXKPXXXXXXXKXXXXKXXXXKXXRXXXXXKPXXXXXXXKXXXXXXXXXXXXRRXXXXKPXXXXXXXKXXRXKXXXXXXXRXXXRXKPXXXXXXXKXXXXKXKXXXXXRXXXXXKPXXXXXXXKXXXXKXKXXXXXRXXXXRXPXXXXXXXXXXX
P20339 215
XXXRXXXRPXXPXXXXKXXXXKXXXXXXXXXXKXXXXXRXXKXXXXXXXXXXXXXXXXXXXXXXXXXXXKXXXXXXXXXXRXXXXXPXXXRXXXXXXXXXXXXXXXXXXRXKXXXKXXXRXXXPXXXXXXXXXKXXXXXKRXXXXXXXXXXXXXXXXXXXXXXXKXXXXXXXXXXXXXKKXPKXXPXXPXXXXXRXRXXXXXXPXXPXRXXXXXX
P22626 353
XXKXXXXXPXXRKKRXKXXXRKXXXXXXXXXXXXXXXRXXXXXXXKXXXXXXXRXPXXKRXRXXXXXXXXXXXXXXXXXXXRPXXXXXRXXXPKRXXXRXXXXKPXXXXXXKKXXXXXXKXXXXXXXXRXXXXXXXKXXXXXXXXXRXXXKKRXXXXXXXXXXXPXXKXXXXKXXXXXXXXXXXRKXXXRXXXXXXXXXRXXRXXXXXXXXXRXXXXXXXPXPXXXXRXXXXXXXXXRXXXXXXXXXXXXPXXXXXXXXPXXXXXRXXXXXXXPXXXXXXXXXXXXXXXXXXXXXXXXXXXXXXXXXXXPXXXXPXKXXXXXXXRXXXXPXXXXXXXPXXXXXXXXXXXRXRX
P27361 379
XXXXXXXXXXXXXPRRXXXXXPXXPXXXXXXKXXPXXXXPRXXXXXXXXXXXXXXXXXXXXXXRKXRXXXKKXXPXXXXXXXXRXXRXXXXXXRXRXXXXXXXRXXXRXXXXXXXRXXXXXXXXXXXXXXKXXKXXXXXXXXXXXXXXXXXRXXKXXXXXXXXXRXXKPXXXXXXXXXXXKXXXXXXXRXXXPXXXXXXXXXXXXXXRXXRXPXXXXXXKXXXKXXXXXXXXXXXXXXXXXRPXXPXKXXXXXXXXXXXXXXXPXXXXXXXXXXXKXRXXXXXXPXKXKXXXXKXXPKXXXKXXXXXXRXXXXXPXKRXXXXXXXXXPXXXXXXXPXXXPXXXXPXXXXXXXXXXPKXRXKXXXXXXXXRXXPXXXXXP
P28335 458
XXXXRXXXXXXXXXXXXXXXXXXXXXXXPXXXXXXXXXXXXXXXRXKXPXXXXXXPXXXXXXXXXXXXXXXXXXXXXXXXXKKXXXXXXXXXXXXXXXXXXXXXXXXPXXXXXXXXXXXXPXPRXXXPXXXXXXXXXXXXXXXXXXXXXXXRXXXXRXPXXXXRXXXRXKXXXKXXXXXXXXXXXXXPXPXXXXRXXXKXXXXXXXXXXXXPXXXXXXXXXXXXXPXXXXXXXXXXXXXXXRRXXXXXXXXXXXXPPXXXXXXXKXXKRXXXXXXXXXXPXXXXXXRRRKKKXRRPRXXXXXXXXXRKXXKXXXXXXXXXXXXXXPXXXXXXXXXXXXKXXXXKXXXKXXXXXXXXXXXXXXXXPXXXXXXXKXXRRXXXXXXRXXXKXXKKPPXRXXPRXXXXXXXXRXXXXXXXRXXXXPXXXKXXXXXPXXXXXXXXXXXPXXPXXXXXXRXXXX
P30405 207
XXXXRXXXRXXXXXXXPRXXPXRXPXXRXXXKXXXXPXXXXXXXXPXXXXXXXXXXKPXXRXXXXXKXXXXPKXXXXXRXXXXXXKXXXXKXXXXXRXXPXXXXXXXXXXXXXXXXXKXXXXXRXPXXXXXXKXXXPXXXXXXXXXPXXXXXXXXXXXXKXXXXXXKXXXXXXXKXXXXXXKKXXXXXXKXXRXXKKXXXXXXXXXX
P41159 167
XXXXXXXXXXXXXPXXXXXXXXPXXKXXXXXKXXXKXXXXRXXXXXXXXXXXXKXKXXXXXXXPXXXPXXXXXKXXXXXXXXXXXXXXXPXRXXXXXXXXXXXXRXXXXXXXXXKXXXXPXXXXXXXXXXXXXXXXXXXXXXXXXXXXRXXXXXXXXXXXXXXXPXX
P43694 442
XXXXXXXXXXXXPPPXXXXXXXPXXXXXXXXXXXXPXXXPXPRXPXXXXXXXXXXXXXXXXXXXXXXXXXXXXXXXXXXPXXXXXXPXXXXXXXXXXXXXPPPXXPRXXXPXXXXXXXXXXXXXXXRXXXXXXXXXXXXXXXXXXRXXXXRXXXXXXXXXPXPXXXXXXXXXXXXXXXXXXXPXXXPXXXXXPXRXXPXXRXPXXXXXXXXXXXRXXXXXXXXXXPXXRRXXXXXXXXXXXXXXXKXXXXXRPXXKPXRRXXXXRRXXXXXXXXXXXXXXXXRRXXXXXPXXXXXXXXXKXXXXPRPXXXRKXXXXXRKRKPKXXXKXKXPXXPXXXXXXPPXXXXXXXXXXXXXXXXXXXRPXKXXPXXXXXXXXXXXXXXXXXXXXXXXXXPXXXPXXXXXKXXPXXXXXPXXXXPXXXXKXXXXXXXXXXXXXXXXXXX
P51687 545
XXXXXRXXXXRXXXXXRXKXXPXRXXXXXXXXXXXXXPXRPXXXXXXXXXXXXXXRXXXXXXXXXXXXXXXXXRXRXXXXXXXXXXKXXXXXXXXPXXXXXXXXXXXXXXXXXXXXXXPXXPXKXXXXXXXPXXPXXXXXXXXXXXXXRXXXXXXKXXXXXPXXKXXPXXXXXXPXXXXPXRXPXXKXXXXRPXXXXPPPXXXXXXXXXPXPXXXXRXXXPXPXXXPXXXRXXXXXXPXXXXXXXXXXXXXXXPRXXXXXXXXXXXXRRXXXXXXKXXKXXXXRXXXXXXXRXXXXRXXXXXXXXXXXXXXXXXXXXXXXXXXXPXXXXXXXXXPXXRXXXPXXXXXXXXXXXXXPXPRXXXXPXRXXXPXXXXXRXXKXXXRXXXXPXXXXXXXXRRXXKXXXPXXXXXXXXXXXXPXXXXXPXXXXXXXPRXXXXXXXXXXXXKXXXXXXXXRXXXRXXXXXXXXXXXXXXKXXXXXXRPRKXXXXRXXXXKXPXPXXXKXXXXXXKXXXXXXXXXPXXXXPXXXXRXXXXXXXXRXXXXXXP
P51693 650
XXPXXPXXRXXXRRPXXPPXPXXXPXXXXXXRXXPXXXXXXXXXPXXXXXPXXXXXXXXXXRXXXXRXXRXXRXXPXPXRXRRXXRXPXRXXXXXRXXXPXXXXXRXXXXXXXXPXXRXXXXXRXXXXXXPXXXXXPXRXXPXXXXXXXXXXPXXXRXXXXXRXXXXXXXXRRXXXXXXXXXXXXXXXXXXXXXXPXXXXRXRXXXXXXXPPPXXPXPXXXXXXXPXXRXXPPXXRXXXXXXXXXXXXXPXPXXXXXXXPPXXXXXXXXXPPPXXXXXXXXXKXXPXPRPXXXXXXXXXXPXXXXXXXXXXRXKXXXXXRRXRXXXXXXRXXXXXXXXXKXXPKXXRXXXXXXXXXXXXXXXXXXXXXRXRXXXXXXXRXXXXXXXXRRXXXXXXXXXXXXXPPXXXRXXXXXRRXXRXXXKXXRXXXRXXXXXXXXXPXKXXXXRXXXXXXXXXXXXRXXXXXXXXXXXPXXXXXXRPXXXXXXXXXXXXPXXXXXPXPXXXXXXKXXXXPPXXKXXXPXXXPKXXXXXXXXXPXKXKXXPXXXXXRKXXXXXPRXXPXXXXXXXRXXXXPXXXXXXRXXXXXXXXXXXXXXXXXXXXXXXXRRKKPXXXXXXXXXXXXPXXXXXXXXXRXXXRXXXXXPXXRXXXXRP
P54764 986
XXXXXXXXXXXXXXXXXXXXXXXRXXPXXXXXXXXXRXXXXXXXXXXXPXXXXXXXXXXXXXKXXPXRXXXXXXXXXPXXXXXXRXXXXXRXXXXRXXXXXKXXXRXXXXXPXXXXXXKXXXXXXXXXXXXXKXRXXRXXXXXKXXXXXXXXXXXXXXXXXRXXKXXXXXRXXXPXXKKXXXXXXXXXXXXXXXXXXRXXXKKXPXXXRXXXXXPXXXXXXXXXXXXXXRXXXXXXXXXKXXPKXXXXXXXXXXXPXXXXXXXXXXXXRXXXXXXXKXXXXKXXXXXXXXXKXPPXXXXXXXXXXXXXXXRXXXRXXXXXXXXPXXRPPXXPXXXXXXXXXXXXXXXXXXPXXXXXRXXXXXXXXXKKXXXXXPXKXRPXXXXXXXXPXXXXXKXXKXXXXXXXXXXXXXXXXXXXXXXXKXXPXPXXXXXXXXXXXXXXPXXXXXXXXKXXXRXXXXXXXXXPXRPXXXXXXXXXKXXXKXXXXRXXRXXRXXXRXXXXKXXXPXXXXXXXXRXRXXXXXXXXXXPXXXXXXXXPXRXXXXXXXXXXXXXXXXXXXXXXXXXXXXXXXXRRRXKXXKXKXXXXXXKXXXXXXRXXXXPXXXXXPXXXXRXXXKXXXXXXXKXXKXXXXXXXXXXXXXRXKXPXKRXXXXXXKXXKXXXXXKXRRXXXXXXXXXXXXXXPXXXXXXXXXXKXKPXXXXXXXXXXXXXXXXXRKXXXRXXXXXXXXXXRXXXXXXKXXXXXXXXXRXXXXRXXXXXXXXXXKXXXXXXXRXXXXXPXXXXXXRXXKXPXRXXXPXXXXXRKXXXXXXXXXXXXXXXXXXXXXXRPXXXXXXXXXXKXXXXXXRXPPPXXXPXXXXXXXXXXXXKXRXXRPKXXXXXXXXXKXXRXPXXXKRXXXXXXRPXXXXXXPXXPXXXXXXXXXXXXXXXKXXRXKXXXXXXXXXXXXXXXXXXXXXXXRXXXXXXXXXXKXXXXXXXXRXXXXXXXXRXXPX
P56278 107
XXXXXXXXPPXXXXXXXXXXXRXXXXRXXXXXXXXXXXXXRXRXXXXXXPXXXXXRPXXXXXXXXPXXXXXXPXXRXXXXXXRXXXXXXXXXXRXXXXXXXKXXPXX
P62244 130
XXRXXXXXXXXKXXXXXXKRXKRXXXXRPXXKXXXRXXXXXXKXXXXXXXXXXXXXRXXKXXXXXXXRXXKXXXXXPRXXXXXKXXXKXXXXXXPXRXXXXXXXXXXXXXXXXXXXRRKXXXXKXXXXXX
P81172 84
XXXXXXXXXXXXXXXXXXXXXXXXXXXPXXXXXXXXXXPXXRXXXRXXXXPXXXRRRRRXXXXPXXXXXXXXXXRXKXXXXXKX
P98179 157
XXXXXXKXXXXXXXXXXXXXXXXXXXXXXXPXXXXXXXKXRXXXRXRXXXXXXXXXPXXXXXXXRXXXXXXXXXRXXRXXXXXKXXRXXRXXXXXXXXRXRXXXRXXXXXXXXXXRXXXXRPXXXXXXXXRXRXXXXRXXXXXXRXXXXXXRXXXXX
Q01954 994
XRRRPPXRXXRXXXRXRXXRRXPRXRXXRRXXXXXXXXXXXXXXXXKPXKXXXRXXXXXKXXXXXXXXXKXRXPPXXPXXXXXXXXXXXXXXXXXXXXXXXXXXPXRXKXXXXRXXXXXKXXXXXXXXXXXXXXXXXXXRXXXXXXXXXKXXXXXXXXXXXXXXXXXXXXXRXXXXKXXXXXXXXXXKXXXXXXXPPXXXXXXXRXXXXXXXXRXXXXPXPXXKXXPXXXXPXXXXXXXXXXXXPXXXXXPXPPXXXXXXPXXXXXXXXXXXXXXPKXXXXXPXPXXXXXXXXXXPXXXXKXXXXXXPXXXXKKXXXXXXXXXXXXXXXXKXXRXXXXPXXKXKPXRXXXXXKKXRXXXXXXXKXXXXKXXXKXXXXXXXXKXKXKXXXXXXXXXXXXXRXRXRXXXXPXPRXXXPXXRXXRXKXXRXXXXXXXXXXXKXPXXXXXXPXXRPPPXXPXXXXXXKXXPXXPXXXXXXXXXPXXKXXXPXXPXXRXPXXPXXXXXXPXXXPXXPXXXXXXPXXXXXXXXPXXXXPKKKXRKXXXPXKXXKXXXXXXXXKRXXXXXXXXXPXXXXXXXXXXXXXPXXXRXXXXXXXXXXXXXKPXPXXXRPXXRXXXXXXXXXXXXXPXXXXXXXXRXXXXXPXXXXXPRXXXXXXXXXXXXPXXXPXXPXXXXXXXXXRXXXXXXXXXXXXRXXXXPXXXXXKXXXXXXXXXXXRXXXXXRXXXXXXKKXXKXXXXXKXXXKXXXXKXXXXXXXXXXXXXXPXRRXRXRXXXXXXXXXKXXXXXXXXXXXXXXRXXXXXKXXXKXXXXXXXXXXXXXXXXXXXKXXXRXXXXXXPXXXXXXXXXXXXXXXPXXXXXXXXXXXXXXXKXXXXXXXXXXXXXXXXXXXXXXXXXXXXXXXXXXXPXXXXXPXXXXXXKXXXXXXXXPXXXPXXXXXXXKXXXXKXXXRXXXKXXXXRXXXKXKXPXXXXXXXXXRXRXRXXXXPXXXKXXXXXPXXXX
Q08648 103
XRXRXXPXXXXXXXXXXXXPXXXXXRXXXXXXXXXXXXXRXRXPXXXXXXXXXXRXXXKRXXXPPRXPPXXXXXXXRXXRXPXXRXXXXXXXPRXXRXXXXXX
Q0VG06 881
XXXXXPRXRXXXXXXXPXXXXXXXKPRXXXXXXXXXXXXXXXXXXXXXXXXXXXXXXXRXPXXXXXXXXXXPRRXXXXXXXRRXXXXXXXXXPXRXRXXXXXXRXXXXXXXPXPXXPXXPXXXXXPXXXXXXXXXXXXXXXXXXXXPXRXKXXXXXXPXPXXXPRPXXXXXXXXXXXXXPPXXXPXKPXXPXXXPXXXXXXPXXXRXPXXXXXXXXXXXXXXXXXXXXXXXXXXXXXXPXXXXXXPXXXXXXXXXKXXXXXRXXPXXPXXXXKXXXXXXXPXXXXXXXKXXPXXXXXXXXXXPXXXXXXXXXXXXXXXXRXXXXKXXXXXXXKXXPXXRXXXXPXPXXXXXXXXXXRXXXXXPXXXXXXXXXRXXXPXXPXXPXXXPXXXPPXXXPXXXXXXXXXXXXXXPRXXXXXXKXXXXXXKXRXXXXXXXXXXXXPXPXRXXXXXXXXKXKXXXXXXXXXXXRXXXXKKXXXXRXKXXXXXXXXXXXXXXXXXXXXXPRPXXXXXXXXXXRXXXXXXXXXXXXXXXXXXXXXXXXXXXXXXXXXXXXXXXXXXXXXXXXXXXPXXXXXPXXRRXXXXPXXPXXXXXXXXPXXXXXXXXXXXRXXXXXXXXPXXXXXPXXXXXPXXXXPXXXXXXXPXXRXXXXXXXXXRXPXXXPPXXRXPXPXXPXRXPXXXXXXXXRXPXXXPXXPXXXRXXXXPPXXXXXKXXXXXXRXXXKXXXXXXPXXXXXXXXXXXXXXXXXXXRXRXXXXXXXXXPXXXXXXXXXRXXXXXXXXPXXPXXXXXXXXXXXXXXXXXRXXXXXXXRXXXXXXXXXXXXXXXPXXRXXXXRXXXXXXXXXXRXXXXXRXRXXXXXXXXXXXXXXRXXXXXRXXRXPXXXXX
Q10713 525
XXXXXXXXXRXXRXXXXXXXXRXRXXPPXXRRXXXXXXXPXXPXXXPXPXXPKPXXXXXXXXXKXXXKXXXXXXXXRXXXXXKXXXXXXXXXXXXXXXRXXXKXXXXXXXXXXKXXXXXXXRXXXKXXXXXXXXKXXXXXXXXXXRXXXXXXXXXXXKXXXXXXXXXXXXXXXPRXXXXXXXXXRXXXXXXXXXXXXRPXPXPXXXXXXXXXXXRXXXXXXXRXXPXXXXXKXXRXXXXXXXRXXXXPXRXXXXXXXXXXXXXXXXXRKXXXXXXPXXXXXXXXXXXRXXXXXXXXXXKXXRXXXXXXXXPXPXPXXXXXXXXXXXXXXXXXXXXPXXXXXXXXXXXXXXXXXXPXKXXXXRXXXXXXXRXXXXXXXXXXXXXXXXXXXXXXXXXXXPRXXRXXXXXXXKXXXXXXXXXXXXXXXRXKXXXXXXXXXXXXXRPXXXXXXXRXXXXXRXRKXPXXXXXXXRXXKPXXXKRXXXKXXRXKPXXXXXXXXXXXPXXXXXXXXXXXKXXRXPRXXRXXR
Q13405 166
XXXXXXRXXXRXXRXXXXRXXXXRXXXXXXXPPXXPRXXXXXXXXXXXXRXXPXXRXPXPPKXXXXPXPXXXXPPRXPPPXXPXXXRRXRXXXXPXXKXXXXXXRXXXXXRKXXXXXXXXXKXXXXXXXPXXXKXPXXXXXXXXXXXRXKXXXXXXXKXXXXXKXX
Q15615 310
XXPXXXXXXXXXXXXXXXXXXXXXKXXXXXXXXXXXXXXXXXXXXXXXXXXXXRXXXPXXXXXRXXXXXXXXXXXXXXPKXXXXXXXXXKXXXXXXXXXXXXXXXXXXXXXXXXXXXXXXXRXXXXXXPXRXXXXXXXXXXXXXXXXXXXXXXXXXXXXXXXXXPXPXXXPXXXXXXXXXXPXXXRXXXXXXXXXXXXXXXXXXXXXXXXXXXXXXXXXXXXXXXRXXXXKXRRKXXXXXXXXXXXXXXXXXPXXXXXXXPXXPXXXXKXXXXXXXXXXPXXXPXXXXXRXXXXKXXXRRXXKXXXXXRX
Q15849 920
XXXPXXXPXXPXPXXXRXKXXXXXXXXPXXPXXXPXXXPXXPXXXXPXXKXXRXXXXXXXXXKXXKXXXRXKRKXXXXXXRXXXXXRXXXXXKXXXXXXXXXKXXRXXXKXKXXXXXXXXXXXRXXXXXXXXXXPXXXXXXXXXXXXXXPXXXXXXXXXXXXXXXXXXXXXXXRXXXXXXXXXXXXXXXXXXXXXXXXKXXXXXXXXXPXXXXXXXXPXXXXXXXXXXXKXXXPXXXXPXXXXXXXXXXXXXXXXXXXPXXXXXPXXXXPXXXXXXXXXPXXXXXXPXXXXXXXXXXXPXXXXXXXXXXXXXXPXXXXXXXXXXXXXXXXXXXXXXPXXXXXXXXXXXXXXXXXXXXXXXXXXXXXXXXXXXXXXXXXXXXXXXXXXXXXXXXXXPPXXXXXXXXXXXXXXXXXXXPXXXRXPXXKXXXPXXXRXXXXXXKXXXXXKXPXXXXXXXPPXXXPKXXXXXXXXXXKXRXXXXXXXXXXRRRXKXXXKXXXXXRXXKXPXPXRXRKPXXXXXXXXXXXXXXXXKXXXXXXKXXXXRXXXXXXXKRXXKXXXXXXXXXKXXXXXXKXKXPXXXXXXXXXRXXXXXXXXXXPXXXXXXXXXXXXXXPXXXXXXXXXXXXXXXXXXXXXXXKXXXXXXXXXXXXXXXXXXXXXXXXKXXXXXXXXXPXXXXXXXXPXXXXXXXXXXXKXXXPXXXXPXXXXXXXXXXXXXXXXXXXPXXXXXPXXXXPXXXXXXXXXPXXXRXXPXXXXXXXXXXXPXXXXXXXXXXXXXXPXXXXXXXXXXXXXXXXXXXXXXPXXXXXXXXXXXXXXXXXXXXXXXXXXXXXXXXXXXXXXXXXXXXXXXXXXXXXXXXXXPPXXXPXXXXXXXXXXXXXXXPXXXKXPXXKXXXPXXXRXXXXXXXRXRRXXXXXKXXXXXXX
Q16143 134
XXXXXKXXXXXKXXXXXXXXKXKXXXXXXXXKXKXXXXXXXXKXRXXXXXXXXXXXXKXKXXXXXXXXXXXXXXXXXXXXXXXXKRXXXPXXXKPXXXXXXXXXXPXXXPXXXPXXXXXXXPPXXXXXXXXPXX
Q16378 134
XXXXXXXXXXXXXXXXXXXXXXXXXXXXXXXXPXXXXXXXRPXXXPXRPPPXXXXPRPPXXXXXXXXXPXXRPPKPXXXXRXPPPPPXXXXXRPPRRXXRXXXXPRXPXXXXXXXXXXXXRXRPXRXPXXXPXX
Q16394 746
XXXKKRXXXXXXXXXXXXXXXXXXXXXXRXXRXXXRRXXXXXRXXXXXPXPXXXXPRXPXXXRPXXPXXXXXXXXXXXXXXPRXKRXXXXXXXKXKKXRXXXXXXXXXXKKXXXKXXXXPXXKXXKXXXXXXXXXXXXXXXRXXXXXPXXXXXXXXXXXXXXRXXXXPXXXXXXRXKXXXXXXXXXXRXXXXXXXXXXXXPXXXXXXXXXXXXXXXXKXXXXXXXXRPXXXXXXPXXXKXXPRXXXXRXXXKXXXXPPXRKXXXXXKXKRXXXXXXXXXRXXXXXXXXXXXXXXXXXXKXXKXXXKXKXXRXXRXXXXXXKXXXRXXXXXXXXXXXPRXRRXXXXRXXXXXXXXXXPXXXXXXXXXPXXXXXXXXXXXXXXXXRXXXXXPXXXRXXXXXKXXXXRXXXXXXXXXXXXXXXKXXXXXXXXXXXRXXKXXXRXXXXXXKXPXXXXXXPXXXXXXXXXPXXXXXXXXKPPXKXXXXXXXXXPXXXXXXPXXKXXXXXXKXXXXXXXXXXXXXXKPXPXKXRXPXXXXPXXXXXXXXKXXXXRXXPXXXXXXXXXXXXXXXXXXXXXXXXXXXXXXXXXPXRXXXXPXRXXXXXXXKXRXXXXXKXXXXXXXXXXXXXXXXKXXXXXXXXXXPXXXKXXXXXXXXXXXXXXXXXXXXXXKXPPXKXXXKKXXKXXXXXXXXRXXRXXXPXXXXXRXXXXXXXXXXXXXXPXXXXXXRXXPXXXKXXXXXXRKKXRXXXRX
Q17R55 369
XPPXXXXXXXXXXPXXXXXXXXXXPXXKXXXXXXXXXXXXXXXXXXXXXXXXXXXXXXKKXRXXXXXXXXXXXXXPXXXXXXKXPXPXXXXXXXXXXKXXRXXXXXXXXXXXXXXXXXXXKXXXXRPXXXXXXXXXXKXXXXXXXXPXXXXXRXXXPXXXKRXXXRXXXXPXXXXXPXXXXXXXXXXXXXRXRPXXXXXXXXXXXXXXXXXRXXXXXXXXXRXXXKXXXXXXXXPXXXXXRPXXXRXXXXPXXXXXXXXXXXXXXXXXPXXXXRXXXXXXPXXXKXXXXXXXXXXXKPXXXXXXXXXXXRXXXXXXRXXRKXXRXRXXXXXKXXKXXXXXXXXXXXXXXXXKXXXPXPXRRXXXXXXXK
Q400G9 498
XXXXRPXXXXXXXPRXXKXXXXXXXXXXXXXXXXXXXPXXRXXXXXXXXPXRXXXXXXXXRXXXXXXXXRPXXPXXXXXXXXXXXXRKPRXXRKXXXXXPXXXXXXPXXXXXXXXXXXXXXXXXXXXRXKXXPXXXXXXXRXXXRPXRXXXRXXXXXXXXXXXXKXXKPXXXXXXXXXXXXXXXPXXXXXXXXXKXXPXXXXXXXXXXRXXXXXPKXXPXXPXXXXXXXXXXXPXXPXXXRXXXXXXXXXXXXXXXKXXXXXXXXXXXXXXXRXXRXXXXXXXXXXXXXRRPXXXXPXXXRKXXXXXXXRXXXRXXRXXXXXXXXXXXXPXXXXXXPXXXXXXPPXXXXXXXXXXXXXXPXXXXXXPXXPXXXXXXXXXXPXXXXXXXXXXXXPXPPXXPXXXXKXXXRXXXXXXXXXXRXXXXXXXXXXXRXXXXXXRXXXXXXXXPXXRXXPPXXRXXXXXRKXXXXKXXXXRRKXXXRKXXRXXXXPRPXXXXXX
Q5M9N0 1113
XXXKXXXXXXXXXXXXXXXXXXXXXXXXXXXXXXRXXXXXXXXXXXXXXXXPXXPKXXXXXXXPRKXXPXPXKXXXXRXXXXXXXXXKXXXRRXXXXXXXXXKXKXXXRXXXXXXXXKXXXXXXXRXXXXXXRRRXXXXXXXXRXXXXXXXXXXXXXKXXKXXXXKXXXXXXXXXRKXXXXXXXXXXXXRXXXXXXXXXXXKKXXXXXXXXXXXXRXXXXXXXKXXRXXXXXXXXXKXRXXPXXXXXXXXKXXXXXKXXXXXXXXXXRXXXXXXXXXXXXXXXXXKXXXXRXXXXXXXXXXXXXXXXXRXXXXXXXRXXXXXXXXXXXXRXXXRXXKRXXXXKXXXXXKXXXXXXXXXXXXRXXRXXXXXXXXXXXXXXXKXXXXXXKRXKXXXXXKXXXKRXXXRXXXXXXXXXXXRRXXXXRXXXXXRXXXXXKXXKXXXXXXXXRXXXXXXXKXXXXXKXXXXXXXXXXXKXXXRKXXXXXXXKKXXXXXXXRXXXXXXXXXXXKXRXXXXXXXXXXKXRXRXXXKXXXXXXXKXXXXXXRXXXXXXXXXKXXXXXKXKXXXXXRXXXXXXXXXXXXXXRXXXXXXXXKXXXXKXXXXRRXXXKXXKXXKXKKXXKXRXXXXRXXXXXXXKXKXXXXXXXRXRXXKXXKXXRXXXXXXXKXXRXXXXXXXXXXXXXKRXXRXKXXXXXXXXXKXKXXXKXXXXXXXXXRXXXKXXXXXXXXXXKXXXXXXKXXXXKRXXXXXXXXKXXXXXXXXXXXXKXKXXXKXXKXKXXXXXXXXXXXKXKXXXXXXXXRXXXRRXKXKXXXXXXXXXKXXXXXXXXXXXXXRXXXXXXRXKXXXXXXXKXXXXPXXXXXXXXKPRXXXPXXXXRXXXXXPXXXXXXXXXXXXXXKXXXXKXXPXRXXKXXXXXXRXXXXXXPXXXXXKXXXXXRXXXXXXXXRXRXXXXXXXXRXXXXXRXXXXXRXXXXXXKXXXXXXRXPXXXXXXXRXXPXXXXXXXXXXXPXXKXXXXRXXXXXPKKXPXXXXXXXXXXXXXXXXXXXRXXKPXXXXXXXKXXXXPPXXXXXKXXRKXXXRXXXXXXXXXXXXXKXXXXXXXXRXXXKRXXKXKXXXKXXXK
Q5SSG8 566
XKXXKXXXXXXXXXXXXXXXXXXXXXXXXXXXXXXXXXXXXXXXXXXXXXXXXXXXXXXXXXXXXXXXXXXXXXXXXXXXXXXXXXXXXXXXXXXXXXXXXXXXXXXXXXXXXXXXXXXXXXXXXXXPXXXXXXXXXXXXXXXXXXXXXXXXXXXXXXXXXXXXXXXXXXXXXXXXXXXXXXXXXXXXXXRXXXXXXXXXXXXXXXXXXXXXXXXRXXXXXXXXXXXXXXXXXXXXXXXXXXXXXXXPXXXXXXXXXXXXXXXXXXXXXXXXXXXXXXXXXXXXXXXXXXXXPXXXXXXXXXXXXXXXXXXXXXXXXXXXXXXXXXXXXXXXXXXXXXXXXXXXXXXXXXXXXXXXXXXXXXXXXXXXXXXXXXXXXXXXXXXXXXXXXXXXXXXXXXXXXXXXXXXXXXXXXXXXXXXXXXXXXXXXXXXXXXXXXXXXXXXXXXXXXXXXXXXXXXXXXXXXXXXXXKPXXXXXPXXXXXXXXXXXXXXXXXXXXXXXXXRXXXXXRXXXXXXXXXPXXXXXXXXPXPXXXXXXPXRPRXXPXXXXRRPXXXXXXXXXXRXXXP
Q68D10 685
XXXRXXXXXXXKXXXXXXXPKRXXXXXXPPKKXPKXKXXXXXXXXXXXKRKXXXXRRKXXXXKRRKXXXXKKRXXXKXXKKXRXXXKRXKXXXXXXXXXPXXXKXKKRXXXXXXXXXXXXRXXXXXXXXXXXXXXXXXXXXXXXXXXXPPKXXXKPKXPXKXXPPPXXXXXXXRXXXKKXXXPXXXKXXKKXXXRPXXXXXXRXRXXXXRKXRRKKXXXXXKXPPXXXKKXPXXKXXXXXKXXKXXXXRXPXXKXXPXPXXXKKXRPXXXXXKXXXXXXXKXXPXXRXKXXXXXXXXPXXRXXXXKPXXXXXXKPXXXXXXPXXPKXXXXRXXKXXXXXKXKKXXXXPXXXRPXPXXXPXXKXKXPXXRXPXXXXXXXPXXPXXXXXRPXXXXXPXPRRXXXXXXXXPXRXXXXXKKPXXXXXPXRRXXXXXXXPXXPXXXXXXPXRPXXXXXXXXRPXXXXRXPXRPXXXPXXXRRPXXXXXPPXRXXXXPXRXXXXXXPXXRXXXXXXPXRPXXXXXPXXXXXXXXPXXKPKXXXXXXXXXXKXXXXRXXXXXXXXXKPPXXXXRXXXXPXRXPXPXXXKRXRXXXXXXXXXXXXXXXXXXXXXXXXXPXXXXXKXXRXXXXXXRKKXKXXXXXXXRXXXXXXKXXXKXXXKXXRXXXXXXXXXXRRXXXXXXRRRXKKXKRR
Q68DI1 518
XXXXXXRPPXXXXXXXXXXXXXXXXXXXXXXXXXXRXXXXXXXXXXXXXXXXXXXXXXXKXXXPXKXXXXXXXXXPXRXXXXXXXXKKXXXXXXXXPXXXXXXXXXXXXXXKXXXXXXXXKKXXXXXXXXXXXKXXXXXKXXRXXXKXXXXXKXXKXXXXXXPXXXXXXXKXXXXXXRXXXXXXXXXXXKXXXXXKXXXPXXXXKXXXXXXXXXXPXXXKXXXXXXXRXXPRXXPXXXXXXXKXXXKXXXXXXXXXXRXXKRPXXXXXXXXXXXXKXXXXXXXRXXXXXRPXXXXXXXKXXXXKXXXXXXXRXXXXXRPXXXXXXXKXXXXKRXXXXXXRXXXXXRPXXXXXXXKXXXXKXXXXXXXRXXXXXRPXXXXXXXKXXRXXXXXKXXXRXXXXXRPXXXKXXRKXXRXKXXXXXXXRXXXXXRPXXXRXXXKXXXXKXXXXXXXXXXXXXRPXXXXXXXKXXXXKXXXXRXXXXXXXXRPXXXXXXXKXXRXKXXXXKXXRXXXXXRXXXX
Q6PK81 442
XXXXXXRXPXXXXXXXXXXXXXXXXXXXXRXXXXXXRXXXRXXXXXXXXXXXXXXXXXXKXXXXXXXXXXXXPXXPXXXXXXXXXXRXXXXXXKXXXXXXXXXXXXXPXXXXXXXXKXXXXXKPXKRXXXRXPXXRXXRXXXXXKXXXXRXXXKXXXXXXXXXKXXXXXXXXKXXRXXKXRXXXXXXKRXXKXXXXXKXXXXKXXXXXXXRXXXXXKPXXXXXXXKXXXXKXXXXXXXXXXXXXRPXXXXXXXKXXXRXXXXXXXXRXXXXXKPXXXXXXXKXXRXXXXXXXXXRXXXXXRPXXXXXXXKXXXXXXXXXKXXRXXXXXRPXKXXXXXKXXXXKXXXXXXXRXXXXXRPXXXXXXXKXXXXXXXXXXXRKXXXXXKPXKXXXXXRXXXXXXXXXKXXRXXXXXKPXXXRXXXKXXRXXXXXXKXRRXXXXXXX
Q6T4R5 1651
XPXXKRXXXPXXXXRXRRPXPXPXXXXXXXXXXPPPPXXPPXRRXXXXXXXPXPXXPXRXXPXPXXXPPPPPPXPXPXXXXXPPXXXXXXXXXXXXXXXPXXXPXXXXXXXXXXXXXXXXXXXXXXXXXXXXXRXXRXXXXXXRXXXXXXXXXXXXXXXXXRRXXXXXXKXXXXXRXXXXXXPKXXXXPXXXXXXXXKXXXXXRXPXXXXRXXXXPXXRPPXXXXXXRXXRXXXXXXRRXXRXRXXRRXXRXXXPXXXXXPPXPXXPPXXXXRRRXXKXRXXXXXXXXRXPXPXXXXXXXPXXRKXXPPXXXXXXXXXXXRPKXPXXXXPXXXXKXXXXXKXXPXPXPXXKXKXXXXXXXXXXXPXXXXXXXXXRXXXXRXXXXXXXXXXXRRRKXRRRKXXXXXPRRXXXXXXXXXXPXXRXRXXXXXXXPXPXXXXXRXXXXRXXXXXXXXXXXXXPXRRRXRXXRXXXXXXXXXXXXXXXXXXXXKXXXXXXPXXXXRXRXRXXPRXXXRXXXXXPKXXXKPXXXXXXXXXXXXXXRXPXXXXXXPXXPXXXXXXPXXXXXXXXXXXXPXXKXXXRXRXRXXRXXXXXXXXXXXXXXXXXXXPXXXXXXXXXXXXXXXXXKXXXXXXXXXXXXXXXXXPXXXXXXXPPXXXPPXXXXXXXXXXXXXXXXPXXXXXXXXXXXXXXXXXXXKXRXXRXXXXXXXXXXXXXXPXXXXXXXXXXXXXXXXXXXXXRXXXXPXRPKXXXXXXPXXXXXXXXXXXXXKXPXXKXXXXXXXXXXXXXXXXXXXXXXXXKXXKXXXXXXXXXXPXXXXXXXXXPXXPXXXXXXXXXXKRXXRPXXXXRKPKXKPXPPKRXXXXRKXXXXXXXXXKKXPKXXXXXXXPXXXRXXKXPXXXXXXPXRXXXXXXPXKXXPXXXXXXXXXXKXPXXXXXXXPPXKXXXXXXXXXXXXXXXXXXKXXXPXRXXXXXXXXXXXXXXXXXKXPXXXXXXXXXXXXRXXXPXXPXXXXXXKXXXPXKXXXXXXPXXXXXXXXXXPXXXXPXXXXXXPXXPXXXKRKPKXPXRKXXXXXPXXKXXXXXXXKXXXXPXXPPXXXXXXXXXXXXXKPXXXRXPXXXXXXXKXXXXXXXXRXXPPPXXXXXPXXXKXXXXRXXXKXXXXKXKXXXXXXXPXXXXXXXXXXXXXPXKXRPXXXXKXXXRXXXXXXXXXXXXXXXXXXXXPXKXXXXKXXXXXXKXRXXPXXXXXXXXXXXXXXXXKXXXRXXXXPXPXXXPXKXXXXPXXXXXRXXXXRPXXXXXKXXXXXPXPXXXXXXXXKXPXXXXXXXXXPXXXXXXXXXXXXPXRXXXXXXXXKXXXXXXRXXXKXPXXXXXXXXXXXXXXXPXKXXKXXXXXXXXXXKXXXXXXKXXXXXXXXXXXXXKXXXPXXXXXXXPXXXXXXXXXXXXXXXPXKPRXXXXXXXXXXRXKRKXXXRKXXXXXXXRXKXRXPXXXXXXXXXXXXXPXXXXXXPXXXRXPXXXXRXXKKXXXXXXXXKXXXXKKXXRXXXXXRXXXXXXXKXPXXPKPPXXXXXXXPXXXXXXXXXXXXXXXXXPXXPXXPRXXXXXXXXKXXXXXXXXRXXRXRXPPXXXXXRXXXRXRXXXXPXXXXXXXXXXXXXXXPXXXRXXXXXX
Q6UYE1 221
XXXPXPXXXXXXXXXXXXXXXXXXXXXXXXXXXPXXPXXPRXPXXXXXXPXRRXXPPRXRPXPXRXXRXXXXXXRXRRXXXRXXXPXXXXXRXXXXXXXXXPXPRXRXPXXXXXXXXRXXXXRXXXXXXXXXXXXXXXXXPXXXXRXXPXXXKXXXXXRXXXXXXXXXXXXXXXXRXXXXXXXXXKXXXKKXXXXXXXXPXXXXXXXXXXXRXXXXXXPXX
Q6ZMK1 362
XXPKPXXXXXXXXXXXXXXXXXXXXXXXXXXXXRXXXXXXXXXXXXXXXXXXPXXXXXXXXXXXXXXXXXXXXPXXXXXXXXXXXXXXXXXXXXXXXXXXXRXKXXXXXXPXXRXXXXKXXXXRXXXXXKXXXXXPXXXXXXXRXXPRXXXXRXXKXXXXXRXXXXKXKRXXXPXXXPXXXXXXXXXXXXXPXKXXXXXXXXXXXXXXXXRKXXXXXXXXXXXXXXXKXXXXXXXXRPXRXXXXXXRXXXXXPRXXXXXXXXXXKXRXXXXXRXPXXXXKRXXXXXXXXKXKXXXPXXXXXXXXKXPXXXXRXXPXXXXXXXXXXXXXXXXXPXPXXXXXXXXKXXXXKXXXXRXXXXXXXK
Q6ZQQ6 2873
XXXPRXXPXXKXXKXXXXXXXXKXKXPXXXPKXXXXXXXXRXXXXXXXKXKXXXXXXKRXXXXXXRXPPXXXXXXXXXXXXXXXXXXXXXXRXXXXXXRXXKPXXKXPXRXXXXXXXXXPXXKXXXXXXXXXXXXXXXXXXXXXXXXXXXXXXPXXXXXXXXXXXXPXXXXXXXXXXXXRXXXXXXKXXXXXXKRXXXXXXXXXXXXXXXXXXXXXXXXXXXXXXXXXXXXXXXXPXXXXXXXXXXXXXXRXRPXXXXXXXXXXXXXXKXXXXXXXXXXRRXXXXXXXXRXXXXXXXXXXXXXXXXXXXXRXPXXXXXXXXXXXXPXXXRRXXXXXXXXRXXXXXXXXXXRXXXPXXXXXXXXXXPXXXXXXXXXXXXXPXKXXXXXXXXXXXXXXXXXXRXPXPXKXXXXXXPXXXXXXXXXXXXXXXXXRXXXXXXXXXXXXXXXRXXXXXXXXRXXKXXXXXXXXXXXXXXXXXXXXXXXXXXXXXXXXXXXXXXXXXXXXXKXXXRPXXXXXXXXXXXXXXXXPKXXXXXXXXXXXRXXKXXXXXXXXXXXXXKXXXXXPXXXXXXXXXXXXXXXXXXXXXXXXXXXRXXXXXXRXXXXXXXXXXXXPXXXXXXRXXXXXXXXXXXXXXXXXKXXPPXXXXRXXXXXXXXXXXXXPKPXXPXXXXXXXXXXXPKXXXPXXXXXKXXXXXKXXXXRXXXXXXXXPXXXXXXXXXXPXXXRXXXXXXXXXXXXXXXXXKRXXXXXXXPPXXXXXXXXXXXPXXXXRXXXXXXRXXXXXPXXXXPXXXXRXRXXPXXXPXXXXXXXXXPXRXXXXXRXXXXXXXXXRXRXXXXXXXPKXKXXXXXXXXXRXXKXXXXXXXXXXXXRXXXXRKXXXXXXXXXXXXXXXXXXXXXXXKXXXXXXXXXXXXXXXXXXPXXRXXXXRRXXXXXXXXXPXXRXXXXXXXKRXXXXXXXXXXPXXXXXXXKXXRXRXKXXXXXXXXXXXXRXXXXXXXXKXXXXRXXXXXXXXXXPXXXXXXXRXXXXXXXXXXXXXRXXXXXXXXXRXXKPXXXXXXXXPXXXKXXXKPPXXXXXXXXXXKPXKXXRRXXXXXKKXXXKXXRXXKKXKXRXXKXXXXXPXXXXXXXXXXXXPXXXXXXXXXXXXXXXXXXXKXXKXXXXXXKXXXKXXXXXXXKRXXKXRXKRXKKXXXXKXKKKXKKKXKXXKXXXXXXXPPXXXXPXXKKXKXXXRXXXXXXXRRXXXXXXXXXRXXXXRXXXXRXXXXXXKXXXXXXXXXXXXXXXXXXXRXPXXXXXXXXXPXXKKXXKXXXXXXXXXXXPPXKKPXXXXXXXXRXXXXXXXXXXXXRXKXXXPRXXXXXXKKXRXXXXXXXXXXXXKKXKKXXXXXPXXXXXXKXXXKKXXKKXXXKXPKXXRKXXXKXRKXXKXKRXXXKXXRXXXXXXXXXXXXXXKXXKXXXKXXXXXRXPXXXXXKKXXXXXKXXXXXXRKXXKXXKXXXXKRXXXXXXKXXXXXXKXXPXXXXXXXXKKXKXXXXKXXXXXXXXXKXKXXXXKXXXXXXXXXXXXRXXXXKXXXXXXXXRXXXXXXKXXRXXRKRXRXXKKRXXXXRKXXXXXXKXXXXXRXXXXXXRKXXXXXXKXXXXXRXXXXXXXKXXXKXXXXXXRXXKXXXXXXKXXXKRKKXXKKXXKXXRXXXKXXKKXXKXXXXKXXXXXKXXXXPXRXXXXXXXXKXXXXXXXXXXXXXXXXXXKXXXXXXXXXKXXXXKKKXXXXXXXXXXXRXKXXXXXXKXXXXXXXXXXXKXKXXXXKXKXPXXXXRXXRKRXXXXXKKXKXXXKRXRXXXXXXXXXKXKXXXXXKKXXXXXKKXXXXXKXKXXXRKXXXXXXKXRXXXXKKXXXXXKXKXXXXXKXXXXXXXKXXXXKXXXXKKKXKXXXXXKKXXXXXXXXXKKXXKXXXXKXKXXXXKXXXXXKKRXRXXXXXXKXXKXXXXXXKRXXXXKXRXXXXKXXXXKXXXPXXXRXRKXXXXXXXXXXRKXXXXXKXXXXXXRXXXXXXXXXXKXKXXXXRXXRXXXXXXRKXXKXXRKXXKKRXXXXKXPXKXXKXXKXXXKXXRXXRKXXXXXXKXXKXKRXXXXKXRRXXXXXXKXXXKXXXXXXKRXXXXKXXKKXXRKXRKXXXKXRRXXXKXXKXXXXXXKXXRKXXXXXXXXXXXXXXXXXXXXPXXKRRXRKRKXXKRXXKPKXKXXXXXXXXXXXXXXXXXXXXXXXXXXKXXXXXXXXXXXRXXXXXRXXXXXRXXXXXRKXXXXXXXKXXXKXXXXKKKKKKXKKKXXXXXKXXXXXXKXXXXXXXXXXXXXXXXXXXXXXXXXXXXXRXKXXXKKXKXXKXXXXRRKXXRXRXRXXXXXRXXPXXKXRXXRXXXXKXPXKKXXXXXXXXKXKXPXPXPXKXXXXXXKKXXXXXXPRKXXXXXXKXRXXXXKXXPXPPXXXXXXXXXXXXXXKXPXXXXXXRRXXXXXXXXXKPXXXXXKXXXXXPPXXXXXXXXXPXXXXPXKXXXXXXXXXXXXXXRXXXXRXXXXXXXXRXXXXRXXXXXKXXXXKXXXXXXXXXKXXXXXXRXRXXXXXXXXRXXXRXXXXPKXXKXXPPXKXKXKXXXPKPXXXPXXKXPXXXKRXPXPRXKXXXXXXXPXRXXRXXXXXXXXKXXXXXXXXPXXRXXXPXXXXXXXKXXXXXXXXKXXXXXKXKRRXPKXPKXXKKXXPXXKKKXXXPXXXXXXXXXXXXRXXXXRXPKXXXXXXXXXXXXXXXXXXKXPRXXKXXXXXXXRXXPXPXXXXXXXXXKXXXXXPXXRXXXXXXXXXXXXPRXPXXXXXXXPXPXXXXXRXXXPXXXXRXXXXXXXXKXXPXXXXXXXKXXXXXXXPXX
Q7RTM1 612
XXXXXXXPXXPRXXXXXXXXXXXXPXXXXPPXXXXPRXPXXPXPRRXXXRXXXPXKXXXXXXXXXXXXXXXXXXXXXXXXXXXXXXXXKXXXXXXXXXXXXXXXXXXXXXXXRXXXXRRXXRXKXXXXXXXXXRXXXXXXXXXXXXXXXXKXXXXXXXXXXXXXXXXXXPXXXXXXXXXXXXXXXXXXKXXXXXXKXXXRXXXXXXXXXXXXXXXXXXXXXXKXXXXXXKXRXXXXXXXXXXXXXXXXXPXXXXXPPXXXXXXXXXXXXXXPXXXXXXXXXXXXXXXXXKXXXRKXXXXXXXKXXXKXXXXXXXXXXXXXXXXXXXXXXXXXXXXXXRXKXKXXXXXXXXXXXXXXXXXXXXXXXXXXXRXXRXXXKXXXXXKXPXRKXXXXXXXXXXXXXXXXXXXXXXXXXXXXXXPRXXXXXXPXXXXXXXXKXXXXXXXXXXXXRXPXKXXXXXXXXRXXXXXXXXXXPXXXXXPKXXXXXRXXXPXXKXXPPXXXXXXXXRXXXXKXXXKXXXXXXXXXPXPXRXPRXXXXXXKRKXXRXXXXXXXXXXXXXXXPPXXXXRPXXXXXXXXXXXXXXPXXXXXXXXXPXXXXXRXXXXXXXXXXXXKX
Q7Z6M1 372
XKXXPXXXPXXKPRKXXXXXXXXPXXXPXXRXXXXXXXXPPXXXXKRXKXXXXXXXXPXRXXXXXXXXXXXKXXXXXXXXKXXXPRXXXXXXXPXXXPXRXXXXXXXXXXXXRXXXXXXXPXXRXXXXPXXXXPPPXPRXXXXXXXXXXXXXXXXXXXXRXXXPXXXXKXXXXXXXXXXXXXPXXXXXPPXPRXXXXXXXXXXKXXXXXXXXXXRXXXXXXXXXXXXXKXXKXXPXXXXPXXXXXXXXXXXXKXXXXXXXXXPXXXXXXXXXXXXXXXXXXXXKXXXXXPPXRXXXXXXXXPXPXXXXXXKXXXXXXXXXXXXXKXXXXXKXXXXXXXXXXXXXXXXXXXXXXXXXXXXXXXXXXXXXXXXX
Q8IU81 584
XXXXXXXRRXXXXXXXXPKXPXXXXXXXXXXXXRXXXXXXXXXRXXXXXXXXRXXKRXXXXPXXRXPXPPXXKXPXXKXXXXXXXXXPXXPPPXXXPXPXXXXXXXXXXXRXXRXXXXXRXPXPXPXXXXXXXXRXXXXXXRXXXXXXXXRRXXXXXXPXXXPPXXXXXXXXXXXXRXXXXXPXXXPXRPXXXXXXXKXKXXRXXXXXXXXXXXXRXRXXXXXXRPKXXRXXXXXXXXXXPXXXRXKKXXXXXXRXXXXXXXXRPPXXXXXXKXXXXXPXXXXXXXXXXXXXXRXXXXXXXRXPXKXXXXXXXKXXXXXRRXXXXXXRXXXXXXXXXXRXXRXPXPXXXXPXXXPXPXPXXXXXPPPRXPXRXXXPXPRRRKXXPXPXXXXXXKXXXXXXXXRXXXXPXXPXXXXXPXXPXPXXXXKXXXXXXXXXPKXPXXXXXPXRXXXXXPXXXXXXXPPXXXRXXXRXXXXXXXPXXXXXXXXXXXXXXXXXPXXPXXXXXXRXRXXXXXXXXXPXXPXXKXXXPXXRXXXKXXXPXXXXXXPXXXKXPXXXXXXPXXXXXXXXXXXXXXXXKXKKXRXP
Q8IVU3 1022
XXXXXXXXXRXXXRRRXXXXPXXXXXXXXXXXRXXXXXXXXXRXXXXXXXXRXXXXRRXXXRXXXPXPXXXXXXXXXXXXXXXKXXXXXXXXKXRXXXXXXXXXXXXXXXXXKXXXXXPKKXXXXXXXKXXXXXXXXXXXXXXXKXXXXXXXXKXXXXXXXXXKXXPXXXXPXRXRXXXXXPXXXXXXXXXXXXXXXXXXXXXXXXXXXXXXXXXXXRXXPXXXXKPXXXXXXKXXXXXXXXXXXXXXXXXXXXXKXXXXXXXRXXXXXXXPXPXKRXPXXXXRXXXXXXXXXXXXXXXXXXXXXXXXXXXXXXXPXXXXKPXXPXXXXXXXXXXXXXXXXXXXXXXXKXXXXXXXXXXXXXXXXXXXXRXPXKXXPXXXRXXXXXXXKXXXXKRRXXXXXXXKXXXRXXXXXPXXXXXXXXKKRXXXXXXXXXXXXXXXRXXXKKXXKKXXXXXXXXXXXXXXXXRXXPXXXPXXXXXXXXXXXPXXPXXXXXKXXKXXXXPXXKXXXXXXKXXXXXXKKXXXXXXXXXXXPXXXXXKXXXXXXXXXXXKXXXXXXXXKXXXXXXKXXXKXXKXXXRXPXXXXXXXXXXXXXXXXXXRXRXXXRXXXXXPXXXPXPXXXXXXPXXXXXXXKXKXXXXXXXXKXXXXXKKXXXXXXXXXXXKKXXXPPXPRXXXRXRRXRXXKXXXRXXXXXXXXXXXKXXXXXXXXXXXPXXXXXXXXXXXXXXXXXXKPXXXXXXXPXXXXXXXXPXKPKPXKKRXXXXXXXXXXXXXXXXXXXXPXPXXXXKKXXXXKPXXXXXKXXXPRXXKXXXXXXXXXXXXXXXXXXXRXXXXXXXXXXXXXPXXXXXPXXXXXKRXXXXKXXXXXXXXXXKXXXXXXXRXXXRXXXKXXXRXXXPXXXXXXXXXXXXXXXKXXXXXXKXXXXXXKXXPXXXXXXKXXXKXXXXXKKKXXXXXXXRXRXXXRXXXKXXXXXRXPXXXXXRXXPXXXXXXXXXXXPKXXXXXRXXXXXXXXXXXXRXXXXPXXXXX
Q8IZJ1 945
XXXRXXXRXXXXXXXXXXXXPRXXXXXXXXXXXXXPXXXPXXPXXPXPXXXXXPXXXXXXKXKPXXXRXRXXPXXXXXXKXXXXXXXXXXXXXXXXXXXXXXXRXRXXXXXXXRXXXXXXXXXXXXXXXXXXXXXXXXXKXRRXXXRXXXXRKXXXXXPXXKXXPXXXXXXXXXRPPXXXPXXXXXXXKXXXXXXPXXXXXXXXXXXXXXXXRXXRXXXXXXXXXXXKXXXXKRRXXXXXXXXXXXXXXXXXXXXXPXXXRXXRXXXKRXRXXXXPXPXXXXXXXXXXXXXKXXXXXXXPXXXXXXXXXKXXXXXXXXXXXRXRXXXXPPPXXXXRXXXXXXXXXKXXXXXXXXXXKKXXXXPXXXXXXXXXXXXXXXXXXXXXXXXXXXXXXXXXXXXRRXXRXXXXXXXXXXXXXXXXXXPXXXKXXRPXXPXXXXPXXPPXXXXXXXXXRXPXXXXXXXXXKXPXXXXPXXXPXPXXKXKXXXXXXXXXXPXXXXXXXXXXXXPPXXXPXXXXRXXXXXXXRXXXXXXXXXXXXPRXPXXXXXXXXXXXXXRXXXPXXXXXXXXPXXXXPXXKXXXXXXXXXKXXXXXPXXXXXXXXXXPXXXXXPXXXXXXRPXXXXXPXXXXXXXRXXXXXXKXXXXXXXXXXXXXXXXXXXXXPXXXXXXPRXXXXXXXXXXXXXXXXXXXXRXXXKRXXXXXXXPXXXXXXXXXXRXXXXXXXPXXXKXXXXXXRXXXXXXXXXPKPXXXKXXXXXXRXXXXXXPXXXXRXKXXXKXXXXPXXXXXXXXXKXXXXXXXXXRXXXXXXXXXXKXXXRXXXXXXXXXXXXXXXXXXPXXXXXXXXXXPXXXXXXXXXPXXXKXPXXXRXKXXXXXXXPXXRXXXXRXXXXKXXXXRXXXXXXXKXXPXXXXXXXXXXXXXXXXXXXXXXXXXXXXXKXXXXXXXXXXXXX
Q8N4H0 392
XPXXXXXXXXXRXXXXPXXXXPXKXXXXXXXXXXXXXXXXXXXPXXXPXXXXXXXRXXKXXXXXXXPXXXXXXXXXXXXXXXXXXXXRXXXXPXPKXXPXXPRRXRXXXXKXXXXXPXXXPKXXXXXRXXXRXXXXXXRXRXXXXRXXXRRPXXXXXXPXXPXXXXKXKXKXXXXXRXPKXXXXRXPXXXXXRXXXXXXPXXXXXXXXXKXXXXXKPPXXXRXXXXXKPXXXXXXXXXXRRXRRKXKXXXXPXPXRRXXXXXXXXXXXKXXKXPXXRXXXRXXXXXXXXXXXXXKXXXXKXXXXXXXXKXXXXXXXXXXXPXPXXXPXXRXRXXPXXXXXXKXXXXRXXXXXXXXRXXXXXXKXXXXXXXXXXXXRPXXPXKKXXXXXXRXX
Q8ND90 353
XXXXXXXXXXRXXXXXXXRXXXXXXXPXXXXXXXXXXXXXXXXPXXXXRXXXRXXXRXXXXKXXXXXXXXXXXXXXXPRXXPXKXXXXKXXXKPPXXXXXXXXRXXXXXXRXXXXXXXXXRXXXXXXPXPXPXPXXPXXXXXXXXXXXXXPXXXXXXXKRXXXXXXRXXPXPXXXXXXPXXXXXXXXXXXXXXXXXXKRRRXXXXXRXPXXXXXRXXKXXXPXXXXXXXXKXXXXXXXXXXXXRXXXXKXXXXXXXPXXKXXXXXXRXXPXXXKXXXKXXXXKXXXXXXRXXXXXXXXXXXXXXRRXXXXXXXXXXPXPXXXXXXXXXRXXXXKXXXXXXXXXXXXXXXXXXX
Q8NDC4 146
XXXXKXXXXXXXXXXXRXXXKXXRRXXXXXXXXXXXXXXXXXXXXXXXXXXXXXXXXXXXRXXXXXXXXKXXXXXXXXRXXXXXXXXXXKXXRXXXXXXXXXPXXXXXXPRXXXXXXXXKXXRRXKXXXXXXRXXXXXKXXRXXXX
Q8NEC7 633
XKXXKKXXXXXXXXXXXXXXXXXXXXXPXXXXXXXXXXXXXXXKXXKXXXXXXKXXXRXXXXXRXXXXXXXXXXXXXRXXXPPXXXXXXXPXXXXRXXXXXRXXXXXXXRXXXXKXXXXXPXKKXXXXXXXXKKXXXKXXXXXXXXXRXXXXXXPXXXXXXXRXXXXXPPXXPXXXXXXXKKXXXPXRXXXXXKXRRXKXKXXKXXXXXPPXXKXKXKXKXXXXXXXXXXXXXXKXXXXKXXXXKXXXXXXPXXXXRXPXXXRKXKXXXXPPXXXXXXXXXXXXXXXXXXXPXXXXXXXXXXRKXXXKXXXXPXXXXXXXRXXXXPXXKXXXXKXXXXXXXXPKXXXXXXXXXPXXXXXPXXXXXXXPXXXXXPRPXXXKXXXKXXXXXXXPXPXPXXXXXXXXXPXXXXPKXXKXXXXRXXRKXXXXXXXXXXXXXXXKPXXRXXXXXXXXXXXXXXXXXXXPXXXXXXXXXKXXXXXRXKKRXXXXXXXXXXXXXXXXXXXXXXXXXXXXXXXXXXXXXXXXXXXXKXRXXXXXXPXXXXXXXXXXKXXXPKXXXXKKXXXXKXXXXXXRXXXXXXXXXPPXRRXXXKXXXXXXXXXRXRXXXXXXXXXXXXXXXPXXXXPKXXXXXXXPX
Q8NGH9 312
XPXXXXXXXXPPXXXXXXXPXXXXXXXXXXXPXXXXXXXXXXXXXXXXXXXKXXXXXXXPXXXXXXXXXXXXXXXXXXXXPKXXXXXXXXXXXXXXXXXXXXXXXXXXXXXXXXXXXXXXXXXRXXXXXXPXXXXXXXXXKXXXXXXXXXXXRXXXXXXPXXXXXXRXPXXXXXXXPXXXXXXRXXXXXXXXPXKXXXXXXXXXXXXXXXXXXXXXXXXXXXXRXXXRXPXXXXRXKXXXXXXXXXXXXXXXXXPXXXXXXXXRXXXXXPXXXXXXXXXXXXXXPPXXXPXXXXXRXKXXRXXXXKXXXXKX
Q8NGJ4 325
XXXPXXXXXXPXXXXXXXXPXXXXXXXXXXXPXXXXXXXXXXXXXXXXXXXKXXXXXXXPXXXXXXXXXXXXXXXXXXXXPKXXXXXXXXXRXXXXXXXXXXXXXXXXXXXXXXXXXXXXXXXXXXXXXXPXXXXXXXXXKXXXXXXXXXXXRXXXXXXPXXXXXXRXPXXXXXXXPXXXXXXXXXXXXXXXXXKXXXXXXXXXXXXXXXXXXXXXXXXXXXXXXXXRXPXXXXRXKXXXXXXXXXXXXXXXXXPXXXXXXXXRXXRXXPRXXXXXXXXXXXXXPPXXXPXXXXXRXKXXXKXXKKXXXXXXXXXKXXXXXXXRX
Q8NGR3 316
XXXXXXXXXXXXXXXXXXXXXPXXXRPXXXXXXXXXXXXXXXXXXXXXXXXXXPXXXXPXXXXXXXXXXXXXXXXXXXXPKXXXXXXXXXXXXXXXXXXXXXXXXXXXXXXXXXXXXXXXXXXXXXXRXPXPXXXRXXRXXXXXXXXXXXXXXXXXXXXXXXXXXRXXXXXXXXXPXXXXXXXPXXRXXXXXXXXXXXXXXXXXXXXXXXPXXXXXXXXXXXXXXXXXXPXXXXRXRXXXXXXXXXXXXXXXXXXXXXXXXXXXXRRXXXXXRXXXXXXXXXXPXXXPXXXXXXXRXXXXXXRXXXXXRRXXXXXX
Q8TBY0 533
XXXXXXXXXXXXXKXRXXXXXXXXXXXXXXKXXXXXXXXXXXRKXXXPPPXXXXPPPPRXXXXXXXKXPRXXXXXXXXPXXXRXXKXXXXRXXXXXXXXXRXXXXXXXXXKXXXXXXXRXXXXXXXRPXKXXXXXXXXXXXRXXXXXXPKXKKKXXXXXXXKKXXXXXXXXXXXPXXXXKXKXRXXXXXXXXXXRXXXXXRRKXXPXXXXXXXXXXXXXXXXPXKXXXXXXXXRXKXXXXRXXXXXXXXXXXKXXXXKXKPXXXXRXKKXRXXXXXXXXXRXXXXXXXXXXXXKXXXXXXXXXXXXKPXXKXXXXRXXXXXXXXPXXXXXXXXXXKXXXXPKXXXKXPXXPXRXXXXXXPXPPXXXRXXXPXXPXXKXXPXXXXXXKXXXXXXXXXXXXXXXXKXXXXPPXXXXXXXXXXXXKXXXXXKXXXPXXXXXXXXXXXPXKXXXXXXXXKXXXXXXXXXXXXXXXXRXXXXXXXPXXXXXXXXXPXXXPXXXRPXXXPXXPXXPXXXXXXXXXXXXRXXXXXXXXXX
Q8WUY1 208
XXXXXXXXXXXXXXXXXXXXXXXXXRXPXXXXRXRXXXPRXRXXXXXXRXPXRXXPXXXXXXXXXXXXRXXRXXXXXRXXXXXRXXXXXXXRXXRXXXXXXXXXXRXRRXXRXXXPXXXRXRXXXXXXRXXXXXXRXXXXRXXXXXXXXRXRXXXXXXXPXRXXXXXXXRRXXPPXXPXXXXXXXXXXXXXXXXXRXXXXXXXXXKXX
Q96GM5 515
XXXRXXXXXXXPXXXXXXXXXXXXXXXXXPXXXPXPPXRXXPXPXXXXXRXPXPXXXXPRPXXXPXXRXXPXXPXXXPPXXXXXPXXRPXXXXXXXXXXRKRPXPXXXXXXXXXXXXXRXXXXKKKKXXXKXXPXRXRXXXPXXXXXXXXXXXXRKXXXXXXRKRXXXXXXXKRPXKXKRKXRXXXXXXXXPXKXXXXXXXXXXXXXXXRXXXRXXXXXXXXKXXXXKXKRKXXXXXKXXXXXXXKXXXXPXXXXXXXXRXXXXXXXXXXXXKRPXXXXXRXXXXXXXXXXPPXXKXXPRXXRXXXXXXXXRPXXXXXXXXXXKXXKXXXPXXRXXXXXXKXXXXXXXXXRXKXXXXPXRXXXXXXPPXPXXXXXXXXXXPXXXKKXXXXXXXXXXXXXXKXXXXXXXXXXXXXXXXXXXXXKXXXXXXXXXXXKXXRXXXXXXXRXPXXXXXXXXXXXXRXXKXXXXXXXXPXXXRRXXXXXXPXXXXXXXRXXXXKXXXRRXXXXXXXXXRXX
Q96JE9 813
XXXPXXXRXXXXXRXXXXXXKXXXXXPXXXXKXXXXXXXPXXPPXPPPPXXXXXPXXXPPXXRXXXXXXXPXXXXXXXXXRXXXPXPXPXXXRXPXXXPXRXXPXPXXXXXXXXXPXXXXXRXXXRXXKXXRPXPXXRPRXXXXPXXXPXXRXXXXXKXXRXXPXPRRXXXPXXPKPXXXXXXXXXXXPXXXXPKRRPXXXXRXPXXXXXXXRXXXXXPXXXXXXXXXKXXXXXXRXXRRKXXPXXXXRRXXXXXXXXXPXPXXXXXXXXXXPXXXRXRXXXXXXXRXXRXXXXXXXXXXXRXXXRXXXXXKPXKPXKXKPXXKPPXXKXXXXXXXXXXXKXXXXKPXXXXXKXXXRRRXRXXXXXPXKXPPKXXKPXXXXXKPKKXXXXXKPXRKXKXKXXXXXXXXKKKXXXXPXXXKPXXKXXXKXXXXKXXXXKXXXXXPXXXXXKXXXPXXXXPXKXXXXXXPXXXKXXXPXXXXPXKKXXXXXPXPPKXXXPXXPXPXKXXXXXXPXPXKXXXPXXXXPXKXXXPXXPXPPKXXXPXXPXKXKXXXXXXPXXXKXXXPRXPXPXKXXXPXXPXPXKXXXPXXXXXXKXXXPXXXXPXKXXXPXXPXPXKXXXPXXPXPXKXXXPXXXXPXKXXXPXXPXXPKXXXXXXXXPXKXXXXXXXXPXKXXXXXXXXPXKXXXXXXPXXXKXXXXXXXXPXKXXXPXXPXXXKXXXPXXPXXXKXXXPXXXXPPKXXXRXXPXPXKXXXPXXPXPXKXXXPXXPXPXKXXXPXXPXPXKXXXPRXPXXPXXXPXPRXXXPXXPXXXXXXXXP
Q96LL4 319
XXXXPXXXXXXKXXXXXXXXXXXXXKXXXXXXXXXXXXXXXXXRXXXPXXXXXKXXRXKXXPXXXXXXXXXXXXXXKXXXKKXXKKXXXXXKXKXXXXXRXXPXXKXPXXXXRXXXXXXXXXXXXXXXKXXXXXRRXXXKKKXXXRXKKXXXXXXXXXXXRXXXXXXXPXXXXXRXXXKXXRXXPKXXXXXKXXXXXXXPXXXRKRXXXXXXXXXKXKKXXXXXXXXXXRXXXXXXXKXXXXRXXXXXXXXPRXXXXPRXXXKRXXXKXXXRXXXXXRXXXXXKXXRXXXXXXXXPXXXPXXKRXXXXKPXXXXXXXXX
Q96NZ1 517
XXXXXXXXXXXXXXRXXXXXXXPXPXXXRXXXXXXXXXXPXXXXXXXXXXXXXXPRXXXXXXXRXXXXXPXXPXPXPXXXXXXXXXXXXXXPXPXXXXPXXXXPRXXPXXXPXXXXRXXXXXXPXXXXPXXXXXXPPXXXXPXXXPXXPXPPXXXXXPPXXXXXPPXXXRPPXPXPXXXXXXXXXXXPKXXPKPXXXXXXXXXXXXKXXKXXXXPXXXXXXXXKXXXPXXKXXPXXXKXXXRXXXXXXKXXXKXXXKXXXXXRKXXXXXXXXXRXXKXXXXXXKXKRKXXXXXXRXXXXPXXXXKXXXXRPXXXRRPXKPXXPXXPXXXXXXXXXXXXXXXXXXXXPPXPXXXXXXXXXPXXXXXXPXXXXXPXXPXPXXXPPXXXXPXXXPXPXPXPXXXRXPXXXXXXXXXXXXXXXXXXPXXXXXXXXXXXXXXXKXXXXXXXXXXXXXXXPXXXXXXXXXXXPXXXXXXXXXPXXXXXXXXXXXXXPXXXXXXXXXXXXXXXXXXXXKPXXXX
Q96SM3 734
XXXXXXXXXXXXPXXXPXXXXPRXXXXXXXXPXXXKXPXXXPXXXXXPXXPPXXXXXXXXXXXXRXRXXKKKKXXXKKRKKXXXXRPXPXXXXXPXXXPXPXXXXXPXXKXXXXXPPXXXXXXRXXXXRXXXXXXXXXXXXPXRXRXXXXXXXXXXXXXXXXXXXXXXXXXPXXXXXXXXPXRXXXXXXXXRXXXXRXXXXXXXKXXXXXXXRXXXXXRXXXXXXXXXXPXXXXPXXPXXXXXPXPXXXRXXRXXPXXXXXXXXPXXRXXXXXXPXXXPXXXXXXXPXXXXXXPXXXXXXXXKXXRKXXKXXXXXXPXXXRXXXXXKXXXXXKXXXXXXXXKPXXXXXXXPXXRXXXXXXXXXXXXRXXXXXXXXXXXXXXXRXXPRXXRXXXXXRXXXXPXXXPXXXXXXXXRXXXXXXXXXXRXXXXXXXXXXXXXXXXXPXXXXXXXXKXPXXXPXXXXPXPXXXXXPXXXXXPXXRXXXKXXKRXPXXXXXXXXXXXXXXXXPXXXXRXPXXXRXXXPXPXXXXXRXXXXXXXXXXXXXXXXXRRPXXXXXXXXXXXXXXXXXXXXXPXXXXXXXXXXXXXXXXXXXXXXXKXPXXXXXPXXXXXXKXXXXXXXXXXRXXXXXXXRXKXXXXXXXXXXXXXXXXXXXXXXXXXXXXXRXXXPXXXXXXXXXXXXXXXXRXXRXXXXXXPXPXXXXXXKXPKXRXRXXXXXXXKXPPXXRRRXXRXRXXKX
Q96T83 725
XXPXXXXRPXXXRXXXXPPPRXXXXPXXXXXXXRXXXXXXXXXXXXXXXXXXXXXXXXXXKXXXXXXRXXXXXXXXXXXXXXXXXXXXXXXKXRRXRXXXXXXXXXXXXXXXXXXXRXXXPXXXXRXKXXXXXXXXRXXXXXXXXXXXKXXXXXXKXXXXPXKXXXXXXXXXXRKXXXXPXXXXXXXXPPXXXXXXXXXKKRXXXRXXXXXXXXXXXXXXXXXXXXXXXXXXXXKXXKXXXXXXXKXXXXXXXXXXXXXXXXXPXXXXXXXXXXXXXXXXXXXXXXXXXXXXXXXXXXXXXXXXXXPXXXXXXXXXXXXXXKXXXXXXXXXXXXXXXXXXXXXXXXXXKXXKXXXXPXXXXXXXXXXXXXXXXXXXXXXXXXXXXXXXXXXXXXXXXXXXXXXXXRXRXKXXXXXXXXXXXXXXXXXXXXXXXXXXKXXXXPXXXXXXXXXXXXXRXXXXXPXXXXXXXXRRXKXXXXXXXXXXXXXXRXXXXXXXXXRXXXXXXRXXXXXXXXXXXXXXXXXXXXXXXPXXXXXXXRXXXXXPXXXXXXXXXXXXXRXXXXPXXXPPPXXXXXXXXXXXXPXXXRXXRXKXXXXXXXRXXXXXXXXXXKPXXXXXXPPXXXXXPXXXXXXXRXXXXPXXXXXXXPXRXXXXXXXXXXXXXXXXXXXXXXXXXXXXXXXXXXXXXXXXRRXKXXXXXXXXRXXXXXXXKXXXRXXRXXXPXXXXX
Q99638 391
XKXXXXXXXXKXXXKXXXXXXRXXXXXXXXPXXXXXXXRXXXXXRXXXXXXXXXPXXXXXXXXXXPXXXXXRXKXXXKXXXXXXRXXXXXXKXXXKXXXXXXXRXXRXXXXXXXKXXXRKXXXXXXXXXXXXXXXXXPXXXPXXXRXPXRXXXXXXXPXXPXXXXXXXXXXRXRRXXXRXXXXXXXXXXXKXXXXXXXXXXXXXXXXXXXXXXXXXXXXKXXRXXXXXXXXXXXXXXXXXXXPXRPXXXXXKXXXXXXXXXXXXXXXXXXXXXXXXXPXRXXPXPXXXXXXXPXPXXXXXXXXXXXXXXXXXXXXXXXXRXXPXXXXXPXPXPPKXPXPXXXXXXXXXPXXXPXXPPPKKXRXXXXXXXXXPXRXPXXPXPXXXXXXXXXX
Q9BWG4 385
XXXKXXKXXXXPXXXXXRXKXXXXXXXXXXXXXXXKXXXXXXXXXRXXKXXXXXXPPXXXXXXXXXXXXXXXXXPXRRXXXXXXXXXKXXXXXXXXXXPXPXXXXXXPXXXXXXXXXXXXXXXXPPXXXPXPXXPXXPXXXPXXXPXXXPRXPXXPRPXXRXPXXPPXXXPXXXPXXPXXXXPXPRXXXXPXXXXPXXRXXPPRXXXXXXPXXXXXXXRPPPXXXXXPXXPXXXXXPXXRXPXXXPXXXXXPXXXXXPXXXXXPPXXXXPPXXPXXPXPXXXXXXXXXXXXXXXPXXXXXXRXXXPXXPXPXXPXXXXXXXXPXXXXXXXXXXXXXXXPKXXPXXXXXXXXXPXXPRXXXXXXXXXXXXXPXPXXXXXPXXXXXX
Q9BXW9 1451
XXXKRRXXKXXXKXXXXXXXXKXRKXPXXKKXKKXXXXXXXXXXXXXXXKXXKXXXXXXKXXXXXXXXXXXXXXXXKKXXXXXRRXPXXPKXXXXXXXXXXXXXXXXXXXRXXXXXXXRXXXXXXXXXXXXXKXXXKXXXXXXXXXPXXXKXXXXKXPXXXXXXKXXXXXXXPRXXXXXXKXXXRXXXXKXXXXKXXXXXXXXPXXXXXXXXXXXPXXXXXXXXXXXXKXXXXXXXXXXXXXXPXXXXXXXXRXXPXXXXKXRXXXXXKXXXXRXXXXPXXXKXXXXXXXXXXXXXXXXXXRXKXXXXXXXXPXRXXXXXXKXKXKXRXXXXXXXXXXXXXXXXXXXXXXKXXXRXXKXXXXXXXKXXXXXXXXXXXKXXXXXXXXXXXXXXXXXKKXXXRXXRXKXRXXXXXXXXXXXXXXXXXXXXKXXXXXXXXXXXXXXXXXXXXXXXXXXXXXKXXXKXXXXXXXXXXXXXXXXXXXXXXXXXXXXXXXXXXXXXXXXPXXXXXXXXXXKXXXXXXXXXXPXXXRKXXXXXXXXXXXKXXXXXXXXXXXXXXXXRKXXXXXXXKXKXXXXXXXXXXXXXXXXXRXXXPXXXXXRXXXXXXXXXXXXXXXXXXXXXXXXXPXXXXXXXXXXXXXXXXXKXXPKXXXXXXXXXXXXXXXXXXXXXXXXPXXXXPXPXKXXXXXXXXXXXXXXXXXXXPXXXXXXXXKXXXPXXXXXXXXKXXXPXXXXPXXRXXRXXXXRXXXXXXXXXXXXXXXPXXXXXXXPXXKXXXXXXKXRXXXXXXXXXXXXXXRXXXXXXXXXXXPXXKXKXXXRXKXXXXXXXXXXKXXXXXPXXXPPXXXXXXXXXXXXPXXXXXXXXKXRKKXKXXRKXKXXXXKXXXXXXXXXXKXXXXXPXPXXRXXXXKXXXXKXXKXXXXXXXXXXXXRXXXXXXXXXXXXXXXXKXXXXXXXXXXXXXXXXXXPPXXXXXXXXXXXKXXXXXXPPXXRRXPXXKXKXXRXXXXXXXXXRXXXXXXXXXXXXXXPXXXXXXXXXXXXXXXXXXXXXXXXXPXXKXXXXXXXXXXXXRXXXXXXXXXXXXXXXXPXXXXXXXXXXXXXXXRXKXXXXXXPXXXXXXXXXXXXXXXXXXXPXXXXXXXXXRXXXXXXXKXXXXXXXKXKXXXXXRXXXXRXXPXXXKXKXXXXXXXXXXXXXXXXXXXXXXXKXXXXXXXXXXPXXXXXPKXXXXXXXPXXXRXXXXXXXRXXXXXXXKXXKKXXPXXXXXXXXXXXXKXXXXXXXXRXXXXXXXXXKXXXXXPXXXXXXKXXRXXXXXXXKXXXPXXXXXXRKXRXXXXXXXXXXXXXXRXXXXXXXXXKXXXXXRXXXXXPXXKKXXXXXXXRXKXXXXXXXXRXXXXXXXXKXRXXXXXXXKXXXXXXXXXXXXXXXXXXXXXKXKXXXXXXXXXXXXXXKXXXXXXXXXXXX
Q9BYR2 181
XXXXXXXXXXXXXXXXXXXXXRPXXXXXXXXRXXXXRPXXXKPXXXXXXXXXPXXXXPXXXXXXXXRPXXXXXXXXRPXXXXXXXXRXXXXRXXXXXPXXXXXXXXRPXXXXXXXXXPXXXRPXXXXXXXXXPXXXXXXXXRPXXXXRPXXXRXXXXXXXXRPXXXXXXXPRPXXXXXXXX
Q9GZW8 240
XXXXXXXXXXXXXXXPKXXXXPXRXKPXXXXXXXXXXXXXXPXXXXXXXXXXXXXXXXXXXXXXXXXXXPXPXXXXPXXXXXXXXXXPXXXXXXXXXXXXXXXXXXKXXXKPXXXXXXXXXXXXXXXXXXXXXXXXXXXXXXRXXXXXXXXXXXXXXXXPXXXXXXPXXXXKXXXXXXXXXXXXXXXXXXXXXXXXXXXXXXXXXXXKXXXXXXPXXXXXXXXXXXXXXXXKKXXXRXXX
Q9H313 450
XXXPPXXRPXXXXXXXXXXPRXXXXXRPXPXXXXPXXXXXXXXXXXXXXXXXXXXXXXXXXXXXXXXRXXXXRPPXPPXXKXPXPXXXXXXXXXXXXXXXXXXXXXXXXXXXXXXXXXXXXXXXXXXXXXXXXXXXXXXXXXXXXRXXXXXRXXXXXXXXXXXPRXXXXXXXRXXRRXXXXXXXXXXXXXXXXXXPXXPXXXXXXXXXXXXXRXXXXXXXXXXXXXXXXXXXXXXXKXXKXXXXXXXXXXXXXXXXXXXXXXXXXXXXXXXXXXXXXPXPXXXXXXXXXXXXXXXXXXXXXXXXRXXXXPXXXRXXXXXRXXXXXXXXXXXXXRXXXPXXPXXXKPXXXXXXXXXXXXXXXXXXXXXXXXRXXXKXXXXXXRXXXXXXXXXXXXXXXXXXXXXXXXXXXXXXXPRXXXXXPPXXXXXXXXXXXPXXPXXXKRXXXXXXXX
Q9H8M1 238
XXXRXXXXXXRRXXXXXRPKXXXXXXXXXPXRXXRXXXXXXXXXXRXXPXXXXXXPKXXXXRXXXKXXXPXXXKRKXXXXRRXXXXXXXXXXXXXXXXXXXKXXXPXXKKXXXXXKRXXXXKXRXXXXXPPXXXRXXXXXXXXKPXXXKXXXXXXRXXXXXXXXXRXXPXXPXXPRXXXXXXXXXXXXRXXXXXXXXXXXXXXXXKXXXXXXXRRXXKXXXPXXXXPRXXXXXXXXXX
Q9HA64 309
XXXXXRRXXXXXXXRXXXXXXXXXXXXXRXXXXXXXRXXXKXXPKXXXRRXXXXXXXXXXXXXKXXXXKXPKPXKXXXXPXXXXXXXXXXXXXRXXXXXXXKXXXXXXXXXXXXKKXXXXRXKXXXXXXRXXXXXXRPXXXRXXXXXXXXXXXXPXXXXXXXXXXXXXXRXRXXPXXXXXXKXXXXRXXXXXXXXXXXKXPXXXRXXXXXPXXXXXXXXXXXXXXXXXXPXXXXPXXXXXXXXXXXXXXXXXXXXXXXXXXXXXXKXPKXPXXXKRXXXXXXXXXXXXXXXXXXXXRXXXXXXXRXXXK
Q9NRR2 321
XXXXXXXXXXXXXXPXXXXRXXXPXXXRPXXXXXXXRXXXXXXXPXXXXPXXXXXRXRRXXXXXXXXXXPXXXXXXXXXXXXXXXXXXXXXXXXXXXXXXXPXXXXXRXXXXXXXPXXXPXXXXXXXXXXXXXPXXXXXRXXPXXXPXXXXXXXPXXRXXXXXXXXXRXXXPXPPPXXXRXXKXXXXXXXXXRRXXPXPXXXXXXPXXXXXRXPXXXXXXXXXXPXXXXXXXXXXXXXXXXXXXXXXRPXRPXXXXRXPXXXXXXRRXXXXXXXXXXXXPRXPXXXXXXXPXXXXXXXXXXXXXKXXXXPXXXXXPXPXPX
Q9NY26 324
XXPXXXPXXXXXRPXXXXXXPPXPXXXXXKXXXXXXXXXXXXXXXXXPXXXXRRPXXXXXXXXXRXKXXXXXXXXXXXXXXXXXXXXXXPXXXXXXXXXXXXXXXXXXXPXXXXXXXXXXXXXXXXXXXXXXXKXXXXPXPXXXXRXXXXXXXXXPXXXXXXPXXPXXXXXPXXPXXXRXXXXXXXXXXXXXXXXXXXXXXRXRXRXXXXXXXXXXXKXXXXXXXXXRXXXXXXRXXXXXXXXXXXXXXXPXXXXXXXXXXXXXXPXXXXXXXXXXXXXXXXXXXXXXXXXXPXXXXXXXXRXXKXXXXXXXXXXXXXXXXXXX
Q9NY46 2000
XXXXXXXPPXPXXXRXXXRXXXXXXXKRXXXXKXKKPKKXXXXXXXXKPKPXXXXXXXKXXPXXXXXXPPXXXXXPXXXXXPXXXXKKXXXXXXKXKXXXRXXXXXXXXXXXPXXPXRKXXXKXXXXXXXXXXXXXXXXXXXXXXXXXXPPXXXKXXXXXXXXXXXXXXXXKXXXRXXXXXXXXXXRXPXXXXXXXXXXXXXXXXXXXXXXXXXXRXXRXXRXXKXXXXXPXXKXXXXXXXXXXKKXXXXXXXXXXXXXXXXXXXXXXXXXXXRXKXXXXPPXXXXXXXXXXXXXXXXXXXXXXXXXXXXXXXXXKXXXXXXXXXXXXXXXKXPXXXXXXXXXXXXPXXXXXXKXXRXPXXXXXXXXXXXXXXXXXXRXXXXXXXXXXXXXXXRXXXKXXXXXXXXXXXXXXXXXXXXXXXXXXXXXXXXXXXXXXXXXXKXXXXXXXXXXXKKXXXXXXXXXXXXXXXRXXXXXXXXXXXXXXXXXXXKXXXKXXKXXRXRRKKRRXRXXXXXXXKXXRXXXPKXXXXXXXKRXXXXXXXXXXRXXXXKKXXXPXXXXXXXRXXXXXPRRXXKXXXXXXRXRXKXXXXXXXXXXXXXXXXXXXXXRRXXXXXPXRXXXRRXXXXXXXXXXXRXXPXXPXXXKXXXXXXXXXXXXXXXXPXXXXXPXXXXPPXXXXXXXXXRKRRXXXXXXXXXXXXXXXXRXRXXXXXXXXXXXXXXXXXXRXKXPPXXXRXXXXXXXXXXXXXXXKXKXXXXXXXXXPXXXXXXXXXXXXXXXXXXXXXXPXXXXXXXXXXXXXXXXXXXXXXXXXXKXXXXXPXXXXXXXXXXXXXXXXXXXXXXXXXXXXXXXXXXRXXRXXRXXKXXKXXPXXXXXXKXXXXXXXXXXXXXXXXXXXXXXXXXXXXXXXXKXXKXXXXKXXXXXXXPRXXXXXXXXXXXXXXRXXXXXXXXXXXXXXXXXXXXXXXXXXXXXXXXXXXXXXXXXXXXXXXXXXXXXXXXXXXXXXXXXXXXXXXRXXKXXXXXKXKXRXXXXKXXXRKPKXXXXXXXXKXXXXXXXXXXXXXXKXXXXXRXXXXXXXXXXXXXXXXKXXXXXXXXXXXXXXPXXXXXXPXXXXXXXXXXXXXXXXXXXXXXXXXKXKXXXXXXXXXXXXXXXXPRXXXXXXXXPXXXXKPXXXXXXXXXKKXPXXXXXXXXXKXKXXXXXRKXXXXXXXXXXXXXXXXXXXXXXXXXXXXXXXXXXXRKXXKXXXXXXXKXXXXXXXXXXXXKXXXXXXXXXXXXXXXXXXXXXXXXXXXXXXXXXXXXXXXXXXKXXRXXRXXRPXRXXXRXXXXRXXXXXXXXXXPXXXXXXXXXXXXXXXXXXXXXXXXXXKXXXXXXXXXXXXXXXXXXXXXXXXXXXXKXXRXKXXKXXXXXXXXXXXXXXXXXXXKXXXXXXXXXXXXRXXKXXPXXXXXXXXXXXXXXXXXXXXXXXXXXXXXXXXXXXXXXKKKXXXXXXXXXXXXKKXXXXXKKXXXKKPXKPXPRPXXKXXXXXXXXXXRXXXXXXXXXXXXXXXXXXXXXXXXXXKXXXXXXXRXXXXXXXXXXXXXXXKXXXXRXXXXXXXXXXXXXXXXXXXXXXXXXXXXXXKXXXXPXXXRXXRXXRXXRXXRXXKXXKXXRXXXXXXXXXXPXXXXXXXXXXXXXXXXXXXXXXXXXXXKKXXXXXXXXXXXXXXXXXXXXXXXXXXXXXXXXXXPXXXXXPPXXXPXXXXPXXXXKXXXXXPXXXXXXXXXXXXXXXXXXXXXXXXXXXXXXXXXXXXXXXPXXXXXXXXXXXXXXKXXPXXXXXXXXXKXXXXXXXXXPPXXXXKPXKXXXXXXXXPXXXXXRXXXXXXXXXXXKRXXXXXXXXXXXRXXXXXRXXXXXPXKXXXXPXXXXXKRKXXXXXXXXXXRXXRXXXXKXRXKXXXXXXXKXXXKXRXXXPXKXXXXXXKXXXXXXPXKXXXXXXXXXPPXXXXXXKPXKXKXXKXKPXKXXKXKXXRXXXK
Q9NYL9 352
XXXPXRKXXXKXKXXXXXXXXXXXXXXXXKXXXXXXXXXXPXXXXXPXXXRXKXXXXKXXXXPXXRXXXXXXXXKXXXXXKXRXXXXPXXXXKKXKXXXPKXKPXXXXXXXKXXXXPXXXXXXXXXXXXXXXXXXXXXXXXXXXXXXKXXXXXXXXXXXXXXXXXXXXKXXKXXPXXXXPPXPXXXXXXXKRXKXXXXXXXXXXXXXXKXXPXPXXKXXXKXXXXXXXXKXXXXXXXRXXXPXXXXXXXXXKXXKXXKXXXXXXXXXXXXXXXXXXXXXRXXXXXXXXKXXXXRXXXXXXXXXXXXKXXXXXXXXXKXXXXXXXXXPRXRXXXXXXKXXXXXRKRRXXXXXX
Q9P0W2 317
XXXXPKXPXXXXXPXXXKXPXXXXXXXXXXKXXRXXXPRXXXKXXXXXXPXKKRXXPKXKKRKKXXPXXPKXPXXXXXRXXXXRRXXXRXRXPXXPXPXXXKXXXXXXXKXXPXXKXRXXXXXXRXKXXXXKXXRXXXXXXXXKXXXXKXXXKKXKKXXXXXXXXXXXXXXXKXXXXXXXXXXXXPXXXXXXXXXXKXRXXXXRRXRKXXXXXXXXXXXXXRXXXXXXXXRXRXXXXXXXXXRRXXXXXXXXXXXRXXXXXXXXXXPXPXXXXXPXXXXXXXXXXRXXXXXXRXPXXXXKXXXRXKXXXXXXXXXXX
Q9UEU5 116
XXXRXRXXXRPRPRRXXXPPXXXXPXRPXXXXXXXXPXXPXXXXPXXXRXXPXXXXXXXXXXXXXXXXPKPXXXXXXXXXPXXXXXXXXXPXXXXXXPPXPXXXKXPXXXXKXXXX
Q9UGC6 210
XRKRXXXXXXXXPXXXXXPXXXRPXXXXXXXXXXXXXXXXXXXRXXXRXXXXXRPXXXXKXXXXXXXXXXXXPXXXXXXXXXXXXXKXXKXPXXRXXXRXXXRXXXXXXXXXXXXXXXXXKKXXXKKXXXXKXRXXXXXXXXXXXPKXXXXXXRXRXXXXRXXXXPXPXXXXXXXXXXXXXXXRXXXPRXXXXXXXKXXXXXXXXXXXXX
Q9UL25 225
XXXXXXXXXXXXXXXRXXXXKXXXXXXXXXXKXXXXXRXXXXKXXXKXXXXXXXXXXXKKXXXXXKRXXXXXXXXXXXXRXXXXXPXXXRXXXXXXXXXXXXXXXXXXKXKXXXKXXRKXXXXXXXXXXXXXKXXXXKXRXXXXXXXXXXXXXXXXKXXXXXXKXXKXXXXXXXXXXKRXXXXXXXXXRXKXXXXXXPXXXRRXXXXXXXXPXXXXXXXXXXXXX
Q9Y5U5 241
XXXXXXXXXXRXXXXXXXXXXXXXXXRPXXXPXXXPXRXXXXXXXXXRXXRXXXXRXXRXXPXXXXXXXXXXXXXXPXXXXXXPXXXXXRXXPXPPXXXXXXXXKXXXXXXXXXXXXXXXXXXXXXXXKPXXXXXXXXXXXXXPXXKXXXXXXXPXXPPXXPXXXXXXXXXXXXXXXXXXXXXXXXXXXXXXRXXXXXPRXXXXXXXXPPXXXXXRXXXXPXXXRXXRXXXXKXRXXXXXX
Q9Y606 427
XXXXXRXXXXXXXRXXXRXXPRPXXXPRXXXXXXPPPXXXXXPXXRRXXXXRXXXXRXXXXXXXPXKKXKXXXXXXRRXKPPKRKXXXXXXXXXKXXXXXXRXXXXXXXKXXXXXXXXXXXRXXXXPXXXXXXXRKXXXXRXXRXXKXXXXXXXXXXXKXXXXXXXXXKXXXXXPXXXRXXXXKRXXXXXXXKXRXXXRXXXXXXPXXXXXXKXRXXXXXXXRXXXXXXXXXXRXXXXXKXXXXXXXXXXXKXPXXPXXXRXXXXXXXXXPXXRXXXXXXXXRXKXXXXXXXXXRKXXXXXXXXXKXXXPXXXXXRXXXXXKXXXPKXPXXXXXXXRXXXXKXXXRXXXXXXXXPXXXXXXXXKXXXXKXXXXXPXXXXXXRXXRXXXXXXXXXPXXXXXXXXXXXXXXXXKXPXPXXXXXXXXXXX
Q9Y6H8 435
XXXXXXXXRXXXXXXXXXXXXXKXXXXXXXXXRXXXXXXXXXXXXXXXXXXXXXXXXXPXXXXXXXXRXXPXXXXRXXXXXXXXXXXPXXXXXXXXXXXXRXXXKKKXRXXXXXXKRXXPXPKXPPXXXPXXRXXRXRXRXXXXXXRXXXXXXXXKXXXXXXXXXXXXXXXXXXXKPXXRXXRXPXPXXXXXXXXRPXXKXXXXXXXXXXXXXXXXXXXXXXXXXXXKKXKXXXXXRXXPXXXXXPXXXXXPPPXPPXXRPPXXXXXXPPXXXXXXXPXXXXRXXXXPXXPPPXXXXKXXXXXXXRXKXXXXKXXXXXXXXXXXXXXXXXXXXXRXPPXXKXXPXXXXPXXPXPXXXXXPPXXXXXXXXXXPXXXXXXXXXXXXXXXXXXPXXXXXXXXXXXXXXXPPXPXXXPXRXXKXXRXXXXRXRPXXXXX
A0A075B6H9 119
XXXXPXXXXXXXXXXXXXXXXXXXXXXPXXXXXXXXXXKXXXXXXXXXXXXXXXXXXXXPXKXPRXXXKXXXXXXXXKXXXXPXRXXXXXXXXXRXXXXXXXXXXXXXXXXXXXXXXXX
A0A075B6I9 117
XXXXPXXXXXXXXXPXXXXXXXXXXXPXXXXXPXXXXXXXXXXXXXXXXXXXXPXXXXXKPXXXPRXXXXXXXXKXXXXPXRXXXXXXXXKXXXXXXXXXPXXXXXXXXXXXXXXXR
A0A075B706 16
XXKXXXXKXXRXXXXP
A0A0G2JMI3 117
XXXXXRXXXXXXXXXXXXXXXXXXXXXXXXKKPXXXXKXXXKXXXXXXXXXXXXXXXXXPXKXXXXXXXXXPXXXXXXXXXKXXXRXXXXXXXXXXXXXXXXXXXRXXXXXXXXXXX
A0A1B0GVZ9 245
XXXXPXXPXXXXXXXXXXXXXXXXXXXXXXXKXXXXXXXXXXXXXXXXXXXXXXXRKXXXXXRXXXXXXXXXXXXRXXXXXXXXXXKXXXXXXXXXXXXXXXXXXXXXXXXXXXXXXXXXXXXXXXXXXXXXXXXPXXPXXXKXXPXPXXXXXXXXXXXXXKXXRXXXXXXXXXXXXXXXXXXXXPXXKXXXXXXXKKXXXXXXXXXXXXXPXXXXXXXXXXXXXXXXXXPXXXXXKXXXXXPXX
A0A5A2 114
XXPRXXXXXXXXXXXXXPXXXXXXXXPXXXXKXRXXXXXXRXXPXXXXXXXXXXXXXXXXXXXXXXXXXXXXXRXRXXXPPRXXXRXXPXXXXXXXXXXXXXXXXXXXXXXXXX
A6NIH7 251
XXXXXPKXXXXXXXXXPXXXXXXKXXKKKXXXXXXXRXKXRRXXPXXXXXXXXXXXXXXXXXXXXXXXRPXXXXRXXRXXXXXXXKPXXXXXXXXXXRXKXRXXXXXXXXXXXXKPXXXXXXXXXXXXXXXXXXXXXRXXRXXXXPXXXRXRXXXXXXXXXXXXKPXXXXRXXXRXXXRXXXXKXXXXXXXXXXPXXRXXXXXXXXXPXXXXXXXRXXXXXPXXXRXXXXXXXXXKXXXXXKXXXXXXXXX
A8MQ14 1090
XXXXXXXXXXXXXXXXXXXXXXXXXXXXKXXXRXXXXXXXXXXXXXXXXXPKPXXXXXXXXXKXPXXXXRXXXXXXXRXXXXRXKXKXXXXPKXXXXXXXXXXXRXXKXXXXXXXXXRXXXXXKXXXXXXXXXXXRXXXKXXXXXXXXPXXXXXXXXXXXXRXXPXXKXXKXXXXXXXKXXXXXXXXXXXXXXXKXXKXKXXXKXXXXXXXXXKXXRXXXXXKPXXXKXXXKXXXXXXXXXXXXKXXXXXRPXXXXXXXKXXRPXXXXXXXXRXXXXXKPXXXKXXXKXXXXXXXXXXXXXXXXXXKPXXXKXXXKXXXXXXXXXRXXXXXXXXKPXXXKXXXKXXXXXXXXXRXXRXXXXXKPXXXKXXXKXXXXXXXXXRXXRXXXXXKPXXXKXXXKXXXXRXXXXXXXXXXXXXKPXXXKXXXKXXXXXXXXXXXXRXXXXXKPXXXKXXXKXXXXXXXXXXXXRXXXXXKPXXXKXXXKXXXXRXXRXRXXRXXXXXKPXXXKXXXKXXXXXXXXXXXXRXXXXXKPXXXKXXXKXXXXRXXXXXXXXXXXXXKPXXXKXXXKXXXXRXXXXXXXRXXXXXKPXXXKXXXKXXXXXXXXXXXXXXXXXXKPXXXKXXXKXXRXRXRXXXXXXXXXXXKPXXXXXXXKXXXXXXXXXXXXRXXXXXKPXXXPXXXKXXRXRXXXXXXRRXXXXXKPXXXKXXXKXXXXXXXXXXXXXXXXXXKPXXXKXXXKXXXXXXXXXXXXXXXXXXKPXXXKXXXKXXXXXXXXXXXXXXXXXXKXXXXKXXXKXXXXXXXXXXXXPXXXXXKPXXXKXXXKXXXXRXXXXXXRPXXXXXKRXXXKXXXKXXXXRXXXXXXXRXXXXXKPXXXKXXXKXXXXRXXXXXXRRXXXXXKPXXXKXXXKXXRRRXKXXXXXRXXXXXKPXRXXXXXKXXXRXXXXXKXXXXXXXXKPXXXKXXXKXXRXRXXXXXXXRXXXXXRPXXXKXXXKXXXXXXXXXRXXRXXXXXKPXXXKXXXKXXRXPXXXXXXKRXXXXXKXXXXPXXXKXXXXXXXXXRXXXXXXXXKPXXXKXXXKXXKXXXXXXRXXRXXXXX
O00444 970
XXXXXXXKXXXXKXXXXXXKXXXXXXXRXXXXXXXXXXXXKXXXKKXXXKXXXXXRXXXXXKXXXXXKXPXXXXXXXXXXXXXXXXXXXXXXXXXXXXRXXKXRXKPXXXXXXRXXXXXXXXXXXXXXXXXXXXRXXXXXXXXXXRXXXXKXXXXXXXXXXKXPXXKXXXXXXXPXXXXPXXXXRXXXXXXXXXXXXXXXXXXXXXXRPPXXXXXXKXXXXKXXXXXXXXPXXXXXXXKXXXXXXXRRXPXXRXXXXXXXXXPXXXRXXXXKXKXXXXXXXXXXXXXXXXXXXXXXXXXXXXXXXXXXKRRXXXXXPXPXKXXXXPKXKXXXXXXXXXXXXXXXXXXXXXXXXXXXRXRXXXXXXXRPXXRXXRRXXXXXRXXXXXXXXXXKXXXXXRXXXXXXXXXXKRXXXXXXXXRXXPXXXXXXXXXXXKXKXXXXXXXXXRPXXXXXXXXXXXPXKXPXPXXXPXPXXXXXXXXXXXXXXXXXXRKXXXXXXXXPXRXXXXXPXXXKXXXKXXXXXXKXKKXXXXXXXXXXXKXXXXXKXXXXXXXKPXXXXXXXXXXXXPXXXXXKXRXXXPPXXXXXRXXRXXXXPXXXXRXKPXRXKXKKXXXXXXXXXXXXXXXXKXXXXXXXXKXXXXXXXXXXXXXXXXPXXXRXXPXXXRPPXPXXXXXRXXXXXXPXKXXRKXXXXXRXXXXXRXKXPKXXXXXRXXKXXXXXXXPXXXXXXXXXXXXKXXKXXXXXXXXXKXXKXXXXKXXXXXXXXKXXXKXXXXXXXXXXRXXXXXXXXXXXXXRKXRXXPXXPXXXXRKPXXXXXPKXXXPPPXXXXXXPXRXRXXXXRXXXXXXXXPXXXPXXXPXXXXXXXXXXXXXXXXXXXXXXXXKXXXPKXXXXXKXXXXKXXXXXXXXXXXXXXXXXXXXXXXXXXXXXXXXXXXXPXXXXXRXXXXXKXPXXXKXKXXXXXXXXXXXXXPXPXXX
O00748 559
XRXXRXRXRXXXXXXXXXXXXXRXXXXXXXXPXRXXXXXXXXXXXXXXKXXXXXXXXXXXXPXXKPPXXPXRXXPPXPPXXXXXXRXXXXXPXXXXXXXXXXXXXXXXXXXXXXPXXXXXXXXXXXXXXXPXXXXXXXXXPXXXXXXXXXXXXXXXXXXXXXXXXXXXXXXXXXXXXRXXXXXXXXXXXKXXXXXXXXXXXXXXXRXXXXXXXXXXXXPXRXXXXXXXXXXXXXXXXXXXPXXXXXXXXXXXXXXXXXXPXXXXXXXXXXXXXXXXXXXXXXXXXXXXXXXXRXKXKXXXXXXXKPXKXXPXXXXXXXXPRXPXXXXXXXXXXPXPXXXXXXXXXXXXXXPKXXRXXXXXKXXXRXXXXXXXXKXXXXXXXPPXXXXXXRXXXXXXXXXPXXXXXXXXXXXXXXXXXXPXXXXXXXXXXRXPXXXXXXXXXPXXXKXXRPPXXKXXXXXXXPXXXRXXXXXXXXKXXXXXXXXXRKXXKXXXXXXRXXXPXXXXXPXXPXXXXXXXXXXXXXXPXXXRXXKXXRXXXXKKXXPXKXXXXXXPXXRXXXX
O15075 740
XXXXRXXXXXXXXXRXKXXRXXRXXRXXXXPXPXXXXXXXXXRXRXXXXXXXXKKXKKXRXXRXXXRXXKXXXXXXXPXRXRXXXXXXXXXXRXXXXXXXXPXXXRXXXXXXXXKKXXXXXXXXXXXXXXXXXXXPXKKXXXXKXXXPXXXXXXKXXXXXRXXXXXXXXKXXPXXXRXXKXXXRPKXXXXXRXXXKPRKXXRXXXXKKXXXXXXXXXXXXXXXXKXXXXXXKRXXXXXXKXXXXXXXXXXXXXXXXXXXPXKXRXXXXXXXXXXXXRXXKXXXXXKXXXXXRRXXXKXPXPXRRXKXPXXXXXXXXXPXXXXXXPRXXKXPXPXPXXPXXXRKXRXXXXXXXXXXXXXXKXXXXXXXXXXPXXXXXXXXXXXPXXXXXRXKXXRXXXXXXXXXXKXXXXRXXXRXXXXKXXKKXKXRXKXXXXXXXXXXXRRXKXPXXXXXXXXXXXPXXXXXXXXXXKXXXXXXXXXXXXKXXXRXXXXXXXXXXXXXKXXXXXXXXXRXXKPXXXXXXXXXXXXKXXKXXXXXXXXXXXXPXXXXXXXPXXXXPXXXXXXXXXXKXXXXXXXXXXXXXXXXXPPXRXXXXXXXXXXXXXXXXXXXXPXPXXXXXXXXXKXXXXXXXXXXXXXRXXXXXXXXXPXXXXXXXPXXXXXXXXXXKXKKXXXXXPKPXXXXXXXXXXXXXXXXKXRXXXRRRRXXXXRXRXKXXPXPPXXXXXXXXXXPXXXXXXRXPXXPX
O43555 120
XXXXRRXXXXXXXXXXXXXPXXXXXXXXXXXPXXKRXXXXXXXPXXXXRPPXRXXXXXXXXPXXXXXXXPXXXXXPXXXXXPXXXRXXXXXXXXRKRXXXRXXXXXXRXPRPXPPXXXKX
O43572 662
XRXXXPXPRXXPRXXRPXPXPXXXXXRRKXKXKXXXKXXXXKXXKXXXXXXXPXKXXKXXXXXXXXXPXXXXXXXXXXXXXXXXXXRXXXXKKXPXXXXXXXXXXXXRXXXXXXXXXXKXXXXKXXXXXXXXXXXXPXXXXXXXXRRXXXXXKXXXXXXXXXXXXXXRXRXXXXXXXKXXXXXXPXXPXKKXXXXXXXXXXXXXKRXXXXXXXXXXXXXXXXXXXXXRXXXXXXXXXXXXXXXXXXXXRXXXXRXXXXXXXXXXXXXXXXXXXXXRXXPXXPXKXXXXKXXKXXXXXXXXXXXKXXXPXXXKPXPXXXXXRXXXXXRXXXXXXXXXPXXXXXXXXXXXXXXXXXXXXXXXRXXXXXKXXXXXXXXXXXXXXXXXXXXXXXXXXXXXXXKXXXXXXXXXXXXXXXXXXXXXXKKXXXXXXXXXXXXXXXXXKXXXXXXXXPXXXXXXXRXXXXXXXXRXXXPXPXXXXXPXRXXXXXXXKXXXPXXXXXXXXXKXXXXXXXXXRXXXXXXXXXXXXXPXXXXPPXXXXPXXXXXXXXXXXXKKXXXKXXKXXXXXXXXXXXXXXPXXXXXRXXXXKXXXXRXXXXXXXXRXXXPXPXXRKXKXXXXXXXXKKXXXXXXXXXXXXXXXKXXKXXXXXXXXXXXXXXPXXKXXKX
O43709 281
XXXRXRRPXXXXPPXXXXXXXXXRKXXRXXRXXXXXXRXXXRXXXXXXXPXXKPXXXXXXXXXXXXXXXXXXXXXXXXXXXXXXPXXXXXXXXRXXXXXXXXXXXXXXXPXKPXXXXXXXXXXXXXXXXXXXKKXXXPXKRXXXXXXXXXXXXXRXXRXXXXXXPXXXXXXXXXXXXXXKXXXXXXXXXXXPXXXKXKKXXXXXXXXPXXXXPXXXXXXXXXXXPRXXXXXXXRXPXRXXRRXXXRKXRXXXXXKKXRXRRXXRXXRPXXXXXXRKRKPRX
O43731 214
XXXXRXXXXXXXXXXXXXXXXKXXRXKXXKXXXXKXXXXXXXXXXXRXXXXXXXXXXXXXXXXKXXXXXXXXXXXXXXXXKXRKXXXXXXXXXRXXXXXXPXXXXXXXXXXXXXXXXXXXXXXXXXXXXXXXPXXXXXXKXXXXXXXXXXXXXXXXXXRXXXXXXXXRRXXXXXXXXXXXXXXXXXXXXXXXXXXXXXXXKXXKXKKXXXPXPX
O60242 1522
XKXXRXXXXXXXXXXXXXXXXXXXXXXXXXXXXXKXXXXXXXXXXXXXPKXXXXXXXXXXXPXPXKXXXXXKXXKKXXXXXXXXXXXXXXXXXXXXKXKXXXRKXXXXXXXXXXKXXXXXXXXXKXXXXXRRXXPXXXPXXXKKXXXXXKXXXXXXXXXKXXPXXXXXXXXXXXXXXXXKXXXXRXXXXXXXXXKXXXPXXXXXXXXXXXXXXXXXXXXXPXXXXXXXXXXXXXXXXXXXXXXRXXKRPPKXXXXXXXXXXXKXXRPRXXXXKRXPXXXXXXXKXXXXXXXXXXXXXXXXXXXXXXXXXXXXXRXRXXXXPXXXXXXXPXRXXRXXXXXXXXPXXXXXXXXXPXXXXXXXXXRXXRXRXRXXXPPXXXXRPXXXPXXXXKPXXXXXXPXXXXXXXXXXXXXXXXXXXXXXXXRXRXXXXXXXXXXXXRXPXXXXRXXXXPXXXXXXXXXXXXXXXXXXKXXXXXXXRRXRXXXXXXXXXXXXXXXXXXXRRXXXXRXPXPXXXXPXXXXXXXXXKRXPXXXXXXXXXPXXXXXXXXRRXXXXXXXXXXXXXPXXXRXXXXXXRXXXXXXKXXXXKXXRXXXXXXXXXXXKXXXXXXXRKXXXXXXXXXXXXXXRXXXXXXKRXXXXPXXXXXXXXXXXXXXXXXXXXKXKXXXXXXXXPXXXXXXXXXXXXXXXXXXXXXXXXXXXXXXXXXXXXXXKXPXXXXXXXXXXPXKXRKXXXXXXRXXXXRXXXPKXXXXPXXXKXXXXXXXXXXXXXXXKXXXXXXPXXRXXXXXXXKXXXXXXRPXPKXXXXXXXXXXXXXXXXXXXPXXXXXXXXKXXXXXXXXXXXXXKXXXXXXXXXKXXXXRXXXXXXXXXXPRXXXXXXXXXPXXXXXXXXXXXXXXXXXXXXXXXXXXRXXRXXRXXXXXXXXXXXXXXXXXXXXXXXXXXXKXXXXXXXXXXXXXXXXXXXXXXXXXXXXXXXXXXKXRXRXXRKRXXXXXXXXPXXXXXXXXXXXRXKXXXXXXXXXXXXXXXXXXXXXXPXXXXXXXXXXXXXXXXXKXXXRXXXXXKKXKXRXXXXXXPXXXXXXKXXKXXXXXXXXXXXXXXXXXXXXXXXXXXXXPXXXXXXXXXXXXXXXKRXXXXXXXXXXXXXXXXXXXXXXXXXXRRXXXXXXRXRXRXXXXPXXXXXXXXXPXXXXXXXXXXXKXXXXXXRXXXXKXXXPXRXXXXXXXXXRXXXXXXXXXKXXXPXXXXXXXXPXXXXXKXXXXXPXXXXXPXXXXXXXXPXXKKXXXXXRRXXXXXXXXXXRXXXXXXXXPXXRXXXXXXXXXPRXXXXXXPXXKXXXKXXXXXXXXPXXRXXXXKXXPXXXXXPPXXXXXXXXXXXXXXPXXXXXXXPXXPRXXXKXXXXXXXXXXXXXXRXXXXXXXXXXXXXRRKXRXXXXXXXKXXXXRKRXXXXXXXXXXKXXXXXRXRXXPXXXXXXXPXPXKXPXXXXKXPXXXPXXXXXXXXXXXXKXXXXXRPXXXXKXXXXPXXXXXXXXXXXX
O94850 711
XXXXPXXXXXPXXPRXXXXXXXXXXXXXXKXKXXXXXXKXXXXXXXRRXPXRXPXXXXXXXXXRXXXXRXXXPRPXXPXPPPRRPXXXRXXXXXXXXRXXPXXXXRXRXXXKRKXXXXXRXXKXXXRKRRKXXXXRRXPPXRPRPXPRXXPRXXXXXXXPXPXRPXRXXPXXRXPRPXXXPXXXPXXXXXXPXXXRRPXPPXXXXXXXXRXXXXXXPRRRXXRPPPXXXPPXXXXPXRXXXXKRXPXXXXXPXXXXPXXXPXRXXXXRXKKRXXPRXXRXXXXXXXXRXXXXXXXXXPXXXXXRXRPXPXKXXXXKXXXXXXXXXXXXXXXXPXXKXXXXXXXXXXPXXXXXXXPXXPXPXPRXRXXXKXXRXXKXXXXXXXPKXXXPXPKKXPPRXXXXXPRPXXPXXXXXRXXXXXXXXXXPXXXXXXKXXRRXXXXPRXXXXXXRXXXXXXXXXXXXXXRXXXXPXPRXXXXXXXPXXXXRXXXXXPXXXKPXKXXXXXXXXXPXPXXKRXXXXRXXXXPXXXRXXXXXXXRPXXXXXXXRXXRXXXXPXPXXXXRXXPXXPXXPXXXXXXPXXXXXXXRXXXXXXXXXXRRXXRXXXRXPXPXXXXXRXXXXRXRRXXXPXXXXXXXXXXXXXXXXXXXXXXXXPXXXXRXXRXXPXXXXXXPXXXXKXXXXXXXXXXXXXXXXXXXXXXXXXRXXRXXXXXXRKRX
O94888 489
XXXXXXXXXXXXXKXXXXXXXXXXXXXXXXXKXXXXXXXXXXXXXXXXXXXXXXXXXXPXXXXXXXXXXRPXXXXXXRXPXPXKXXXXXXPXPXXXXPKRRRPXRXXXXXXRXXXXXXXRXXXXXRXXXXXXKKXXXXXXXXRPPXXXXXKXXXXXXKXXXXXXXKXXXXXXXXXXXXXXXXXXRXXXXXXXXKXXXRXXXXXXXXXXXXXXXXRXXXXXKXXXXPXXXXXXPRXXXKXXXXXXXXXXXXXXXXXXXXXXXXXXXXXXXXPPKKXXRXXXXXXXXXXXXXXXXXRXXXXXXXXXXXXXKXXXRXXXXXXXXXXXXXXXXXXXXXXXXXXXXXXXXKXRKXPXKXXXXRKXXXRRPXXXPPXRXXPXXXXXXXXXPXXXXXXXXXPPXKXXXXXXXXXXXXPKXXXXXRXPXXKRXXXXXPXXXKXXXXXKXXXXKXXPXXRXXXXXXXPRRKXXXXXXXXXXXXXXXXPXXXXXXXXRX
O95476 244
XXRXXXXXXXRXXXXXXXKXXXXXXXXXRRXXRXXXXXXXXRXXXXPXXPXXRXRXXXXKRKXXXXXXXXXXXXXXXXXXXRPXXRPXXPPXXXXKXXXXKXPXRXXXXKRPXXXXXXXXXXXXXXXXXXXXXXXXXXXXXXXKXXXXRXXXKRRXXRXXXXXXXXXXXKXXXXXXXXXXXXXXXXXXPXXXRXXPXXXXPXKXXXXXPXXXXXXXXXPXXXXXRXXXXXRXXXXRXXXXXRXX
P01303 97
XXXXKRXXXXXXXXXXXXXXXXXXXXXXXPXKPXXPXXXXPXXXXXRXXXXXRXXXXXXXRXRXXKRXXPXXXXXXXXXRXXXXXXPRXRXXXPXXX
P04049 648
XXXXXXXXKXXXXXXXXKXXXXXXXXXXXPXXXXXXXXXRRXXXXXKXXXPXKXXXXXRXXXPXKXRXXXXXRXXXXXXXXXXKXXKXRXXXPXXXXXXRXXXXXKXKKXRXXXXXXXXXXXXXXXXXXXXXXXPXXXXXXXRKXXXKXXXXXXXXKXXXXXXRXXXXXXKXXXXXXXKXPXXXXXXXXXRXXXXXPXXXXXXXXXPXXPXXXXRRXRXXXXRXPXXXXXRXXXPXXXXXXXXXPXXXXXXXXRXRXXXXPXXXXXXXXXPXXXRXXXXXXRXXXXXXXPXXXXXXPXXXXPXXXXXPKXPXPXXRXRXPXXXXXXKXKXRPRXXRXXXXXXXXXXXXXXXXXRXXXXXXXXXXKXKXXXXXXXKXXKXXXPXPXXXXXXRXXXXXXRKXRXXXXXXXXXXXXKXXXXXXXXXXXXXXXXKXXXXXXXKXXXXXXXXXXRXXXXXXXXXXXKXXXXRXXKXXXXXXXXXXXXKXXXXXXXXXKXRXXXXXXXXXPXXXXXXXXPXXXRXXXXXPXXXXXXXXXXXXXXXXXXXXXXPXXXXXXRXXXXXXXXRXXXXPXXXKXXKXXPKXXKRXXXXXXKKXKXXRPXXPXXXXXXXXXXXXXPKXXRXXXXPXXXRXXXXXXXXXXXXXXXPRXPXX
P04908 130
XXXRXKXXXKXRXKXKXRXXRXXXXXPXXRXXRXXRKXXXXXRXXXXXPXXXXXXXXXXXXXXXXXXXXXXRXXKKXRXXPRXXXXXXRXXXXXXKXXXRXXXXXXXXXPXXXXXXXPKKXXXXXKXKXK
P06733 434
XXXXKXXXRXXXXXRXXPXXXXXXXXXKXXXRXXXPXXXXXXXXXXXXXRXXXKXRXXXKXXXKXXXXXXKXXXPXXXXKKXXXXXXXKXXKXXXXXXXXXXKXKXXXXXXXXXXXXXXKXXXXXKXXPXXRXXXXXXXXXXXXXPXPXXXXXXXXXXXXXKXXXXXXXXXPXXXXXXRXXXRXXXXXXXXXKXXXKXKXXKXXXXXXXXXXXXPXXXXXKXXXXXXKXXXXKXXXXXKXXXXXXXXXXXXXRXXKXXXXXKXPXXPXRXXXPXXXXXXXKXXXKXXPXXXXXXPXXXXXXXXXXKXXXXXXXXXXXXXXXXXXPKRXXKXXXXKXXXXXXXKXXXXXXXXXXXXXXKXXXXXXXXXXXXXRXXXXXXXXXXXXXXXXXXXXXKXXXPXRXXRXXKXXXXXRXXXXXXXKXKXXXRXXRXPXXK
P08473 750
XXKXXXXXXXXXXXXPKPKKKXRXXPXXXXXXXXXXXXXXXXXXXXXXXXXXXXXXXKXXXXXKXXXRXXXXXXXXXXPXXXXXKXXXXXXXKRXXXPXXXXRXXXXXXXRXXXXXXXKXXXXXPKXXXXXXXXKXKXXXRXXXXXXXXXXRXXXPXXKXXPXXXXXPXXXXXXXXKXXXXXXXXKXXXXXXXKXXKKXXXXXXXXXXXKXXXXXXXXXXXPRXXXPXRXXXXXXXXXKXXXXXXXXXXXXXXRXXRXXXRXPXXXXXXXXXXXKXXXXXKXXXXXXXKPXXRXXPXXXXXKXXXXXXXXXXXXXXXXKPXXXXXXXXXXXXXXXXXXXXXXXXXXXXPXXXXKXKPXXXKXXXRXXXXXXXXRXXXXXXXXXXRXXKXXRXXXRKXXXXXXXXXXXXRRXXXXXXXXXXXXXXRXXXXXXXXXXXKXXXXXXXXXXRXXXXXXXXXXXXXXXXXKKRXXXKXXXXKXRXXXPXXXXXXXXKXXXXXXXXXXKXXXXXXXXXXXXKXXXXKXXKKXRXKXXKXXXXXXXXXXXXXXXXXRXXXXXPXXXXXPPXXXXXXXXXXXXXXXXXXXXXXXXXXXXXXXRXXXKXXXXXXXXXXXXXXXXKXXXXXXXXXXXXXXXXXXXXXXXXXXXXXXXXXXXXXXXXXXXRXXXXXXKKXXXXKXXPXXXXXXKXXXXXXXXXXXXXXXRPXXXXXXXKXXXXXPXXXRXXXXXXXXXXXXXXXXXRKXXXXXPXKKXRXX
P0C7T7 363
XXXXRXXRRXXKXKXXXXXXXXXXXRXXRXXPXXXXPXPPXXXXXXPXRXXXRXRXXXXXRXPXXXXRXPXXXXXXXPXXRRXXPXXPPXPXXRXXPXRXXXPXXXXXPXXXXXXXXXRXXXXXXXPPXXRXXXXXPXXXPXRXRPXXRXPPXXPXXRXPPRXRXPXXXXXXXXPPPXRPXXPRRXPXRXXXXXXXRXXXXRPPXPPXXXPXXPRRXXXXXXXXKXXXXXPXXXXXXRRXXXXRXXXXXXXXXXXPXXXXXXXRXRRRXPXXXPXXXXRXRXXXXXXXPPXPXRXXRXRXXXXXXXXXKRXXXXXXXPRXXXPRRRXXRXXXXPXPXRXXRRRXXXXXRXXXXXPPRXPXXPX
P15391 556
XPPPRXXXXXXXXXPXXXRPXXPXXXKXXXXXXXXXXXXKXXXXXPXXXXXXXRXXPXKPXXKXXXXXPXXXXXXRPXXXXXXXXXXXXXXXXXXXXXPXPPXXKXXXPXXXXXXXXXXXXXRXXXXXXXXXXXXXKXRXXXXPXXPXXKXXXPKXXXXXKXRPXXXXXXPPXXPPRXXXXXXXXXXXXXXPXXXXXXXXXXPPXXXXRXPXXXXXXXPKXPKXXXXXXXKXXRPXRXXXXXXXXXXXPRXXXXXXXKXXXXRXXXXXXXXXXXXXRPXXXXXXXRXXXXKXXXXXXXXXXXXXXXXXXXXXXXRXXXXRRKRKRXXXPXRRXXKXXPPPXXXPXXXXXXXXXXPXPXXXXXRXXRXXXXXXXXXPXXXXPXXXXXXXXXXXXRXPPXXXPXXXXXXXXXXPXXXXXXXXXXXXXXXXXXXXXXXXXXXXXPXXXPXXPXXXXXXXXXXXXXXXXXXXXXPXXRXXXXXXPXXXXXXPXRXXXXXXXXXXXXXRXXXXXXPXXRXXRXXPXPXXXXXXXXXXXXXXPXXPXPXXXXXXRXXXXXXR
P16402 221
XXXXXPXXPXXPXPXXKXPXKKKXKKXXXXXXKRKXXXPPXXXXXXKXXXXXKXRXXXXXXXXKKXXXXXXXXXXKXXXRXKXXXKXXXXKXXXXXXKXXXXXXXXKXXKKXXXXXXKPKXKKXXXXKPRKPXXXXKKPKKXXXXXXPKKXXKKXPKKXKKPXXXXXXKKXXKXXKKXKXPXPKKXXKXPXKXKXPKPKXXKPKXXKPKXXKXKKXXPKKK
P17152 192
XXXXXRRRXXPXXXXXXXRXRXXXXXXXXXXXXXXXXXXXXXXXXXXXXXXXXXXXXKXXXXXPXRXXXXXXRXXXXXXXXXKXXXXXXXXXXXXPXXXPXXXXXXXXXPXXXXXXXXXXXXXXXXXXXPXXKXXXXXXXXKXXRXPXXXXXXXXPXXXXRKXXXXRKRXXXXXXXXXXXXXXKKXXXXXXX
P19801 751
XPXXXXXXXXXXXXXXXXXXPXPXXXPRKXXXXXXXXXXXXKXXXXXXXXKKXXRXXPXXXXXXXKXXXXXXXXXXPKKXXXXRXXXKXXRXPXRXXRXXXXXXXXXXPXXXXXXXXPXPXPXXXRXXXPRPXXXXXXXXRPXXXXXXXXXXXXXXXXXKPXXXXXXXXXXXXXXXXXXRXXXXXXXXPRXXXXXXRRXXXXXXRXXXXXXXXPXXXXXXXXXXXXXXXXXXXXXXXXXXKXXXXPXXXXRKXXXXXXXXXXXXXPXPXXKXXXXXXXPPXXXXXKPRXXXPXPXXXXXPRXXXPXXPRXRXXXXXXXXXXXXXXXRXRXXXXXXXXXXXXXXXRXXXXXXXXXXXXXXXXXXPXXXXXKXXXXXXXXXXXXXXXXPXXXXPXXXXXXXXXXXXXXXXPXXXPRXXXXXXXPXXXPXRRXXXXXXKXXXXXXXXXKXXXXXXRXXXXXXXXXXXXXXXXXPXXXXXXKXXXXXXXXXXXXXPXXXRXXXRXXXXXXXXXXXXXXXXRXXXXXXXXKXXXXXXXXKXXXXXXPXXPRXRXXXPXXXXXXXXXXRXXXXRXKRKXPKXXXXXXPXXXPXXXKRXXRXXXXXXXXXXXPPXXXXXXXXXXXRXPXXXXKXRXXXXXXXXXXXXXXPXXPPXXXXXXXXXXXXXXXXXXXXXXXXXXXXXPXXXXXPXXXXPXXXXXXXXRPXXXXPXXPXXXXRXXXXXXPRXXXPXXXXRXXPXXRXXXXPPPXXXXXXXRPX
P20963 164
XKXKXXXXXXXXXXXXPXXXXXXXXXXXPKXXXXXXXXXXXXXXXXXXXXXRXKXXRXXXXPXXXXXXXXXXXXXXXXRRXXXXXXXKRRXRXPXXXXKPXRRKXPXXXXXXXXXKXKXXXXXXXXXXKXXRRRXKXXXXXXXXXXXXXKXXXXXXXXXXXPPR
P28360 303
XXPXXXXXXXPXXXKXXXXXXXKPXXXXXXXXPXXXXXXXXXXXXXXXXXKPKXXPXXXPXXXXXXXXXXRKPXXKXXXXXPXXXXXXXXXXXXPXXXPPXXXXXPXXPXXPRPXXXXXXXXXXKXPXXXXXKXXXPXKPXRXPXXXXPRXXPPPXRRXXPPXXXXRKXKXXRKPRXPXXXXXXXXXXRKXRXKXXXXXXXRXXXXXXXXXXXXXXKXXXXXRRXKXKRXXXXXXXKXKXXXKPXXPPXXXXXXXPXXXPXXXXXXXXXXXXXXXXPXXRXXXPXXPXXXXXXXXXXXXXXXX
P28472 473
XXXXXXXRXXXXXXXPXXXXXXXXXXXXXXPXXXXXXKXXXXKXXKXXXXRXRPXXXXPPXXXXXXXXXXXXXXXXXXXXXXXXXXXXXXXXRXKRXXXXXXPXXXXXXXRXXXXXXXPXXXXXXXKKXXXXXXXXKXRXXRXXPXXXXXXXXRXXXXXXXXXXXRRXPXXXXXXXXXXXXXXXXXXXXXXXXRXXXKXXXXXXRXXXPXXXXXXXRXXXRXXXXXXXXXPRXXXXXRXKRXXXXXXXXXXXPXXXXXXXXXXXXXXXXXXXXXRXXXXXXXXXXXXXXXXXXRXXXPKXPXXKXXXXXXXXXXXXXXXXXXXXXXXXXXXXXRXPXRXKKXXXKXXKXKXXRXKXXXXRXXXXXXXXXXXXXXXXXXXXXXXXXXXXRXXXXXXXXXXXXXRKXXXPRXXXXRXXXXRXXPXKKXXXRRRXXXXKXKXPXXXXXXXXXRXXRXXXPXXXXXXXXXXXXXXXX
P30040 261
XXXXXPRXXXXXPXXPXXXXXXXXXXPXXXXXXXXKXXXPXXXXXXXKXXPKXKXXXXKXXXXXPXXXKXXXXKRXXXXXXXXXXXXXXXXXXXXXXXKXXXXXXXKXKXXKXXXPXXXXXRXXXXXXPXPXXXXXKXXXXXRXXKXXXXXXXXPXXXPXXXXXXXXXXRXXXXXXRXXXXKXXXXXXXXXKXXXKKXXXXXXKXXXKXXXXXXXXPXXXXXRXXRXXXKXKXXXXKKXXXXKXXXXXXXXXKKXXXKXXX
P30419 496
XXXXXXXXXKPPXPPXPXXXXXXXXXXXXXXXXXXXXXXXXXRXXXXPXXXXXXKKKKKKXKKKKXKXXXXXXXXXXPXKXXXXPXXRXXXXXKXXXXXXXXXXPXKXXXXXXKRXXXXXXXXPXPKXXXXXXXXXPXXPXKXXXRXXPXXXPXXXXXXXXXXXXRXXXKXXXXXXXXXXXXXXXXXXRXXXXPXXXXXXXRPPXXXPXXXXXXRXXXXRKXXXXXXXXPXXXXXXXXXKKXXXXXXXXXXKKXRXKRXXPXXXRXXXRRXXXXXXXXXXXXXXXXXPKPXXXXRXXXRXXXPRKXXXXKXXXXXRXXXXXRXXKXXRXPXXPKXXXXRPXXXKXXPXXXXXXXRXXKXXXXXPXXXXXXXXXXXXPXXXXXXXXXXXXXXXXXXXXXXXXXXPXXXXXXPXXKXXKXXXXXXXXXXXXPXXXXXXXXXXXXKXKXXXXXXXXXXXXXKXXXXKXKXXXXXXXXXXXXXXXKXPXXXXXKXXXXXX
P35030 304
XXXPXXRXPXRXPXPXRXXKXXKXXXXXRPXRXXRXXXXRXXXXXXXXPXXXXRXXRXXRXXXXXXXXXXXXXPXXXXXKXXXXXXXXXXXXPXXXXXXXXXXXXXXXXXXXXXXXXXXXXXKXRXXXRXXXXXXKXXXXXXXXXXXXKXXRXPKXXRXXXXXXXXXXKXXXPXXXXXRXXXXXXPXXPPXXXXXXXXXXXXXXXXXXXXXPXXXKXXXXPXXXXXXXKXXXPXKXXXXXXXXXXXXXXKXXXXRXXXXPXXXXXXXXXXXXXXXXXXXKXRPXXXXKXXXXXXXXKXXXXXXX
P35372 400
XXXXXXPXXXXXXXXXXXXXXXXPXPXPXXXXXXXXXXXXXXXPXXPXRXXXXXRXXXXPPXXXPXXXXXXXXXXXXXXXXXXXXXXXXXXXXXXXRXXKXKXXXXXXXXXXXXXXXXXXXXXPXXXXXXXXXXXPXXXXXXKXXXXXXXXXXXXXXXXXXXXXXXRXXXXXXPXKXXXXRXPRXXKXXXXXXXXXXXXXXXPXXXXXXXKXRXXXXXXXXXXXXPXXXXXXXXKXXXXXXXXXXPXXXXXXXXXXXXXRXKXXRXXXXXKXKXRXXRRXXRXXXXXXXXXXXXXXPXXXXXXXKXXXXXPXXXXXXXXXXXXXXXXXXXXXXXPXXXXXXXXXXKRXXRXXXXPXXXXXXXXXXXRXRXXXRXXPXXXXXXXRXXXXXXXXXXXXXPXP
P42695 1498
XXXXRXXXXXXXPXXPXXXRXXXXXXXXXXXXXXXXPXXPXXXXXXXXXXXXXXXKXXXXXXPXXXXXXXXXXXXXXXXXXXXXXXXXXXXXXXXXXXXXXKKXXXXXXRXXXXXXXXXXXXXXXXPXXXXXXXXXPXXXXKXXXXXKKXXPXXXXXXRKRKKXXPKXXXXXPXRXRKRXKPPRRXXXXXXXXXXXXXXXXXXXXXRXXXXXRXXXXXXXKXXXRXXPKXXXKXKPXXXXXXXXXXXXXXXXXPXXXXXXXXXXRXXXXXKXXPXXXXXXXXXXXXPXXXXXXKXXXXXXXXXXXXXXXXXXXXXXXRXPXXXXXXXXXXRXXXXXXXXXXXXXXKXXXXPXXRXXXXXXXXKXXXKXXXRXXXXXXXXXXXXKXPXXXXXXXXXXXXKXXRXXKXPXRXXXXXXXXXXXXXPXRXXXXXXXXXXXKXXKXKXXXXXXXXXRXXXKXPXXRXKXXXXXXXXXXXXXXXXXXXXXXXXXXXPXXXXXXXXPXXXXRXXXXXXXXRXXXXRXXPXXXXXXXXXXXXXXXXXRXXXXXXRRRXRXXKXXXRKXXXXXXXXXXKXXXXXXXKXXXXXXXXXXRXPXXXXRKXXXXXXXXXXXXXPRXXXXXKXXXRXXXPXXXXXXXXXXXKXXXXXXXXXXXXXRXXXXXXXXXXXXXXXXXXXXXXXXXXXXXXRXXXKXXXXXXKKXKXXPXXXXXXXXXXXXXXXXPXXXXXXKXXXXXPRXXXXRXXXXXXKXXXXXXPXXXXXXXXXXXXXXXXKXXPKXXRXKXXXXXKXKXXXXXXXXXXXXXXXXXXXRXXRXXXXXPXXXXXXXXXXXXXXXXXXXXRXXXXXXKXXXXXXXXXXXXXKXXXXXXXXXXXXPXRXXKRXXXXXXXXXXXXXXXXXXPXXXXXXXXPXXXPPPXXRXXXXPXXXRXXXXXXXXKXXXXXXXXXKKXXPXXXRXXXXXXXXXXRXXXXXXXXXXXXRXXXXXXKXXPXXXXXXKXXXPXXRKXXXXXXXXXXXXXXXKXKXXXXXRXXXXXXXXXPXXXXXXXXXXXXXXXKRXPXXXXXXXXXXXXXXXXXXKXXKXXKXPXXXRXKRXXXXKXKXXKXRRXKXXKXXXXXXXXXXRXXXXXKXXXXXXXXXXXXXXPXXXXXXXXXXXXXXXXXXKXXKXXXXRXKPXKXXXXXXXXXXXXXXXXXXXXKKXXXXXXKRXXXXXXXPXXXXXKXXXXKXKXPXXRXXXXXXRXXXXXXRXXXKXXXXXXKXXXXXXXXXXKKXXXXXXXXXXXXKXXXXXXXXXXXXXXPXXXXXXXXXXXPXPXXXXXPXXXPXXXXPXXPRXXXXXXXXXXPXPXXXPXXRXXPKXRPXXXXXXXXXXXXKKXXXXKXRXRXRXXXXXPXXXXXXXPXKXXXXXXXXXXXXXXXXXXXXXXKRXXXXPXKXXXXXXXXXXXXXXXXPRXPXXXKXKXXXRXXXXXXXXXXXPXKPPPXPXXXXXRXPXRXKXXPXXXRRXXRKXPXKXXX
P42765 397
XXXXRXXXXXXXKRXPXXXXXXXXKXXXXXXXXXXXXKXXXXXXKXXPXXXXXXXXXXXXXXXXXXXXXXRXXXXRXXXPKXXPXXXXXRXXXXXXXXXXXXXXXXXXKXXXXXXXXXXXXXXXXPXXXRXXRXXXKXXXXXKXXXXXXXXXXXXXXXXPXXXXXXXXXXKXKXXRXXXXKXXXXXXXRXKXXXXXXXXXXXXXPXXXKXKKXKXXXXXXXXXRPXXXXXXXXKXPPXXKKXXXXXXXXXXXXXXXXXXXXXXXXXXXKKXXXXPXXRXXXXXXXXXXPXXXXXXPXPXXXXXXKKXXXXXKXXXXXXXXXXXXPXXXXXXRXXXXXXXKXXXXXXXXXXXXPXXXXXXRXXXXXXXXXRRRXXKXXXXXXXXXXXXXXXXXXXXXX
P52952 324
XXPXPXXXPXPXXXKXXXXXXXXXRXXXXXXXXXXRXXXXXXPXXXXXXXXKPXXXXXPXXXXPXXPXXRXXXXRXPXPXKXXXXXPXXPXXXPRXXXXPXPXKXPRXXKKXXXXXXKXXXXXKXXXXXXXRPRXRRRRKPRXXXXXXXXXXXXRRXKXXRXXXXPXRXXXXXXXKXXXXXXKXXXXXRRXKXKRXRXXXXXXXXXXPPPPPPPXRRXXXPXXXRXXKPXXXXXXPXXPXXXXXXXPXXXXXXPXXPXXXXXXXXPXXXXXXXXPXXPXPXXPXXXXXXXXXXXXXXXXXXXXXXPXXPXXXXXXXXXXXXRXX
P55285 790
XRXXRXXXXXXXXXXPXPXXXXPXXKRXXXXPXKKRXXXXXXXXKXXXXRXKRXXXXXXXXXXXXXXXXXXXXXXKXXXXXXRXXXXXKXXXXXXXXXXXXXXXXXXXXXXXXKRXXRXXKPXXXXRXXXXXRRXXRPXXPXXXXXXKXXXXXXXXPXXXKXXXXXXXPXXXXXXXXXXXXXXXXXXXPXXXXXXKXXXXXXXXXPXXXXXXXXXXXKXXXXXXXRXXRXXXXXXXXXKXXXXXXXXXXXXXXXXXXXXXXXXXPPRXPXXXXXXKXPXXXPPXXPXXRXKXXXXXXXXXXXXXXXXXXXXXXXXXXXXXXXXXXXXXXXXKKXXXXXKKKXXXXKXXXXXPXXXPRXXXXXPXKXXXXXRXXXXXXXXPPXXXKXXXXXXXRXXXXXXXXXXXXXXXXPXXXRXPXKXXXXRXXXXXRXXXXXXXXXXXXXXKXXXRXXXXXXXXXXXXXXXXXPKXXXRXPXXXKXXXXXXXXPXXXXXXXXXXXXKXKXXXXXXXXXXXXKXXPXXXXXXXXXXXPXXXXXXXXXXXXXKXXXXXXXXRKXXXXRXXXXXXXXPXXXXXXXXPXXXXXXXXXXRXXXXXXXXXXXXXXXXXXXXPXXXXXXXXXXXXXXXXXXXXXXXXXXXXRRXRKKXPXXXXKXXXRXXXXXXXXXXXXXXXXXXXXXXXXRXPXXXXXXKXRRXXXPXXXXXPRRXPXXRXXXXXRXXXXXRXKXXXXXPXXPPXXXXXXXXXXXXXXXXXXXXXXXXXXXXXXXXXXXXXXXXPRXKKXXXXXXXXXXXKXX
P56282 527
XXPXRXRXRXXXXXKXRXXXXRXXXXKXXXXXXXXXXXXXXXXKXXKXXXXXXKXPXXXXXXXRXXXXXXXXXXXXXXXXXXXXXXXXXXXXXXPRXXXXXXRKKXXPXXXXXXPXPXXXXXPRXKXXXXRXRXXXXXXRXXRXXXXXPPXXXXXPXXXXXKXXXKXXXXXXXXXXKXXXXXXXXXXXXXKXXKXXXXXPXXXXXXXXXKXXXXXXXXXXXXXXXXXXXXXXXXXXXXXXXXPPXXPXXXXRXXXXXXXXXXXPXXXXXKXXXKXKXXXXXXKXXXXXXXXXXXXXXXXXXXKXRXXXXXXXPXPPXXXXXXXXXXXXPXXKXXXXXXKXXXKXXXXXXXXXPXXXXXXRXXXXPXPXXPXXXXXXPRPPXXXXXXXXXRXRXPXXXXXXXPXRXXXXXXXXXXXRXXXXXKXXRXXXRXPXXXXXXPXXXXKXXXXXXXXXPXPXXXXPXXXXXXXXXRXXPXPXXXXXXXKXXPXXXXXXXXXXXXPXXXPRXXXXXKXXXPXXKXXXXXKXXXX
Q08AG7 82
XXXXXXXXXXXXXXXXXXXXXRXXXXXXXXXXRXXXXXXXXXXXXXXXRXXXXXXXPXXXXXXXKXXRKXXXXXKXXXXXXX
Q12769 1436
XXXXXXXPPXPPPXXXXXXRPXXXXXXRRXXXXKXXXXXXXXRXXXXXXXXXRXRPRXXRXXXXXXXXXXXXXXXXXKXXXXXXXXXXXXXXKXXXXXRXRXXXXKXXXXXXXXXXXXXXXXXXXXXXRXKXXXXXXXPXXXXXXXXXXRXXXXXXXXXXXXRXXXPXPXRXXRXXXXXXXXXXXXXXXXXKXXXXXPXXXXXXPXXPXXXPXXXXXXXXXXXXXXXXXXXPXXXXXXXXXKXPPXXXPXXXXXXXXKXXXXXXRXXXXXXPXXXRXXXXPXXRPXXXXXXXXXXXXXXXXXXXXXKXRXXXXKXXXXXXXXXXXXXXPXKKXXRXXXXXXXKXRXXXXPXXXXXXXXXXXXPKRXXXXXXXXXXXXXXRXXXXXXXXXXXXXXXXXXXXXXXXXXXXXXXXXXXXXXXKXXXXXXXXXXXXXPXXXXPXPXXXXXXRXXXXPRXXXXXXXXXPXXXXXXXXXKXXXXXXRXXXRXXXXXXXXXKKXXXXXXXXXXXXXXXXXXXXXXXXRXXXXXXXXKXXXXXXXXXXXXXXPXXXXXXPXXXXXXXXKKXXXXXXXPXXXXXXXXXXPXXXXXXXXXXXXXXXXXXXRXXXXXXKXXRXXXXXXXXXXXXXXXXXXXXXXXPXKXXXXXXXXXXXXXXXXXXXXXXXKXXXXRXPXXXXXXXXRXXXXXXXXXXXKXXXPXXPXXXRXXXXXXXXXXXXXXXXXRXXXKXXXXRXXXXRXXXXXXXXXXRXXXXXXXXXXXXXXXXXXXXXRXXPXXXXXXXXKXXXXXXXXXXPXXXXXXXXXXXXXXXXXXXXXXXXXRXXXXPXXXXXXXXXXXXRKXXXXXXXXXPKXPXXXXXXXXPXXXXXXXXXXXXXXXPXXPXXXXXXXXXXXXXXXXXXXXXXXXXPXXXXXXXXXRXXXXRXXXXXXXXXKXXXXXXXXXXXXXKXXXXXRXXRXXXXXXXXXPRXXXXXKXXRXXXXXXXPXXXXXXXXXXXXXXXXXXKXXXXXRXXXXKXXXXXXXXXXXXXXXXXXPXXXRXXXXXRXXXXXXXXRXXXXXXXXXPXXXXXXXXXXXXXXRXRXXXXXXXXXXXXXXXXXXXRXXXRKXXXXXXXXXXRXXRXXRXXRXXXKXXXXXXXXXXXXRXXRPXXXXXXXPXXXXXXXRPXXXPKRXXXXXXXXXPXXRXXXXXXXXXXXKXXXXXRXRXXXXXXXPXXXXXXXXXXXXXXXXXXXXXXXXXXXXXXXXXXKXPXXPXXXXXXXKXXKXXXXXXXXXXXXXXXXXXXXXXXXXXXKXXXXXXXXXRXXXXXXXRXKXXXXXXXXXXXXKXXXXXXPXPXXXXXXXKKXXXXXXXRXXXXXXXXXXXXXXXXXXXXXXXXKXXXXXXXXXPXXXXXPXXXXPXXXXXXXXXXXXXXXXXXXXXXXXXKXXXKXXXXXXKXXKXXRXXXXRRXX
Q12884 760
XKXXXKXXXXXXXXXXXXXXXXXXXXRPXRXXXXXXXXXRXXXXKXXXXXXXXXKXXXPXXXXXXXXXXXXXXXXXXXXXXXXXXXXXXXXXRXXKXXXXXXXXXXPXRXXXXXXXXXXKXXRXXXXXXXXXXXXXXXXXXRXXXXPRPXXXXXXXPXXXKXXXXXXXXXXXKXRPXXPPXXXXXXXRXXKXXXXXPXXXXXXXXXXXKXXXXXXPXXKXXXXXXXXXXXXPXXXXXXXXXXXXPRXXXXPXPKXXXKXPXXRXXXXXXXXPXXXXPXXXPXPXXXXXXXXXXXXXXXXXXXRXXXXXXKRXXXXXXXXXXXXRXXXXXXXXPKXXXXXXXXRXXXXXXXXXXXPXXXXXXXXXXKXXXXKXXXKXXXXXKXXXXXXXXXXXXKXXXXXXXRXXXXXXXXXXXXXXXXPXRRXXXRXXXXXXPPXKKXXXXXXRKXRXXXXXXXXXXXXKXXXXXXXXPXXPXXXXXXXRXXXXXKXXXXXKXXXXXXKXXXXPKXXXKKXXXXXXXXXXKXXXPPXXXRXKKXPXXXXXXXXPXXXXXRXXXXXXXXXXXXXKXXXXXXXXXXRXXXXXXXKXXXXXXRKXXXXXXXXXXXXXRKXXXXXXXXXKRXXXXXXXXXXXXXXXXXXXXXXXXKXXXXXXPXXXXXXXXXXXXXRXXXXPXKXXXXXXXKXXXXXXRXXXXRXXXXXXXXXXXXXXXXXXXXXXXXKXXXXXXXXXXXXXXXXXXXXXXXXXXXXXXXXXXXXXKXXXXXXX
Q13257 205
XXXXXXRXXXXXXRXXXXXXXXXXXXXXXXXXXXRXXXPXXXXXRXXKXXXXXXXXXXXXXXKXXXXXXXXXKXXXXKXXXXKXXXXXXXXXXXXXXXRXXXXXXXXKXXKXXXXPRXKXXKXXXXXXRXXXRXXXXXXXXXPXXXXXXXXXXXXXXXKXXXXPXKXXXXXPXXXXXXXXXRXRXXXXXXXKXXXXXXXKXPXXX
Q13772 614
XXXXXXXXXXXXXRXPXXRXXXXRRXXXXXXXXXXRXXXXXKXXXRXXKXXXXXXXXRXXXXXRXRXXXXXXXXXXXXXXKXXXXXXXXXXXXXXXXXXXXXXXXXXXXXXKXXXXXXXXXXXRXXXXXXKPXXXXXXXXXXXXXXXRXXXXXXXXXKXXXXPXXXXXXXXXXXXXPXXXKRXXXXXPXXKXXXXXXXXPXXXXXXXXKPXXXXXXPXXPXXXPXXXXXXKXXXXXXXXXXRXXXXXXXXXXXXKXXXXXXXKXXKXXXXKXXXXXXXXXXXXXXXKXXXXXXPXXXXXXXXXXXXXPXXXXKXRKPXXXXRXXXXKXKXXXXXXXXXXXXXKXXXXXXXXXXXPKXXXXXXXXXXKXXXXXXXXKKPXXXPXXXXXXXXXXXXXXPXKXXXXXRXXXPXXXXXXXXXXXXXXKXXXXKXXXKKXXKXKXXXPXXPKPXPXKXKXXXXXXXXPRKXXXXXXKXPKXXXPXRXXXXXXXXKXXPXXXXXXRPPXKXXXPKXXPXXXXRXXKXKXKXPXXXXXXXXXXXXXXXPXKKXXXXXXXXXXXXKXXXRKKXXXXXXXXPXXXXXXXPPXXXXXPXXXXXXXXXXXKXXKXKXXXRXPXXX
Q14966 1978
XXRPRXXPRXXXPXXRPRXPXPXXXRPPXPXXRPXXXXXPRXXPXXRXRXXPXRXXXXXXXXXXXPXRXXXXXXXXRXXPRXXKXKXXXXXXXXKKXKPXXXRXXXXPXXXXXXXXKXXXXXXXXXXXPKXXXRXXKXXXXXXXXXXXXXXXXXXXXXRXPXXXXXPXXXPXXXRXXRXRKXXRRXPXXPXXXRXKXXXXXXXXXXXXXXXXXXXKXXXXXXPXXXRXXXPXXPXXXXXXXXXXXXXXXXXXPXPXXXXXXXXPXXXXXRXXXXPXXXXXXRXXXXXXXXXKXXXXXXXXXXXXXXPXKXXXXXXXXXXXXXXXXXXXPPXXXXXPXXXXXXXXXXXXXRXPXXPXXXXXXXXXXXRXXKKXXXXXXXXPXRXPXXXXKXXXXPKXXXXXXXKXKRXPXPXXXXXXXXXXPRXXPXXXXXXXXXXXXXKXXXXXXXXXXXXXXXRXXRXXXPXXXPXXXPXRRXXXXRKXXXXPRRRXXXPXPRRXRRXXXXXRXRRXRXPXXXXXRPRXRXPRXXXRXXXRXRXRXRXRXPXRXRXPXRXXPKXXRXXXPXRXXRRXXRXXXRKKXXXXXXXRXXXXXXXXKXKXXXXXXKXXXPXXKPKXXXXXKPXXKPXXXXKXXXXXXXXXXRXKXKXXXXXXXXXXKXXXXKXXXXXRKXRKXXXXXXXXXXXXXXXPXXXXXXXXXRKXXXPXXKXXXXXXXPXRKXXXXXXXXKXXXXXXXKXXXXXPXXXKXKXXKXXXPXKKKXXXKXXKKKXXXXKKXXXXXXKRXXXXXKXXXXXXXXXXXKXXXXKXXXXKXXKXXXKXXXXXKXXXXXXXKXXKXXXKXXKXXXKKXXXXKKXXXXKXKXXXKPXXXPXXXXXKXXXXXKXXXXXXKXXXXXXXXXXXXXXPXXKXXXXXXXXXXXXXPXKXXXXXXXXXXXKPXXXXKXXXXXXXXKKXXXXXXRKXXXXXXKXXXXXPXXXXXXXXXXXXXPXXXXXKXXXXXXXXXXKXXXPXXXXXXXXXRXXXXXXXPXXXXXXXXXXXXXXXKXXXXXXXXXRXKXXXXXXXPXXXXXXXXXXKXXPXXXXXXXXXXXXXPKXXXPXXXXXXXPXXXKXXPXXKXXPXXXXXXXXXXXXPXXKPXXXXXXXXPXXXXXXXXXXXXPXXXXXXKXXXXXXXXXXXXXXXXXXXXXKXXXPXXXXXXXXXXXXXXXXXXXXXXXXXXXXXXXKKXXXXXXPKXXXXPXXXXXXXXRXXKXXXXXXPXXXXXXXXXXXXXXXXXXXXXXKXXXXXXXXPXXXXXXXXPXXPXXXXKXXXKKXXXXKKXXXXXKXXKXXXXKXXRXXXXXXXXKXXKXXXRXXXXKXXKXXXXKXKPXXXXXXKXXPXKXXXXXXKPXXXXKXXXXXXXXXXXXKPXXKXXXXXXPKXKXXXXKXXXXKXXPKXXPRXXXXXXKKXXXKXXXXXKPXXXRXXXXXXXXKXKPXXXXXXRXXXXRXXXXXXKXXKXXXRXXXKXXXXXXXRPXXXKRXXXXXKXXXXXXXKXPKXXXXRXXKXKXXPXXPXXXXXXXXXXXXXXXXXPXXXKXXPXKXKRKXXXKXXPXXXXXXKKKKXKXXXPRXXXXXXXXXXXXXXXXXXXXXXXXXXXXXXXXXXXXXXXXXXXXXXKXXXXXXXXXXXXXXXXXXXXXXPKXXXXXXXXXXXXXXKXXRXXXXXXXXXXXXXPXXXXXXXXXXXXXXKXXXXXXXRXXXXXXXXXXPXXPXXXXXXXXXXXXXXXXXXXXXXXXXXXXXXXXXXXXXXKXXXXXXXXXXXXXXXXXXXXXKXXXXXXKXXXPXXKKXXRKKRXXXXKKXKXXXXXXXXPXXXXXXXXXXKXXXXRXXXXKXPXKRXRXXKXXPXXKXXXXXPXKXXXXXXXXXXXXXXXXKXXXPXRKRKKXXXXXXXKXXXXXXPXXXXXXXPKXXXXXPXXXXXXXXXKXXXXXXKXXRXKXXXXKXXXKXRKXKXXXXXXXRXXR
Q15118 436
XRXXRXXRXXXXXXPXPXXRXXXXXRXXXXXXXXXPXXXRXXPXXXXXXXRXXPXPXXXKXXXXXXXXXXXXKXXXXXXRXXXPXRXXXXXKXXXXXPXXXXRXPXXXXXXXXXXXXXXXXXXXKXKXXXXXKXXXXXXXXXXRXRXRXXXXXPXXXXXXXXXKXXXXXXPXXXXXXXXXXXRXXXXRXXXRXXXXXXXXXXXXKXKXXPXXRKXXXXXXPXXXXXXXXKXXXXXXRRXXXXXXXXXPXXXXXXXXXKXPXXPXXXXXXPXXXXXXXXXXXKXXXRXXXXXXXXRXXXPPXXXXXXXXXXXXXXKXXXRXXXXPXRKXXRXXXXXXXXXPRPRXXXXRXXPXXXXXXXXPXXRXXXXXXXXXXKXXXXXXXXXXXXXXXKXXXXXXXXRXPXXXKXXXKXXXXXXXXXXXXXPXRXPKXXXXXRXX
Q16533 368
XXXPPXXXXXXXXXXXRXXXXXXXRXXXXXXXXRXXKXXXXXXXRXRXXXKXXXXKXXXXXXXRXXXPPXXXXXRXXXXXXXXXXXXXXXXXPKXKXRXXXKXXXXXXKXXXXXXXXXXXXXXXXXRKXRXXRXXXXXXXPKXXXXRXKKKXXRXXXXXXXKXPXXRXXKXXXXXXXXXXXXXXXXXXXXKXXXXXXKXKPXKXXXXXKXXXXXXXKXXXXXXXXXXKXRKXPXXKXKXXXXXXKXXXXXXXXXRXXRXXXXXKXKXKXXXXXXXXXKXRRXRXXKXXXXXXXXXXXXXXXKXXRKKXKKXRXKPXXRKXXXRXKXXXXXXXKXXKPXXXXXPXXXXXXXXXXXXXXXXXXXKKRRKX
Q53HL2 280
XXPRKXXXRXXKXXXXRRRKXXXXXKXXXRXXXXRXKXXXXXRXXXXKXXXXXXXXXXXRXPKXXRXXXXXXXXXXXXXKXXXXXXXXXXXXXXXXXKXXXXXXXXPXKXXKXRKXXXXXXXXXXXXXXXXXXRKXXXXXRXKRXPPXKKRXXXXXXKXKXKRXXRXXXXXPXXXRXXXXXXKPXPXXXPRXXXRXXKXPXXRXPXXXXRXXXXXXXXXPXXXXKXXXXXXPXXXXXXXRXXXXXXXRXXXXXXXPXXXXXXKKXXXRXXXXXXXXRXXK
Q5JTN6 314
XXXXXPXXXXXRRXKXXXXXXXXXXXXXXXPXXXXXXXXXXXXXXXXXXXRXXXXXXRXXXXXXPXKXXRXXPXXXXXXXXXXXXXXRXXXXXRXKXXRXXKXXXRXXXXXXXXPXXRXXXXXXXXKRXXXXXXXXXXXXRXXXXXRXXXXXXXXXPXXXXXXXXXXXXXXXXXXXRXXXPXXXXXXXXXXXXXXXXXXXXXXXXXXXXXXXKXXXXXKPXXXXXXXXXKXXXXXXKXXXXXPXXXXXXXXXXXRXXKXXXXXXXKXXXXXKXXXXXXXXXXXXPXXKXXXXXXXXXXRRXXXRXXKXPRXPXX
Q5THR3 1501
XXKXXXXPXXXRXXPXXRKXXXXRPXXXPXRXXXRXXXPXKXRXXXXXXXXXPXXXXXXXKRXXXXKXXXRXXXXXKXXXXXXXXXXXXXXKXXXRRXXXXXXXPXXRXXXXXXXXXXPXXXXXXXPXXXXXXRXXXXXXXXXXXKRXXXXXXXXXRXXRXXXXXXXXKXXKXXKXXXKXXXXXXXXKXXXXRPXXXRRXXXXXXXKXRXXXXXKXXKXXXXXKXXXXXXXXXXKXXXXXXXXXXRXXXXXXXXXXXXXXXKXXKKXRXXXXXXXXXXXRXXXXXXXXRXXXXXXXKXXXKXXKXXXXXXPXKXXXXXXXXXKXXXXXXXXXXPRRXXXXXXKRXXXKXXXKXXXKXXXXXXXXPXXXXXXXKXPXXKRXXXXXRXXXXKXXXXXKXXRXXXXXXXXXKKXXXXXXXKPXXPXXRXXXRXXXXXXXXKXXXXXXKXXXXXXXPXXXXXXXXXXXXXXXXXXXRXRKXXPXXXXKXPXXXXXXXXXXXXXXXXXRXXXXXXXXXRXXXXXXXXRXXRXXXKKXXXXXXPXXXXXXXXKXXXKXXXXXXXRXXXKKXXXXXXXXXPPXXXPXXXPKXXXXXXXXXKXXXXXPXXXXRXKXXXXKXXXXKKXXXXXXXXKXKKXXXXXXPXXKKRXXXXXKXPXXKXXXXXXKKXXXXXXXPXXXXXXXXXXXKXXXXKXXXXXXXXXXXXXXPPXRXPXXXPPXPPXPXKXXXXXXXXXXXXXXKXXPRRXKXXXRXPXXXXXKXXXXRXXXXXXXXXXRXXXXXXXXXKXXXXXRXXXXXXXRXXXXXXXRXXXXXXXKRPXRXXXXPXRXXRPKXKXXXXXXXXXXXXXXXXXKXKXRXXXXXKXXXXXXXXXXXXXRRRXXKXXXXXXXXPXXPRXXXKXXXRXXXXXKXXXXXXXXXXKXXXXXXPXXXRPXXXXXXXXXXXXXKPXXXXXXXKXXXXXXXKXXXXRXKXXXRXXXXXKXXXKXXXXKXXXXXXXKXXXXXXXXXXXXXXXXXXXXXXXXXXXRXXXXXXXXXXXRXXXXXKXXXXXPKXKXXXXPXXXXXXXPXXXXRKXXXXXXXXXXXXXXXXXXXXKXXXXXXKXXXXXXXXKXXXXKXXXXXXXXXXRKXRXXXXPXXXXKXXXXXXXXXXXXXXXXXXXKXPKXPPPXXPKXXXXRXXXXRXXKXXXXXXXXXXXXXXXXXXXKXXXXXRXXXRXXXXRRXXXXXXXXXXRXXXXXPXXXKXRXKXPXXXXRXXXXXXXXPXXXXXXXXXXRXXXXPXXXXXXRXXXXXPXXXXRPXXKXXXXPXXPXXXXXXPXXPPXXXXXPXXXRXRKRXXXXXRXXXKXXKXKXXXRXXXXXXXXXXXXXXKXXXXXXKXXXXXXXXKXXXKXXXKXXXXXXXXXXXXXXKXKXXXXXXRXKXXXXXKXKXXXXXXPXXXXXXXRXXPKXXXXXRPXRRXXKXXXXXXXXXXXXXXXRXXXRXXXXXXXXXXXXXXXXXXXKXXXXKXXXXXXXRXXXX
Q5VTJ3 777
XXPRXXXXXXXXXXXXXXXKXXXXXXXXXXXXXXXRXXKXRPXPXXRXXXXXXXXXKXXXXXXXXPXXXXXXPXXXXRXPRRRRXXKRXXXPXXXXXXXPRXPXXXXXXXXXXXRKPXRKXXXXXRXXXXXXXXXXPPXXPXXXXRXXXXXXPXPPXXPRXXXXPKXXPXXXXXXXXXXXXXXXPXPXXXXKPRXXPXXXXXXPPXXXXXXPXXXXXXXXXXXXXXRXXXXXRXXXXXXXXXXXXXXXXXXXXXXPXXXXXXXXXXRXRXXXXXXXKXXXXXPRXKXKXXXXXXXXXXXXXXXXRXXPRXXXXXXXPXPRPPPXXXXXXXXXXXXXXXXKXXXXRXXXPXXXPXPXXRXXXRKXXXXXXXXXPXXXXXPXXXRXPXPPXPXPXXXPXXXRXXRXPXXXPXXXXXXXXXPXXPXXXPXXRXXXXXXXXXXXXXKRXXXXXXKXXXXKXXXXXXXXXXRXPXXXXXXXXXXRXXXXXRRXRXRXXXXXXXXXPKXXXXXXXXXXXXXXXXRPXXRXPPXXXXRXXXXXXXXXXXXXXXXXXXPXXXPXXRXXXXXPXXXXXXXXXPXXXXRPXXRXXXXXXXXXXXXXXXXXXXXRXXPRXXRXXXXPPXPXXXXXXXXXXXXRXKXXXXXXXXXRXXXXRXXXXXXRXXXXPXXXXKXRXXXXXXXXXXXXRXXXXRXXXXXXXRXXXXXRXXXXXXXXRXPXPXXXXXXXXXXXXXXXXRRXXXXXXXXXXXPRXXPKXXRXXPXPXXXXXPXXXXXPXPXXPXXRX
Q5VW22 663
XXXXXXXRXXPXXXXXXXXXXXXXXPXXXXXXXXXXRXRXXXXPXXXXXXPXXXXXXXXXXXXXXXXRXRXXPXXXXXXPXXXPXXXXXXXRXXXXXXXXXRRXXXXXXXXXXRXXXXXXXXXXXXXXXXXXXXXXXXXXXXXXXXXXPXXXXXRXXXRXXXXPXXXXXXXXXXXXXXXKKRXXXXXXXXXXXXXPXXPXXXXXXPXXXXPPXXXXPXPXXKRXXRXXXXXXXXKXXXPXKXRKXPXXXXXXXXXXRXXPXKXXXXXKRXXKXXKXXKKKXXXXXXXXXXXXXXXXXXXXKXXXKKXXXXXXXXXKXPXKXPXXXXXXXXPXXXXKXXXXXKXXXXXXXXXXXXXPXXXXXXXPKXXPPPXPXXXKKKXXKKKXXXXXXXXXXXXXXXXXXXXXXXXRXXXXXXXXXXXXXXXXXXXXXKXKXXXXXXXXXXXXXXXXXXRXXXXXXXXXXXXPKXXXXXXXXXXXXXXXXXXRXXXPXXXRXRXXXXXXXPXXXRKXXXXXXXXXXXXXXXXXXXXXXKPXXKXXRXXKXRXXRXKXXXKXXXXPXPXXXXXXXXXXXRXXXXXXXXXXXXXXXXXXXXXXXXXXXXXXXXXXXXXXXRKXXXXXXXXXXXXXXXXXXRXXXXXXXXXXXRXXXXXXXXXXXXXXXXPXXXX
Q6FI13 130
XXXRXKXXXKXRXKXKXRXXRXXXXXPXXRXXRXXRKXXXXXRXXXXXPXXXXXXXXXXXXXXXXXXXXXXRXXKKXRXXPRXXXXXXRXXXXXXKXXXKXXXXXXXXXPXXXXXXXPKKXXXXXKXKXK
Q6STE5 483
XXXXXXXXXXRKXXKXKXXXXXXXXXRPXXPXXXRXPXXXXPXXPPXXPXXXXPXXRPXXXPXXXXPXRKRXXPPPXXXXXXXXXXPXPXXPXRXRXXKRRKXXXKXXPXRXRXXXPXXXXXXXXXXXXRKXXXXXXRKRXXXXXXXKRPXKXKRKXRXXXXXXXXPXKPXXXXXXXXXXXXXXRXXXKXXXXPXKXKRKXXXXXKXXXXXXXKXXXXPXXXXXXXXRXPXXXXXXXXXXKRPXXXXXRXXXXXXXXXXPPXXKXXPRXXRXXXXXXXXRXXXXXXXXXXXKXXRXXXXXXKXXXXXXKXXXXXXXXPRXKXXXXPXRXXXXXXPPXPXXXXXXXXXXPXXXKKXXXXXXXXXXXXPXKXXXXXXXXXXXXXXXXXXXXXKXXXXXXXXXXXKXXRXXXXXXXRXPKXXXXXXXRXXXRXXKXXXXXXXXPXXXRRXXXXXXPXXXXXXXRXXXXKXXXRRXXXXXXXXXRXX
Q6ZMI3 551
XXRXXXXXRXXXXXXXRXXXXXXXXXXXXXXXXXXXXXXXXRXXXXXXRXXXXXRXRXXRXXXXXRXXXXXXXRXPRXXXXPPXXPXXXXRXKRXXXXXPXPXXRXXXXXXXXXXXXXXXPXRXXXXXXXXXKXXXXXXPXXPPXPPXXXXXPXXXXXXXXPXPXXPKXXKXXXXKRXKXXXPXXXXXPXXRXXKXXXXXXXXXXXXXPPXXKXXKXXKXXXXXXXXXXXXKXXXXPPXPPXPPXPPXPPXPPXXRRXKXPRXPXXXXXXXPXXXXXXPXXXXXXXKXXXKXXXXXXPXXXXXXXXXXXPXXXXKXXXXXXXXXRXXXXKXXXRXXXXXXXXXXXXKXXKXXPXXXXXXXXXXXXPXXXXXXXXXXXXXXXXXXKXXXXXXXRXXXXXXXXXXXKXXXXXXXXRKXXXXXXKXXXXXXXXXKXXXXXXXXXXXXXXXXXXXXXXRXXXXXXXXXXXXPKXKXXXXXXXRXXXXXXXXKXXRXXXXXXXXXXKXXXXXXXXRXXXXXXXXXXXXXRXXXXXXXXXXXXXXXPXXXXXXXXXX
Q7RTT3 188
XXXXXXXXRRPRXXXXXPXKXXKXXXXXXKXXXKKXXXKXKXXXKXXXXXXKRKXXXXXKXXXKXXXPPXXXXXXXXXXXXXXXXXXRXXRXXXXRXXXXXXRXXXXXPKXXPKKPXXXXXXXKXXPXXXXXXXXXKXXXPPXKPXXXXKXXKXXXPKRXKXXXXXRXRXRKXXXXXXXXXXPXXXXX
Q8IUF8 465
XPKKXKPXXXXKXXXPXPXKXXKXXXXXXPXXXXXXXPXXXXXXXXXPXKXXXXXKXXXXXKPXXXXRXXPXXXXXXXXXXKXXXXKXXXXRXXXXXRXXXXXRXXXXKKKXXXKXXKXXXXXXRKXXXXKRXXXXXXXPXRXKXXXXRXXXKXXXXXXXXXXXXXXXXPXXXXXXPPXXXXXXXXXXXXXXXKXXRXXXPXXPXXRXXXXXXXXRXXRPXXXXXXKPXXXXXXPRXXXXXXXXPXXXXXXXXXXXXXXXXXXXXXXXXXXXXXXXXXXXKXXXXXRXXXPRXXXXXXXXXXXXXRRXXXXXRXXXXRXXXXKXXXXXXXKKXXXXXRXPPXXXXXXXXXXXPXXKXPRXXXXXRXXXKXXXXXXXXPXXXXXXXXXXKXXXXXXXXKXXRXXXXXXXXXXXXXXXXRXPXXXXXXXKXXXXXPXXXXKXXKXXXXXXKXXXXXXXXXXXXXXXX
Q8IXQ3 194
XXKRRXXXPXXXXXPXKRXXXXXXXXXPPPPPXXXRPPXXXXXXXXXXXPXXXRKRKXXXXXXXXPXXXPXKRRXXXXXXXPXXXXRXXXXXXXXXPPXPPPPXXPXPXXXXPXXRXPXXXXXXXXXRXXPPRXXXXXXXRXXXXXXXXXXXXXXXRXPXPPXXXXXXXXXXXXXXXXXXXXXRXXXXXXXXXX
Q8N465 521
XXPRRPXXXPXXXXRXXPXXXXXXXRPXXPXXRRXXXXXPXXPXXPXXRXRXPXRRXPXXXXXKXXXXXXXRXXPXXXXXXPXXXXXPXXXXXRXXRXXXKXXXRPRXXXXXXXXXRXXXXRXXXXXPXXXXXXXXXXXXPXXXXXXXXXXRXXRXXXXXXXXXXXXXXXXXXXXXXXRXXXXRXXXXPXXXXXKXXXXXXXXXXXXXXXXRXXRXXXXXXXXXXXXXXXXXXXXXXXXXXXRKXXXXXXXKXXXXXXXXXXXXXXXXXXXXPPKPRXXXXXXXXXPXXXXXXXXXXXXKXXXXXXXXXXXXXXXXXXXXXXRXXXXXXPXXXXPXXXXXXXXXXXXXXXXXKXXXXXXXXXXXXXXXXXXXXXXXRKXKXXXXXRXRXXXXXXRXXXXXKXXXXXPXXRXXXXXXXXRXRXXPXXKXXXXXXXXXXXXXXXXXXXXXXXPXXXXXXXPXXXXXXXXXXXXXXXXXXXXXRKRXXXXXXKPPXXXXXXXXXKXXXXPKXXXXPXKXXPXXX
Q8N4S9 558
XXXXXRXRXRXRRXXXXPXXXPXXXXXXRXXPXXXXXXRXXXXXPXPPPPXPXXPPXXPXXXXXXXXXPXXXPXXKPXRRXXPXXXKXXXRXKKKXPXXXKPXXXXRXXXXXXXXXPPXXPXRPXXRXPXXXXKXPXXXXXXXXXXRKXXXXXXPRXPXXXXXRXXXXXRXXXXKXXXXXXRXXXXKXXXXXXRXXXXXXXXXXXXXXXXXXXXXXKXXXXXXXXXXXXPXXXXXXXXXXXXXXXXXXXXPKXPXXXXXXXXXXXXXXXXXXXXXXXXXRXXXXXXXXXPXXXXXXXXXXXXXXXXXXXXXXXXXXRXXXXXXPXXXXPXXXXXXRXXXXXXXXXXXXXXXXXXXXXXXXXXXKXXRXXXXRRXRXXXXXXXXXXPXXXXKRKXXXXXXXXXRXRXXXXXXKXXRXXKXKPXXXXXXXPPXXXPKPXXXPXXXXKXPXXXXXXXRXRXKXXXXXXXXXXKXXXXXXXXXXRKXXXXXXXXXRXPXXXXXRXXXXRXXRXXXXXKKKKXXPXXXXKKXRXXXXKXKXXXXKXRXXXXXKXXXXXXXXXX
Q8N8E3 955
XXXXXXXXKXXKXXXXXXXXXXXXKPXXXKXPXRXXRXRXXXXXRKXXXPXXXXXXXXXRKXRXXXXKXXXXXXKRXXXXXPXXXRPXPXXXKXXPXXXXXXXXXPXPXRXKXXXPXXXPXXXXXXXXXXXXKXXXXXKXXXXXXXXXXXXPXXXXXRXXXXXKXRXRXXXXXPXXRXXXXXXXPKXXXXXXKKXPXXXXXXXXXXRXXXXXXXXXXPRXXRXKPXPXXXXXPKXXXRKXXXXXXXXXXXRXRXKXXXXKXKXXXXKXXXXKXKXXXKXXXXXXKXXXRKXXXXXXXKXXXRXKXXXXXXXXRKXXKKXXXXXRXXXXXRXXKXXXXXXXKKXXXXXXXXXXXXXXKKXXXXXXXXXXXKXXXXKXXXXXXXXXXXXXXXRXXKXXXXXXXXXXXXXXXXKXXXXRXXXXXXXXXXXXXXRXKXXXXKXXXXRXXXXXXXXXXXXKXRRXXXXKXKXXXXXXXXXXXKXXXXKXXXXXXXXKXXXXXXXXKXXXXXXXXXXXXXXXKXXXXXXXXXRKXXXRXXXXKXXXXKXXXKXXXXKKXXXXXXXXXKXKXXXXKKXXKXXXXXKXKXXXXXRXXXXXRXXXXXXXXXXXXXKRXXXXXXXKXXXXXKXXXXKXXXXXXRXKXXRXKXXKXXXXXXXXXRXRXXXXXXXXKXXXXXXKXXXXXXXXXXKXXXXRXXXRXXXXXXKXXRXXXXXXXXXXXXXKKRXXXXXXXXXXXXXKXRXXXXXXXXXRKXXXXXXXXXRXXXKXRXXRXXXXXXXKXKXXXXKXKXXXKKXXXXXXXXXXXKXXXKXKXXXKXXXXKXXKXXXXXXXXXXXXXXXKXXXXXXXXXXXRRXXXXRXKXXXXKKXXXRXXXXXXKXXXXXXXXRXXXXRXXXKKXXXKXXXXXXXXXXXRXXXXXKXKXXXPXXXRXXXXXXXXXXKXXXXXXXKRXXXXXXXXXXXXXRR
Q8N8F6 280
XXXXKXXXXKXXXXXXXXXKXKXRXXXXXXXXXXXXXXXXXXXXXXXXXXXXXXXXXXXXXRKXXXXXXPXPXXXXPXXXXXXXXXXXXXXXPXXXXXXXXXXPXXXXXXXXPPXXXXXXXXXXXXXXKXXXXXXPXKPXXXXXXXXXXXXXPXXXXXXXXXXXXXXXKXXXXXXXXXXXXXXXXXXXXXXXXXXXXXXXXXXXXXXXXXXXPXXXXXXXXXXXXXXXXXXXXXXXXXXXXXXXXXXKXXXXXXXXXXXXXXXXXPXXXXXXXXXXXXXX
Q8N8U9 685
XXXXXXXXXXXXRXXRRXPXXXXXXXXXXXXXXXPXXXXXXXXXXXXXKXXXXXXXXXXPXXXXXPXXXXXXXXKXXXXKRXKXPXXXRXXXXXXKXRXXXXXXXKXXXXXXXXXXXXXKXXXPXXPXXXRXXXXXXXXXXXXRXXXXXKXPXXXXXXXXPXXPXXXXXXXXXXXXXXXXPXXXKXXKXXXXXXRXXXXRXXXPXXXXPXXXXXXPPXXXXPKXXXXRKXXXXPXXXXXXRXXXXXXXXXXXXXXXXXXXXRXXXXXXKRKXXXPXXXXXXXXXXXXXXXXRXPPXXXKXXKXXXKXXXXXXXXXXXXXXXXXXXKXRXXXRXKXXXPXXXXPXXKXXXRKXXXPXXXXKPXXXXXXXXPXXXXXXXRXXXXXXXXXXXXXKXXXXPXXPXXXXXKXXXRRXRXXXXXKXXXXXXXXXRXXXXXXXXXRXXXXRXXXPXRXPXXXXXXXXXXXKXXXKXXXXXXXXXXXXXXXXXXPXXKXKXXXXXXXXXXXKRXXXXXXXXXXKXXXXXXXXXXRXXXXXXXXRPXRKPXPXXXXXXXKXKXRXXRXXXKXKXXXXXXXXXXXXXXXXXRXXXXXXXXXPXXKXXXXXXXXXXXRXXXRXXXKXXXXPXXXXXXXXXKXXXXXXXXXPXXXKXXXXXXXXXPXXKPXXXXXXXPXXXXXXKXRXXKPXXXPXR
Q8N9F0 302
XXXXPPXXXXXXKXXXXXXXXXXPXXKKXXXXXXXXXXXPPXPXXPXPXXXPPXPPPXPXXXPXXXXXXXXPPXXRXXXXRXXRXXXXXXXRRXXXXXXXXRXPXXXXRXXRXXPRXXXXXXXXXXXXXXXXRXXXXXXXXPXXXXXXRXXXXRKXXRXXXXXXXXXXXXXXXXXXXKPPXXXXXXXXXXXXXXXXXXXRXXXXXXXXXXXRXXXXXRXRXKXXXKXXXRKXXXXXXXXXXXXXXXXXXXXKXXXXKXXXXXXXRXXXXXXXXXXPXXXXXXXXRXXXXXRXXRXRXXXRXX
Q8NAT1 580
XXXXXXXXXXXXXXXXXXXXKXXRXRXXXXXXXXXXXXXRXXXXPXPXXRXXXPKXXXXXXXXXXXXXXXXRXXXXRXXRXKXXXXXXXXXXXXXXXXXXXXXXPXXXXRRXXPXXXXXXXXXXXXXXXXXXXXXPXXXXRXXPKPXXXPXXXXXXXRXXPXXXXXXXXXXXXPXXXXXRXXPXXXXXXRXXXXXXXXXXXXXXXXKXXXPKXPXXRXXXKXXXRXXXXXXXXXXXXKXXXXXXXXXXXPXXPKXXXXXXXXXXRXXXRXXXXKXXXXXXXXPXXXXXXXXXXRXXXRXXXXXXXXXXXXXXXXXXKXXXXXXXXXXXXXXXRXXXXXXXXXXXXXXXXXXXXXXPRXXXXXXXXPXXXXPXXXXPXKXXXXXPXXXXXXXXXRXXXPXXXXXXPXRPXXXXXXXXXXRXXXXRXXXXRXXPRXXXXRXPXXXXRXXXXXKXXXPXXXXXXRRXXKXRPXPRKXKXXXXXXPXKXRXXRXXXXXXXXXXXRXXXXXXXPXXXKXXKXRXXKXXXXXXXXXXXXXXPXXXXXXXXXXXXXXKPXXXXXXXXRXXXXKXXXXPXXXXXXXXX
Q8NC60 698
XXPXRXPXRXXXXXXRXXXPXXXRXXXRXPXXXRRXXXXXXXXXXXXXXRXXPXXPXXXXXXXXXXXXXXRXXXPXXXXXPXPXPXRXKXXXXXXXXXXXXXRXRXXRRXXRRXXXXRXRXRXXPXXXXPXPXXPPXXXXXXXXXXXXXXXXXXXPXXXPRXKXXRXXXXXXXXXRXXXXRXXXXXXXRRXXRXXXXRXXXXXXXXXXXRRPXPXXXXXXXXXXXXPXXXXPXXPXXXXPKXXXXXXXKXXXXPXXXPXXRXRXRXRXXXXXXRXXXXXXPXXXXPXRPXKXXPXXXXXPXPPXXXRXXXRXXRXXXXKXXXXXXXXXXXXXRXXRXRXXXXXXXXXXXXKXXXXXXXXXXXXXXXKXXXXXXRXXXXPXPXXXXXXXKXPXXXPXPXRXXKRXXRXKKXXXXXXXXXXXXXXXXXXXXKKXXXXXXRXXRXXXXXXXXKXXXPXXXXXXXXXXXXXXXPXXXXXKXXKXXXXXXXXXKXXXXXXXXPXXXKXXXXXXXXXXKXXXXXXPXXXXXPRXXXXKPXXXXXXXXXXRXXXXXXXXXXXXXXXXXXXXPXXXXXXXRXXXXXXKXXXXXXXXXPXXXKXRXXXXPPXXXXXXXXKXXXXXXXXXXXXKXXXXXXXXXXPXXKXRXXXRXXXPXXXXXXXRPPXXPXXXXXKXXRXKKXXXXKXKKPPXXXXXXRKKKXKXXX
Q8NCW6 608
XXXXXXRXXXXXXXXXXXXXXXXXXXXXXXXXXXXPXKXXPXKXXXPXXPXPKKXXPRXXRXPXRXXXPXXKXXKXXXXXXXRXXXPXXXXXKXXXXXXXXXXXRXXXXRXXXXXKXXXXXXXXXRXXXXRXXPXXRXXXXKXKXXPPXXPXXXXXXXXXXXXXXXXXRXXXXXXXRXPXXXXXXXXXXXXXXXXXXXKXXXXXXXXKXXPXKXKXXRXXKRXXXXRXRXXXXXXXXXXXXXXXXXXXXXXXXXXXPXXXXXRXXRXXXXXPXXXXXXXXXXXXXXXPXXRXXXXXXXXXKXXXXPXXXXXRXXXXXXPXKXPXXXXXXXXXXRXXXXXXXXXXXXXXXXXXXXXXXXXRXXXXXXKXXXXPXXRXXXXXRKRRPXXXPXXXXXXXXXXXRXXXXXXXXXKXXXXXXRPXXKXKXXXXXXXRXXXRKKXXXKXXKXXXXXXXPXXXXXXXXXKPXXPXXXXRXPKRPKXXXRXRXXXXXXXKXXXXXXRPXXKXXXXXXKXXXXXXPXXXXXXXXXXXXXXXXXXXXXXXXXRXXXPPRXXKXXXXXXXXXXXXXKXXRXXXXXXXXXXRXXXPXXXKXXXXXXXXXXXXXXXXXXXX
Q8NFR7 591
XXXXXXXPXXXXXXXKXXXRXXKXKPXXXXXXRXXXXXKKXXXXXXKXKXRKXXXXXKXXKXXXXXKXXKXXXXXXXXRXXXXRXKXXXXXKXXXXXXXXXXXXXXXXXXXXXXXXXXXXXXXKXXXXPXXXXRXXXKXRXXXXXXXXXPXXXXXXXKXXXXXXXXKKXXKXXXXRXRXXXXRXXXXXXXXXXKXXXXXXXXKXXPXXXXPXXXXXXXXPXPXXKXXXXXXXXKXXXKXXKKXXXXXXXXXXXXRXXXXXXXXXXXXXXXXXXXPXXXXXRRXXXXXXXXRXXPXKXRXXXXXXXKXXXXXRXXXXXXXXXXXXXXKXKKXXXXKXXXXXXXXXXXXXXXXXXXKXKKKXXXXXXXXKXKXRXXRXXXXXXXRXXXXXXXRRRXKXXXKXKXXKKKXXXXRXXKKKKXKKXXXKKKXKXXXXXXRXXXRXXXXKKXXXXXXXKXRXRXKXRXXXXXRRXXXKKXXXXXXXXXXKXRXRRXXXXRKXXXXXXXXXPXRXXXXXXXXKXRXXXXXXXXXXXXKPXXXXXXXXXXXXXXXPRXRXXXXXRXXXXXRXXXXKXXXPKXXPXKPPRKXXXXXXXKX
Q8NHQ8 419
XXXKXXXXXXXRXXXXXXXXXXXXXXXXXXXXXXXRXXRXXXXXKXRXXXRXXXPXXXPXXXXXKXXXXXXXXXXXXRRXXPXXXXRPXXXXXXRXPXRXXXRXXXPPXXKXRPXXXKXXKRRXPKRKXXXXXXXXKXXXXXXXKXKXXXXKXKXXXXXKXXXXXXKKXXRXXXXKXXXXXKXXXXXXXXXRXXXXKXXXXXXXXXXRXXXKXKRXXXXXXXXXXXXXXXXXXXXXXKXXKXXXXXXRXKXXXXXXKXKXXXXXXRXXXXXXXXXKXXRXXXXXXXXXXXXKXKXXKXKXXXXXXXXXXXRXXXXXKXXXRXXXXXXKRXXXKXXXXXXXXKXXRXXXXXXXXXXXXXKXXXXPXXPXXXXXXXXXXXRXXPXXXXXXKRPXXXRXXPXXXRXXXXPXXXXXXPXXXXX
Q8TAS1 419
XXXXXXXXXXXPPRXXXXXXRXXXXXXRXXXXXXXXXXRXRXXXXPXXPPXXXKXXXPPXXXXXXXXXXXXXXRKXRXXXXXXXXXRXXXXXXXXXXXXXXPXXPXRXXXXXXXXXXXXXXXXXXXXXXXXXXXXXXXXRXXXXXXXXXXXXXXXXXXXKPRXXXXXXXXXXXKXXXXXXXXKXXXXXXKXXXXXXXRXPXXXXXXXXXXXXXXXXXXXXXXXXXXXXXXXXXXXXXXXKXKXXXRXXXXKXXXXXXXXXXXXXKXXXXXXXPXXXXRXXXKXXXXXXPXRRXPXXXXXXXPXXXXPXXPXXXXXXXXPXPXXRXXXXXXXXXXXXXXXXXXXXXXXKXXXXKXXPXXXXXXPKXXPXRXXXXXXXXXXXXXKXXXKXXXXRXXXXKXXXXXXXPXXXXKRXXXXXXXX
Q8TCX5 670
XXXXXRPXXXXXXXXXPRXXXXXXXXXXXXXXXXXRRXXXXXXXXKXXXXRXXXXXXXRXXXXXRXRXXXXXXXXXXXXXXXXXKXXXXXXXXXXXPXRXXXXXXXXPXXPXXXKXXKXXXXXXPXKXXXXXXXXXXXXXXXXXXRXXXXXRXXXRXPXRXXXXXXXXXXXXXXXXXXXXRXXXPXRXXXXXXXXXXXXXXXPXXXRXXXXXKXXXXXXXXXXXXXXXXRXXRXXXXXXRRXXXXXXRXXXXXXXXRXXXXXXPXPXXXXXXXXXXXXXXXXXXXXXXXXXXXPPXXXXPXXXXXXXRXXXXXXXXXXXXRXXXRXXXXPPXXXXXPXXXXXXXXXKXXXXRXXXXXXXXXXXXXXXPXXXXXXPXXXXXXXXPPXXXKPRXPXXPXXXXXRRXXXKXXXKRXXXXXXXXXRXXXXXRXXRXXXXXRXXXXXXXXRXXXKXXXXXRXXXXXXXXXXPXXXPKXXXKPXXRXPRXXXXKXPXXXXRXXPXXXXXXKXRXRXXXPXXXXRXXXXXXXXXRXXXPXXXXXXXPXXXXXXXXXKXXXXXXXXXXXPXRXXRXXXXXXXXKXXXXXXXXXXXXXXXPXXRXPXXXXRRPXXXXPRXXXRXXRXXXXKXPXXXXXXPRPXXXXXRKXXXXKXXXXPXPXXPXKPXPPXXXKXPXXP
Q8TDJ6 3036
XXXXXXXXXXXXPXXXXXXXXXXXXXPXXXXXXXXXXXXXXXXXXXXXXXPXXKXXXXXXXXXXXXXXXXRXXXXXXXXXXXXXPXXXXXXKRXXXXKXXXXKXXXXXXXXXXXXXXXXPXXXRXXXXXXXXXXXXPPXXXXXXXXXXXXXXXPPXXXXXKXXXXXKXXXXXXXXXXXPXXXXXXXXXKXXXXXKXXXPXXXXKXXXXPXXXXXXKRRXXXXXXXXXXXXXPRXXXXXXXRKXXKXXPRXXXXXXXXXXXXXXXXRXXXXXXXPXXXXXXXXXXXXXXXXXXXXXXXXXRXKXRXXXXXXXXXXXKXXRKXXRRXXXXXXXXXXXPXXXXXXXXXRXXXXXXXXXXXXXXXXXXXPXXXXPXXXXXXXXXXXXXXXXXXXXXXXXKXXXXXXXXXXXXXXXRKXXXKXXXXXXXXXXRXXXXXXXXXRXRXXXXKXXXXXXXXRXXXXXXXXXXXXXXXRXXXPRXXXRXXXPXPXPXXXXXRKXXXXXXXXXKXPXXXXXXXPXXXXXXXXXXKXXXXXXPXXXRXXXXXXXXRXPXXXPXXXXXXXXKXXXXXXXXXXXKXXXXXXXXXXXXXXXXPXXXXPXXRXXXXXXXXXXPXXXXXXKXXXXXXXXXXXXXXXKXXXXXXXXXXXKXRXXXXRXXXXXXXXXXXXPXXXXXXXXXXXXXPXXXXXXXXXXKXXRXXXPXKXXKXXXKXPXRXXXXRXXXXPXXXXXXXXXXRXXPXXPXXXXXXXXXXXRXXXXXXXXXXXXXXXPXXXPXXXXXXXXXXXXXXXXXXXXKXXRXXXXXXXXRKXXXXXXXPXXXKXXXXXXXXXXXXXXXRPXXXXXXXXXXXXXXXXXXXXXXXXXXXXXXXKPXKXXXXKKXXXXXXXPXXXXRPPPXXXKXXXXXXXKXXXXXXXXXXXXXXXKXXXXXXXKXXXXXXXXXXXXXPXXKXXXXXPXXXPXXXPXPXXXXXXXXXXXXKXXXXXRXXXXXPXXXPXXXXXXRXXPXXXXXXXXXXXPXXXXPXXXXXXXXXXKXRXXKXXXXXXPXXXKXXXKXXXXXKRXPXXXXXXXXXXXXXXXXXRPXXXXXXXXXRXXXXXKXPXXXXXXXXKXXXXXXXXXXXXXXXXXXXXXXXXXXXXXXXKXXXXXXXRXXXXXXXXXXXKXXXXXXKXRXXXPXXKXXXXXXXXXKXXXXXXXXXXXXXXXXXXXRXXXXXXXXXXXKXXXXXXXXPXXXXXKXXXKXRXXXXRXXXXXXXXXXXPXXPXXXXXXRXXXXXXXXXXXXXXXXXXKXXXKXXXXXXXXXXXXXXXXXXXXXXKXXXXXRKXXXXXXXXXXXXXXXPXXXXXXXXXXXXXXXXPXXPXXXPXXXXXXXXXXKXRRXKXXXXXXXKXXXXXXXXXRXPXXXXXXKRXXXRXXXXXXXXXKXXXXXXKXXXRXXXXXXXXPPXPXXXXXXXXXXXXXRXXXXXXKXPXXXXXXXXXXPXXXXXXXXXXXXXPXXXXXXXPXKRXXKXKXXXXXXXXPXXXXXXXXRXXXXXXXXXXXPXXXRXXXXXXXXXXXXXXXXXXXXXXXRXKXXXXRXXXXXXXXRXXXXXRXXXXXXXXXPPXXRXXXXXXXXXXXXXXXXXXXXXXXXXXXXXPXXXRXXPXXXXXRXXXXXXXXRXXXXXRRXXXKXXKXXXXRXXXXXXXXXXXXXXKKKXXXXXXXRXXXXXKXXXXXXXXXXXXRXRKXXXKXXXXXXXKXRXXXXXXXXXXXXXXKXXXXXXXXKXXXXXXXXXXXRXXXXXXXXXXXXXXXXXXKXXXXXKXXXXXXXKRXXPXPXXRXXXXXXXKXXXRXXXXXXXXXPKXXXXXXXXXKXXXPXXXXXXXXXRXXPXXXRRXXXXPXXXXXXXXXKXXKXXXXKXXXXXRKXXXXXXXXXXKXXXPXXXXXXXXKXPKXXKXXXXXXKKXXPXXXXXRXXXXPXXXKXXXXXXXXXXXXXXXXXXXXXXXXXPXXKXXXXPXXXXXXXXXXXXXXXXXXXXXXXXXKXXXXRXKXKXXXXKXXXPXXXXXPXXXXXPXXXXXXXXXXXXXKXRXXXKXXXXXXRXXXXXXXXXXXKXRXXXXXXXXKXXXXXXXXXXXXXXXKXXXXKXXXKXXXXXXXXXXXXXKPXXXXXXRXXXXRRRXXXKRXXXXRRKXXXXKXXXXXRXXXXXXXXXXXXXXXXXXXRXXXKXXXXXXXXXXXXKXXXXPXPXPXXXPXXXXXXXXXKXXXXXPXXXXXXXXXXXXXXXXXXKXPPXPXXXXXKXXXXXXXXXXXXXXXXXXXXXXXXXXXXXXXXXXXXXXXXXXXXXRRRXRXXXXXXXXXPXXXPXXXPXXXXXXXXXXXXXXXXXPKXXXXXXXXXXXXXXXXXXXXXXXXXXXXXXRXXXXPXXXRXXXXXXXXXXKXXXKPRRXXXXXXXPPXXXXXXXKXRRRXXXRXXXPXRPXKXXXPPPXPXXRPXXKXKXXPPXXXXXXXXXXKPXXPXXXXXXXXXXXXXXXXXXXXXXXXXXXXXXXXXXPXXXXXXXXXXXXXKXXXXXXKXXXPXXXXXXXXXPXXXPXXXXXXKXXXXXXXXXXXKXXXXXXPPPXXXXXXPXXXXXXXXPXXXRXKXXXXPXXXPXKXRXXXXXPXKRXXXXXXKXXXXXXXXXRXXXXKKRKXXXXXXXXXXPXXKXKXXXKXXXXXXXXXXXKXXXXXXXXXXXXXXXXXXXXXXXXXXXXXXXXXXXXRXXKXXXXXXXRXXXXXXXXPXXXXXXXXXXXPPXXXPXXXXXXXXXXXXXXXKRXXXXXKRXXXXPXXXXXXXXXXXXXXRXXXXXRPXXXXXXRXXXXXRXXRXXXXXXXXKXXXXXXXXXXXXXXXXXXXXXPKPXXXXXXXXKXXXXXXXXXXXXXXXXXXXXXXXRXXXXXXXXXXPXXXXXXXXXXXXXXXXXXXXXPKXXXXXXXXRKXXXXXXXXRXRXXXXXXXXXXXXXKXXXXXPXXXXXXXXXXXXXXKXXRXXXXXXXXXXKXXXXKXXXXRXXXXXXXXXXXXXXXRXXXXXXXXXXKXRXXPXXXXXPXRXXXXX
Q8TE67 593
XXRPXXRXXXXXRKXXXXXXXXXPXXXXXRXXXXXXXKXXXXRXXXPXXXXXKXXXXXXXXRXXXXXXXXXXRXXXXXXXXXXXKXXXXXXRXXXXXXXXXXXXXXXXXXXXXXXXXXPXXPXXXXXXXXXXXXXXXRXKXXXXKXXXXXXXXRPRXXXXXPXXXRXRXPXXXRPXPXXXXRXXXPXXPPXXPXXRXXXXXXPPXPRPXPRXXXXRXPXXXXXPPPRRXXXPXXPXRXXXXXXXXXRXXXXXXXKXXKXXXKXXRKKKXXKKXKXXXXXXXXXXXXXXXKXKXXXXXXXRXXXXXKXXXXPXXXXXXXKXXXXXXXRXPXXXXXXXXXXPXXXPKXXXXXXXXXXPPXXXXXXXXXPXXXXXRXXXXXXXPXPXXPXXXXXXXXPXPXXXXPXXXXXPXXXRRXXXRXXXXXXXPXXKXXXXXPXPXXPXXRPXXPKPXXPXXKXXXXXXXXXRXPRXXXXXXXXKXXXXXXXKRXXXXKXXXXRXXXXPXXXXXPXXPXXPXXXXXXPXRXPXXRXXXRPXXXXXXXXXXXXXXXXXRXXXXXXXXXXXRXRPXXXXXXXPXXXPRXXXRXXXXRRXXXXXP
Q8TEB1 546
XXXRXXXXXXXXXXXPXXXXPRRXXXXRRXXXXXXXXXXXXXXXXXXXXXRRXXXRXXXXXXXXXXXXXXXXXXXXXXXXRXXXXRXXXRXXPPXXXXPXXRXXXXXXXKXXXXXXXXXXXXRRXXXKXXXPRXXXXRXRXXXXRXXXXXXXXXRXXXXXXPXXXXXXXXXXXKXXXXXXXKXXXXXXXXXXXXXXRXXXXRXXRXRKXKXXKXRXXXXXXXXXXXXPXXXXXXXXXXXXXXXXXXXXXXXXXXXXXXXRPXXRRXXXXXXXXXXXXRXXXXXXXXXXXXXXXRXXXRRXXXXXXXXXXXXXXXXXXXXXXXXXXXXXXXXXKXXXRRXXRXXXPKPXXXXXXXXXXXXXXXXKXXXRXXXXXXKXXXXKXXXXRRXXXRXXXXXXRXXXXXXXXXXRXXXXPKKXXRKXKXPXXXXXXXXRXXXXXXXXXRXRXXPXXXXXXXXXXXXXXXXKXXXXXXXXXXXXKKXXXXKXXXRXXXXXPXXXKXXXXXXXXXXRXXXXRXXXXXXXXXPXXXXXXXXPXPXPXXXXPXXXPX
Q8WUA2 492
XXXXXXXXXXXXXXXXXXXXRPRXXXXXXKXXKXKXXXXXXXXXXXRXXXXXXXXPXXXXRXXXXXXXXXXXXXXXXXXXXKXPRXKXKKKXXXXXXXXXXXXXXXXXXXXXXXXXXXXXXXXXXXXXXXXXXXXXKKXXXXXXXKXXXPXXXXRXXXXXXXXXPXXXPPXXXXPXRXPXPXRXXXXXXRXXXXXXXXXXKXRXXXXXXXXKXXKXXKXXXXXXXXXXXXPXXXXKPPXXXXXXXKXXPXXXXXXXXXXXXRXXPXRXXXXXRXXKXXXXXXXXXXXXXKXXXXXKXXXKXXXXXXXXRRXXXXXXXXXXKXKXKXKXXKXXKXXXKXXXKXXXKPPXXXXKXKXKPKXXXKXXXXXXXXXXXXKXXXXXXXKKXKKKXXXXXXXKXXXXXXPXKXXXXXXXRXXXXXXXXXXXXXXXKXKXXKRXRXXXRXRXRXRXRXXXXXXXXKXKXXXXXXXRXRXKKRXRXRXPKKXKXKXKXKXR
Q8WXF5 182
XXXRXXKXXXXXXKXXXXXKXXXXXXXXXXXXRXXXXRXXXXXXXXXXXXXXXXPXXRXXXXXXXXXXXPXXXRXXXXXXXXXXXRPXXXXXXXXRXXXXXXXXXXXXXXXXXXXXPXXXXRXXXKXXXXXXKXXXXXXXXXPRXXXXXXXXXXXXXXXXXXPXXXXXKPXXXXPPXXXXXX
Q96CM8 615
XXXXXXXXRXXRXXXXXXXXXXXRXXXXRXXXXXRXXXXRXXXXRXXXRXXXXPXXXXXXXXXXXKKXXXXKXXXXXXXXXXXRXPXRXXXXXXXXXXRXXXXXXKXXXXKXXXXXXXXXXXKXXRXXXXXPXXXXXXXXXXXXXXXXXXXXXXXPXXXXXXXXXXXKKXXXKXXXXPKXXKXXXXXXXXKXXXPXXXXXXPXXXKXXRXPXXXXXXXXXXPXPXXXXXXXXXXXXXXRXXXXXXXXXXXXXXXXXPXXXXXXXXXXXXPKXXXXXXXXXXXXXXXXXXRXKXXXKXPXXXRXXXPXPXXXXXXXXXXXXXXXXXXXXXXXXXPXXXXKKXXXXXXRXRXXXXXXXPXXXXXXXXXPXXXXXXXXXXXXXXXXXXPXPPXXXRXXXXKXXXKXXXXXXXXXXXXPXXXXXXPXXXXXXKXXXXXRXXPXXXXRXXXXXXXXXXKXXXPXXXXXRXXXXXXXXXXXPXKXXXXXXXXKXXXXXXXXXXXXXXXXKXXXRXKXXXXRXXXXXXPXXXXXXXXXXPKXXXXXXXXXKXXRXXXXXXXXXRXKXXXXXXXXXXKXXXKXKXXXXKXPKXXXXXXXXPXXXXXKXXKXKXRXXXXRXXXX
Q96CX6 371
XXXXXXXXXXXXXXXXXXXRXXXXXXXXXXXXXXRXXXRRXXRXXXXRXXXPXXRXXXXPRXXXXXXPXXXXXXXXXXXXXXXXPXXXXXRXXRXXXXKXXRXXXPXXXPKXXXXXPXXRXXXXXXXXXXXXXXXPXXXXXXRXXXXXXXXXXXXXXXPXXXXXXXXXXXXXXXXXXXKXXPPXXXXXPXXXXXXXXXXKXXXXPPXXXXXXXXRXXXXXXXXXXXXPRXXXXXXXXXXXXXRXXPXXXRXXRXXXXXPPXXXXXXXRXXKXRXXXXXPXXXPXXXXRXXXXXXXXPXPKXXXXXXXXXXRXXKXXXXXXKXRXPXXXXXXXPXXXXPXXXXXXXXXXXXXXXXXXXXXXXXRRXXKXXXX
Q96DC9 234
XXXXXXXXXXXKXXXXXXXRXXPXXRXXRRKXXXXXKRXXXXRKXKXXXXXXXRXXXXXXXXXXXXKXRXXXKXKXRXXXXPXXXXXXXXXXXKXRXXXXXXXXXXXXXXKXXXXXXXXKXXXXXXXXXXXXXXXRXXXXXXXRXRXXXXRXXXXXXXXXKXXXXXXXXPXXXXXXXXXXXXXXXXXXXXXXXXXXXXXXXXXXXXXXPXXXXPXXXXXXKXXXXXXXXXXXKX
Q96F63 343
XXXXXXXXXXKXPXKXXXXPXPXXXXXXXRXPXPXKPXXKXXXXXXXPXXXXXXXXXXXXXXXXXXXXXXXXXRXPXXXXXXXXPXXXXXXKXXXXXXXXXXKPXXXXXRXRXXXRXXXXXXXXXXRXXXRXXXXXXXXXRXXXXRPRXXRXRXRXRRXXXXRXXXXXXXXXXXXXXRXRXPXXXXXXXXXXXXXXXXXXRXPXXXPPKPXXPXRPXXPXXXXXXXXXXXRXXXXRXXXXXXXXXXXXXXXXXXXXXXXXXXRXXKXXXXXXPXXXXRXXXRXXXXXRXXXRXXXXKXXXXXXXXXXXXPXXXXXXXXXRXXXXRXXXXXXPXXXPXPXXXXX
Q96LB2 322
XXPXXXXXXXXXXPXXXXXXXXXXKXXXXXXXXXXXXXXXXXXXXXXXXXXXXXRXRRXXXXXXXXXXXXXXXXXXXXRXXXXXXXXXXXPXXXXKXXXPXXXXXXXXXXXXXXXXXXXRXXXXXXPXXXRXXRPXXXXXXXXXXXXXXXXXRXXXXXXXXXXXXXXXXXXXXXXXXXXXXXXXXXXXXXXXXXXXXXXXRXXXXXRKXPXXRXXXXXXXXXXXXXXXXXPXXXXXXXXXXXXXXRXXXXXXXXXXXXXXXXXXXXXXPXXXXXXXXXRXRXXRXXXKXXXXRXXXXXXXXXXXXXXXPXXXXXXXXXRXXX
Q96LS8 159
XXXRPXXRXXXXXXXXXXXPXXXXXXRXXXRXXXPXXXKXXPXXXRXRXXXXXXXXXXRXXXXXXXXXXXXXXXXRXXRXPXXXXKXXPPXXXXXXXXXPXXXXXPXXRPXXRXKXXXXXXXKXXXRXXXXKXXXXXXXXXXXXXXXXXPXXXRPPRXP
Q96PL1 93
XKXXXXXXXXXXXXXXXXXXXXXXXKXPXPXXKXXPXPXXXXXPXXXPXKXXXKXXXXXXXXXXXXXRKXXXXXXPXXXXXXKKXXXXXXXXX
Q99990 258
XXXXKKXXXRXPKXKXKPXKXXXXXRXXXXXXXXXXXXXXXXXXXXRXXXXXKXPXXXXPXXXXXXXXXKXXXXXXPXXXRXXXPXXKPXPXXPXXXRXXXXXXXXPXPXXXXXXXPXXXRRXXXRPXXXXXXXXXXXXXXXXPXXXXPXPXRXXXPXPXPXXKRXPXXXXXXXXRXXXRPXXXXXRXXXXPXXXXXXXXXXXXXPPXXXXXKKXXXXRXXXXXXXPXXXXXXXXXPXKXXXXPPXXXXXPXRXXXXX
Q9BRT6 129
XXKXXRXKXKRKXRXXKRKKXXPKXXXRXKXXXKXXXXXXXKXXXXXXXXXXPKPKXXXXKXXXXXKXXKXXXKXXXXXKRXKKXXXXXXXXXPXXXXXRXRKRXKXKRXKRKXKXKXKXXKXXKXXXX
Q9BV40 100
XXXXXXXXXXXRXRXXXXXXXXXKXXXXXXXXRXXXRXXXXXXXRXKXXXXXXXXXXXKXXXXKXXRKXXXKXXKXXXXXXXXXXXXXXXXXXXXXXXXX
Q9BYQ8 210
XXXXXXXXXXXXXXXXXXXXXXXXXRPXXXXXXXXRXXXXRPXXXXXXXXRPXXXXXXXXXPXXXRPXXXXXXXXRXXXXRPXXXXXXXXRPXXXXPXXXXPXXXRPXXXXXXXXXPRXXXXXXXRPXXXXXXXXKPXXXXXXXXXPXXXRPXXXXXXXXRPXXXXXXXXRPXXXXRPXXXRXXXXXXXXRPXXXXXXXPRPXXXXXXXX
Q9BYR6 98
XXXXXXRXXXXPXXPXXXXXXXXKXXRXXXXXPXXXPXXXXXXXPXXXXXXPPPXXXPXPXXPXXXXXXXXXPXPXXXXXXXXXXXXPXXXPXXPRXX
Q9H1B5 865
XXXXXRXXKXXRRXKXXXXXXXXXXXXXXXXXXXXXXXXXXXXXXKXRXRKPRPXXPXXXXKXXXXXXXRRXXXXRRXXRXRXRXXXPXXPXXKXXRXXXXRXRXXRRXPPXPPPXXPXRXXXXXXXXXXXXXXXXXXPPXXXXXXXXXXPXPXXXXXXPKXXXXXKXXXXXXXRXXXKXXXXXXXXXXXXXXXXXXXPKXXPRXXXXXXKXXPXXXXXXXXXXXPXXXPPXRXXXXXXXXXRXXRXXKRXXKXXXXXXXXXXXXXXKRXXXXXRXXXXXXXXXXXXRXXPXRXXXXXXXXXXXRXXXRXXRXXXXXPXXXXXXXXXXXXXXXPXRXXXXXXXXXXKXRXKXXXKXXXRXXXRXXKKXXXXRXXXXXXXXXXRXXXRXXPXXXXXXXXXXXXXXXRXXXXXXXXXXXPXXXXXRXXXXXXXXPXXXXXXXXXXXXXXXXXXXXXXXRXXXXXRKXXXKXXXKXXXXXXXXXPXXXKPXXXXRXXXXXRPXXXXRKXXXXXXXXXXXXXXXXXXXXXPPXXPXXKXXXXXXXXXXXXPXXXXXXXXXXXXXXXRXXXXXXXXXXPPXXXPXXRXXPRXXPXXXXXXXXXXXXXXXXXXXXXXPXXXXPXXXXXXXXXPXXXXKXXXRXXXXXRXXXXXXXXXXXPKXRXXRXXXXXXXPXXXPXXXXRXXRXPXXXXXXXXXXPXXXXXXXXXXXXXXXXXXXXXKPPXXRPXRPXPXXXRXXXXXXPXXXXRXXXXPXXXXRKXPXRKXXXXXXXXXPPXXXXXXXXXXXXXXXXXXPXPXXXXXXXXRXXXXXXPXXXXXXXRXXXXXXXXXXXXXXXPXPXPXXXPXRXXXXXXXXPXPKXXXXPXKXXXRXR
Q9H3R1 872
XXXXXKXRRXXRXXXXXXXXXXXXXXXXXXXXXXXXXKXXXXXXXXXXXXXXXXXKXXPXRXXXXKXXKPXXXXKXXPXXXXXXXXXXXXXXXXXXXXXXXXRXXXXXXXXPXKXXXPPXXXXXKXKXXXXXXXXXXKXXXXXXXXRXXXXKXXXXXXXXXXXXXKXXXXXXPXXXXKXXPXXXXXXXXXKXXXXXPXXPXXXXXKXPKXXKXPXPXXXXXXXXXXXXXXXPXXXXXXXXXKXXXXXXXKXXXXXXXXXXXXXXXXXRXXXXXXXXXXXXKXXXXXXXXXXXXKRXXXXXXRXXXXXXXXXXXXKXXXRXXXKXXKXXXXXXXXXRXXXXXXXXXXXXXXKXXXXXXXXXXXXXXXXXRXXXXXXXXPXXXXXXXPXXXXXXXXXXXXXXXXKXXXXXXXXPXXXXXXXXPXXXXXXPXXXXXXXXXKKXXXXXXXXXXXXPXXKPXRXRKXXXXXXXXXXPRXXXXXXXXXXXXKXXPXXPXXXXKXXRXXXXXXXXXXXPXXXXXXXXXXXXXXRXXXXXXXXXXXXXXXXXXXKXXXXPPXXXXXXXXXXXPXXKXPXXXXPXXXKRXKXXXXRXKXXXXXPKXXXXXPXKXXXXXXXXXXXXXPXXXXXXPXPKXXXXXXXXXXXXXXKXXXXXXXXXPXPXXXXXXXXXXKXXXXXXXXXXPRRXXXXXPKXKXXXXXXXPXXRXXXXXXXXRXXXXPXXXRXXXXXXXXXXXXXPXXXKXXXRRXXXPXXXXXXXXRXXXXXXXXXXXXXXXXXXRXXPXXXXXXXXKXXXXXPRXXXXXXXXXXPXKXXXXXXXXXXKXKXXXKXKXRKXPPXXPXXRXXXXXXXRXXXXXXXKXXXRXXXPXPXXXRXXXXKXR
Q9H8X2 491
XXXXKXXXXXXXXXXXXXKXXXXXXXXRXXXXRXXKXPPXRKKXXXXXXXXXXXXXXXXKXXXKXXXXXXXXXXXXXXXXPXXXXKXXXXKXXXXRPXXRXXKXXXXXXXXXXXXPXXXRXXXXRXXXXRPXXXXXXKPKXXXXPXXXXXXXXXKXKXXRXXXXXXXKXXXXKXKXXXKXXPXXXXXXXKXRXXXXXKXXXXXXXXXXKXXKXXXXXXXXKXXRXPXXXXXXXXXXXKPXXXPXXXXXXXPXXXRXXXRXXXXXXXRXXXXXXXKXRXXXXXPXXXPXXPRXXXXXPXXRXXRXXXKXXPXRXXXPKXXXXXKXXXXXXXXXXXXXXXXPXXXRXXRXXXXXPXXRKXXXXXXPXXXXXXXKXXXXXXXXXXXXXXXXXKXXXXRXXXXXKXXXXXXXXXPXXXXXXXXXRPXXPXXRXRXXXXXXXXXXXXKPXXXXPXXXKXXXKXXXXXXKXXRXKXXXXXXXRXKXXXXXXXXXXKX
Q9NRS6 342
XXRXXKXXXXRXXXXXXPRXXPKXXXXXKXXXXXXXKKXPXXXKXXXXXKRXXXXRKXXXXXXXXXRXXXRRXXXXPXXPRXXXXXRXXXXXXXXRRKXXXXXXRXXXXXPXXXXXPXXKXXXRXXXXXRPXXXXRXXXXXPPPXXPXPPPXXPRXXXXXPXXRRXXXXXXXPXXPPPXXPXXXXXXXXXXXXXXXXXXXXPXRXPXXXXXXXXXXPXXKXXXXXPXPXXXXXXXXXXXXXXRXXXXPXXPXXXXXXXXXXXXPXPXXXXXXXXXXXXXXRXXKXXXXXXXXXXXRXXXXXXXXXXPXXPXPXRXXXXKKKXXXXXKRXXXXXRXXXXXXPP
Q9NRU3 951
XXXXXXXXXXXXXRXRXXXXRXXXXXXXXXXXPRPPXXXXXXXXXRPXXXXXXRXXXXXXXXRXXXXXXXXXRXXXXPXPPXXXXPXPXPXXXXXXXXXXXXXPRXXXXXXPPXXXXXXPXXXPXRPPXPXRXRXXXXXXXXXXXXXPXRPXXXXXXXXXXXRXRXXRKXXXXRXXXXXXXKXXXXXXXXXRXXXXXXXXXXXXXRXRPRXXXPXXXXXPPXXXRXXXXXXXXXXXXXXXXXRXXXXXXXPXXXRXXRXXXXXXXXXXXRRXXXXRXRXXXXXXXXXXXXXXXXXXXXXXXXXXXPPXXXXXXXXXXXXXXXXPXXPXXXXXXXXXXXXXXXPXXXXXRXXXXXXXXXXXXXRXXXXXXXPXXXPXXRXXXXXXRXXXXXXXXRXKXXXXXRXXXPXXXXXKXXXXXXXXXXXXRXKXXXXXXXPXXXXXXXRXXXXXXXXXXXXXXRXXXXRXPXXXXXXRXXXXXXXXXKXXXXXXPXXXXPXXXXXRXXXRPXXXXXXXXRXXXXXXXXKKXKXXXXXXXRXXXXXXXXPXXXXXXXXXXXXXXXXXXKXXXXXXXXXXXXXRKKXRXPXRXRKRXXXXXXKXXXXXXRXKXXPXXXXXXXRXXXXXXXPXKXXXXXXKXXXRXXKXPXXXXXXKXXXKXKKXPXXXXXXRXRPXXXXXXXXXXKXXXXXXKXXXRXXXXXXXXXXXPXXXXXXXXXXXXRKXXXXXXXXXXXXRXPXRXXXXXRXXXPXRXRXXXXXXXXXXXXXXXXXXXPXXXXXXXXXXXXXKXXRXXXXXXXXXXXXXXXPXXPXXXXXXXXXXXKXPXXRXXPXXPKXXPXXXXXXXRXXXPXXRXXXXRXPXXXXXXRXXXXXXXXXXXXXXXXXXXXXXXXXPXXXPXRXXXXXXXXXXXXXXXXXPXXXXXXXXXXKKXXRXXXXXKRKRXPXXXRXXXXXXXXXPXXX
Q9NV35 164
XXXXXXPRXRRPXXXXXXXXXXXKXPRXXXXXKRKXXXXXXXXXXPXXXXXXXXXXXXXXXRXXXXXXXXXXKXXXXXXXXXXXXXKXXXXXXXXXXKXXXXXXXXXXPKXXXPXKXXXXXXXPXXXXPPXXXXXXXXRXXKXXXXXPXKXXXXXXXXXKXXXX
Q9UHI5 535
XXXXXRXRXXXXKKXPXXXXXXXXPXXXXXXXXXXXKKXXXXXXXXXXXXXXXXXXXXXXXPKXXXXXXXXXXXXXXXXXXXXXXXXXXXXXXXXXXXXXPKXXXXXXXXKXXXXXXXXXXRXXXXXXXXXPXXXXXXXXXXXXXXXXPXXPXXXPPXXXXRXXXXXXXXXXXXXXXXXXRXXXRXXXXXXXXKXXXXXXXXXXXXXXXXKXXXXXXXPKXXXXXXXXPXXXXXXXXXXXXXXXXXXXXXXXXXXXXXXXPXKXXPRXXXXXXPXXXXXXXXXXXXXXXXXXPXXXXXXXXXXXXXXXKXXXXXXXXXPXXXXXXXXXXXXXXXXXXXRXXXXXXRXXXXPXXXXXXXXKRXXPXPXXXXXXXXXXXXXXXXXXXXXXXXXXXXXXXXXXXXXXXXXXXRXKKPXXPRPXKXXXXXPXXXXXXXXXXXXXXXXXXPXXXXXXXXXXXXXXPXXXXXXXXXXKPKXXXXXXXXXXXXXXKXXXXXXPXXXRXXXXXXXXXXXXXXXXPXXXPXPXKXKXXXXXPXP
Q9UK11 482
XXXXKXXXXXKXXXXXXXXXXXXXXXXXXRKXXRXXXXXXXRXXXXXXXXPXXRXXXXXXRXXKXXXXXXXXXRXXXXXXKXXPXXKXXPXXXPXXXXXXXXXXXXXXXXXXRPXXXXXKXXXXXXXXXXXXXXXXXXXXXXXXXKPXXXXKXKXXXXXXXXXXXPXXXRXXXKXXXXXXXXKXXXXXXXXXXXXRXXXXXKXXKXXXXXKXXXXXXXXXXXXRXXXXXKPXKXXXXXRXXRXRXXXXXXXKXXXXXKXXXXXXXXRXXXXXXXXXKXXRXXXXXKPXKXXXXXXXXRXRXXXXRXXXXXXXKKPXXXXXXXKXXXRRXXXXKXXXXXXXXKPXXXKXXXKXXRRXXXXXXXXRXXXXXKPXKXXKXXKXXXXKXXXXXXXRXXXXXRPXXXXXXXKXXRXXXXXXXXKRXXXRKKPXKXXXXXKKXXXRXXRKXXXKXXXXXXPXKXXXXXKRXKRRXXXXXXXXXXXXXX
Q9UMX6 200
XXXXXXXXXXXXXXXXXXXXXXXXXKKXXXXXPXXXXXXXXXKRXXKXXXXXXXXXXXXXXXRXXXKXXXXXXXXXXXXXXXXXXXRXXXXXKXKXXXKXXXKXXXXXXXRXXXXXXXXXXXXXKKXXRRXXXXXXXXXXXPXXXXXRXXXXXXXXXXXXXXXXXXXXXXRRXKXXXKXXXXXXXPXXXXXXXRRKXXXX
Q9Y6W8 199
XKXXXXXXXXXXXRXKXXXXXXXXXXXXXXXXXXXXXXXXXXKXPXXXXXXKXXXXKXXXXXXXXXKXKXXXXXXXXKXXKXXXXXXXXXXXXXXXXXXXXXXXXXXXXXXXXXXPPPXKXXXXXXXXXXXXXXXXXXXKXXXPXXXXXXXXXXXXXXXXXXXXXKKKXXXXXXXPXXXXXXXRXXXXXKKXRXXXXXX
A0A075B6S6 120
XRXPXXXXXXXXXXXPXXXXXXXXXXXPXXXPXXXXXPXXXXXRXXXXXXXXXXXXXXXXXXXRPXXXPRRXXXKXXXXXXXXPXRXXXXXXXXXXXXKXXRXXXXXXXXXXXXXXXXXP
A0A0J9YXV3 536
XXXXXXPXXXXXXXXXXXXXXXXXPXXPPXXXKXXXPXXXXXXXXXXXXKPXKPXXXXRXXXXXXPXXXXXXKPXXXXXRXXXXXXXXPXXXXXXXXXXXPXXXXXXXPXXXXXXXPXXXXXXKPXKPXPXXXXXXRPXXXXXXKPXKPXXXXRXXXXXXPXXRXXXKXXXPXXXXXXXXXXXPXXXXXXRXXXXXXXXXXXKPXKPXXXKRXRXXXXPXXXXXPXXXXXXXPXXXPXXXXXXKPXXPXXXXPXXXXPXRXRXXXPXXPXRRPXXPXXXPXXXPXXXXXXKXXKPXPXXXXXXRXXXXXXXKPXKPXXRXXXKPXKXXXXXXXXPXPXPXXXRXXPXXXPRXPXPXXPXXKXXXXXXKXXPPXXXXXXKXPXPXPXXXXXXKPXKXXXXPPXXXXPXXXPXXXXXXXPXKXXXXXXXXXXXXRXXPXXXPXPXXXXXXXXRXRXXXXXXXXPKXXXXXPXXXXXXXXXXXXRXPXXXXXXXXXKPXXXXXXXXXXXRXXPXXPXXKRXXXXXXXXXXXXRXPXXKX
A0A2R8YED5 311
XXXXXXXXXXXXXXXXXXXXPXXXXXXXXXXXXXXXXXXXXXXXXXXXXXXXXXXXXPXXXXXRXXXXXXXXXXXXXXPKXXXXXXXKXXXXXXXXXXXXXXXXXXXXXXXXXXXXXXXXXRXXXXXXPXXXXXXXXRRXXXXXXXXXXXXXXXXXXXXXXXXXXXXXXXPXXXXXXXXXXPPXXXXXXXXPXXXXXXXXXXXXXXXXXXXXXXXXXXXXXXXXXXRXXXXXXRXKXXXXXXXXXXXXXXXXXXXXXRXXXPXXXXXXXXXXXXXXXXXXPXXXPXXXXXKXXXXKXXXRRXXXRKXRXPX
A0A5B9 178
XXKXXXPPKXXXXXPXXXXXXXXXKXXXXXXXXXXXPXXXXXXXXXXXKXXXXXXXXXPXPXKXXPXXXXXRXXXXXRXRXXXXXXXXPRXXXRXXXXXXXXXXXXXXXXXRXKPXXXXXXXXXXXRXXXXXXXXXXXXXXXXXXXXXXXXXXKXXXXXXXXXXXXXXXXXKRKXXRX
A0A8I5KCP1 546
XXXXXXXXRXXXKXXXRXXXKXXPKKXXKXXXKXXXXPXXXXXXXXXXXRKXXKRXRKXXXXXXXXRXXXXRXKKXXXXXRXXXPXPXXPXXXXXRXRXXXXXXXRXKXXXXPXXXXXPRXPXXXPXXRRXXRRXPPXXXRPXPRXPXRXPRXXRKRPRXXPXXXXPXRXPPXRXXPXPXPXXPXPXXPXXXPXRXXXXXXXXXPXXXXXXXXXPXXXXXXXXXKXXKXXRXXXXXKXPPXXXXXXXRXXXXXXXXXXPKXXPXXXXXXXXXPXXXXXXXXXXXXXXXXXXXXXXXPXXXXXPXXXXXXXXPXRRXXXKXPXXXXXRPXXXXXXPXXRXXXXRXPRXXPXXXXXXXXXPXXXXXPXXXXXXPXXXXRXXKXXXXXXRXXXXXXRXXXXXXXKXXKPXXXXXXRXXXXRXRXXRXXRXRXXXXKXRXXRXXKPXXRXXKXXXXXXXXKXPXXXXRRXXKXXXXXXPXXXXXXPXPKPXXXXXXPXXXXXXXXXXXXXXXXXXRXXXPXXKXRKXXXKKXXPXXXKXXRXXKXRXXRR
A6NJY1 282
XXXXXXXXXXXXXXPXXXXXXXXXXXXXXXXXXXXXXXXXXXXXXXXXXXXXXXRXXXXXXXXXXXXXXXXRXXPXXXXKKXXXKRXXXXXXXXXXXXXXXXPXXXXXXXXXXXXXXXXXXXXKXXXXKXKXXKXXXXXXXXXXPXXXXXXXXXXXXXXXXXXXXXXXXXXXXXXXXXRXXXXXXXXXXXXXXXKXKXXXXXXXXPKXXXXXXXXPXXXXXXRXXXPXXXXXXKXXXXXXXXXXXXXXPXXXXXXXXXXPKXXXRXXXPXKXKXXXXXXXXX
B9A014 251
XPRXXXPXXRXXXXRXXXXXXKRKXXXXXXKXXRXXXXXXXKXXXXXXXXXPXXXXXXXXXXXXXXXXXPXXXXXXXXXXXXXXPXKXRXXXRXXXXXKXXXXXXXXXXXXXRKXXXKXXXXXKXRRXXXXXRPKXXRXXXXXXXXPXXXXXXXXXXXPXXXKXXXXXXXXXPXPXXXXXPXXXXXXXXKXXXXXXRXXXXXXXXXXXXXXXXXXXXXXXXKXXXRXXXXKXRXXXXKXRRXXXXXXXKXX
C9JCN9 74
XXXRXPXXPXXRXXRXXXXXXXXXXXXXXXXXXXXXXXRXXXXXXRXXXXXKXXKXXXXXXXXXXXXKXXXXKX
O00165 279
XXXXXXXRXXXXXPXPRXXRXPXXXXXXRXXXXXXXXXXXXXXXXRXXPRXXXPXXPPXXXXXXXXXXPXXXXRXXXXXXXXXXXRXXXXXXXXXXXXXXPXXPPXXPXPXXXXPXXRXRXXXXXRXXXXKXPXXXXPRXXXXXXXXXXRXXXPXPXPXXXXXRPXXRXXXXXPXXPXPRXRXXXXXXXXXXXXXXXPXXXPXPKXXXKXXXXXKXXKPXXXXXXRRXXXXXXXRXXXXXXRXXXXXXPRXXPXXPRPPXXXXXXXXXXXXXXRXXRXR
O00622 381
XXXRXXRXXXXXXXXXXXXRXXXXXXPXXXXXPXXXPKXXPXXXXXRXXXXXXKXXXKXXXXXXXKXXPXXXXKXXXXXXXXXXXXXKXXXRXXXXXRPXXXXXRXXXXXXXXXPXXKXXXXXXXXXXXXXPXXPXXXXXPXXXXPXPRXXKXXXXXXXXXXXXXXXXKXPXXXXXXXXXKXXXXXXXXXXXXRXXXXXXXXKXXXXKRXPXXXXXPRXXXXPXXXXKXXXXXXXXXXXXKXXXXXXXXRXXXXXPXXRXXKXXRXXXXRPXXXPXXXXXKKXKKXXKXKKXPXPXRXXXXXXXXXKKXRPKXXXXXXXXRXXXPXXXRXXKXRXRXXXXXXXXKXXXXXXXXKXXXXXPXXXXXXXPXXRXXXXXXKXRX
O00743 305
XXPXXXXKXXXXXRXXKXXPXXXXKRXXXXXXXXXXXXXXXXPXXXPXXXXXXXXXXXXXXXXXXRXXXXXPXXXXXXXXXXXXRXXXXXXXXXXXXXXKXKXPXRXXXXRXXXXXRXXXXXXXXXXXXXXKXXXXXXXRXXXKXXXXXXXXXXXXXXXXXXXXXXXPXXKXXXXXRXXXRXXXXPXKXXXXXXXXXXPXXXXXXXXXPRXXXXXXXXKXXXXXXXXXXXKXXXRXXXXXXXXXKXXXXXKXXXXXXXPXXXXRXXXXXXXXXXKXXXXRXPKXXRXXPXXXRXXPPRXXXPXXX
O15198 467
XXXXXPXXXXXXXXXPXXKRXXXXKXXXXXXKXXXKXXXXXXKKXKKKKXXXXXXXRXXXXPXXPXKXXXXPRXXXXRXXXXXRKXXPXXXXXRXXRXPXXXXXXXXKPXXXXXXPXXXKXKXXXXXPXXXRRXXXPXXPPXXXPRXXXXXPXXXXXXKXRXXXXXXXPXXPXXXXXPXXXXXPPXXXXPPXPXXXXXXXPXXXXXPXXPXXPXXPXXPXXXXXXXPPXPXXXXXXXXXXXXXPXXXXXXRXXXXXXPXXXXRPXXXXXPXXXXXXXXXXXXXRXXXXXXXXXRXXXXXXXXXPXXXRXRXXXXXXXXXXRXXXXXXXRRXXXKXXXXXXXXXXXXXXXXXXXXXXXXXRXXXXXXXXXPXXXXKXPXXXXXKXXXXXXXXXXXXXXXXXXXXXXXXXXKXXXXRXXXXKXXXXXXXRXXXXXXPXXXXXXXXXPXXXXXKXXXXXXXPXXPXXXXX
O43529 356
XXXXXXXXXXXXXXXXXXXXXXKXXXXXXKXPXXXXXKXXXXXXXXXPXXRKXPXXKXXPXXXKPXXKXXPXXXXXXPXXXXXRXXXXRXXXRXXXXKXXXXXPXXKXXXXRXXXXXKXKXXXXXXPKXXXXXXKKXXXXXXXXXXXXXXXPXXXXXXXXKXXXPRXXXXXXXXXXKRXKXXXKXXXXRXPXXRXXXXXKXKXXXXPRXXPXXRXXXXPXXXRKXRRXRXXXRXXXXXXXXRXXXXPXXRXXXXXXXXXXXXXXXXXXXXXPXXXXXXXXXXXXXXXXXXPXXXKXXXXXXXXXXPXXPPXXXXXXRXKXXXXXXXXXKRXXRRXXXRXXXXXKXXXXXKPXXXXX
O43674 189
XXXXXXXRRXXXXXXXXXXXRPXXXRXXXXXXXXRXXPKXXXPXRXXXXXXKRXXXXRPXRXXXRRXXKXXRXXXXXXXXPXXXXXXXXXXXXXXXXXXXXPXXXXPXXXXXXKXPXXRXXXRXXXXXPXKXXXRXXXXXXXXXXKXXXRXKXXXXRKXXXXRXXXPXXXXXXXXKXXXXXXPKXXPXX
O43752 255
XXXXXPXXXXKXXXXKXXXXXXXXXXRXXXXXXXPXXXXRXXXXXXXXXXRXXXRXXXXXXXXXXXXXXXXXXXPRKXXXXXXXXXXRKXXXXXXRXXXRXXKXXXXXXXXXXXXXRKXRXXXXXXXXXXXXXXXXXXKXXRXXRXXXRXXXXXXXXXXXXXXXXXXXXXXXXXXXXXXXXXXKXXXXRXXXXXXXXXXXXXXXXXXXXXXXXRXXXXXKKXXKXXXXXXXRRXXXXXXXXXXXXXXXXXXXXXX
O75326 666
XXPPPPXRXXPXXPRXRXPXPPXRXXXPXRXRXXXXXXXXXXXXXXXXRXXPRXXXXXKXXXXXXRXXXXXXXPXXXXXXXPXXXXXXXXXRXKXXXXXXPXXKXXXXRXXXXXXXKXXXXXKRXXXXXXXXXXRRXXXXXXXXXXXRXPXXXXXXXXXXXPXXXXRXXXPXXPXXXXXXXXXXXXXXXXXRKXXXXXKXPRXRRXRXXXXXXXXXXXXXXPXXXKXXXXXXXXXXXXKXXXXXRXXXPXKXPXXPXXXXRXXXXXRXXXXXXXXXXXXKXXXXXKXXXXXXXXXXXKXXXRXXXXXXXPXPXXXXRXXRXXXXXXXPXXXXXXXXXXXXXXXKXXRXXXXKXXXXXXPXPRPXKXXPXXXPXPXXXXXXXXRXPXXXXRXXPXXPXKXPXXXXKXXXXKXXXXRXXXXXXXXXXXXXXXXXRXXXXKXXXPXXXXXXXXXXXXXXXPXRRXXXXXXXXXXXXRRKXXXXXXXXXXXXPXXXXXXXXXXXXXXXXXRXPXXXXXXXRXXXXXXXXRXXXXXXXPXXPXKXXPXPKPXKXPXXKXXXXPXXRXXXXXPXXXRXXXXXXRXKXXXXXXXXPXXXXPXXXXXXXXXXXXXXXXXXXXXXXXXXXRXXXXXXXXPXXXXXXXXXXXXXXXXXXXXXXXXXPXXXXXXXXX
O75460 977
XPXRRXXXXXXXXXPXXXXXXXXXXXXXPXXXXXXXXXXXXXXXXXKRXXXXKXXXKXXPXXXXPXXXXXPXXXPXPXXXXXXXXXXKXXXXXXKXPXXXPXXXXXXPXRXXXXXXXXXKKXXXXXXXXXXXXXKXXXXXXXXXXXXXPXXXXXXXXRXXXXXXXXXXKXRXXRXXXXXXXXXXXXPXXXXXXKXXXXXXXXXXXXXXXXXXXXXXXXXXXXXXPXXXXXXXXRXXXRKXXXXXXXXXXXRXXXXXXXXXXRXXKXKXPXPKXXXXKXKXXPXXXXXKXXXXXXXXPXXXXXXXXXXPRXXXXPXXXXPXXXXXXXXXKXXXXXXPXXXXKXXPXXKXKXKXXXXRXXXXXXXXXXXPXXXXXKXXXRXPXXXPKXRXXXXPXXXXKKXXXXXXXXXXXXXXXXPXXXXRXXXXKPXXXPXRPXXPXXXXXKXXXXXXXXXXXXXXXXXXXXXXPXXXXXXXXXXXXXXXKXXXKXXXXXXXXXXXPXXPPXXXXXXXXXXXXXXPXXXXXXXXXPXXXPRXXXXXXXXXXXXXKXXXXPXXXXXXXXXXXXXXXXXKXXXXPKXXXXXXXXXXXXXRXXXXXRXXXXKRXXPXXXXXXXRXXXXXRXXXXXPXXXRXXXXXKXRXXXXXXXXXXXXXXXXXXXXKXXXXXXXXPXXXXXXXXXXXXXXXXXXXXXRXXKPXXXXXXXPXXXXKXKXXXXXXXXXKKXXXXRXXXXRRXXXPXXXXXXXPXXXXXXXKXXPXXXXXXXXXXXXXXXXXXXXXXPXXKXXXRXXXXXXXXXXXXXXXPXKXXXXXXRXXXXKXXXXXPXKRPXXKXXXKXPXXXXXXKXXXXXXXXXXRXXKXXXXXPXXKXXXRXXRXXXKXXXRXXXXXPXXXXXRKXRXXKXXXXRXXXRXXRXKKXXXRXXPXXXRXXXXXXPXXXXXXXXXRXPXXXXXXXRXXXXXXXXRXXXPXXXXXPPXPXPPXXPXXX
O94923 617
XRXXXXRXXXKXXXXXXXXXXXXXXXXXXKXXXXKXXXXPRRXXXXXRXXXXXKRXXXXXXXXXXXXXXKXXXXXXXPXXXXKXPPXXXXXXXXXXXKXXXXKXXXXXXXXXXXXXXKXRRXXXXXXXPXXXXXKXXXXXXKXXXXXXXXRXXXXXXXXKXXXXRXPXXPXXXXXXXXXXXXXXRXRXKXXXXXXXXPXXXXXXPXXXXXPXXXXXXXXXXXXKXXXXKPPXXXXXXXXXXRXKXKPXXXXXPKXXXXXXXXXKXRXXXXKXXXXPXXXXXXXXXXXXXKXXXXXXXXKXXXXXXXXXXXXXXXKXXXXXXXXXXXXXXXXXKXRXXXXXXXPRXXXXXXXRXXXXXXRKXXXXXXXKXXKPXKXXPKKXXRXXXKXKXXXXXXXXXXXXXXXXXXXXXXXXXRXXXXKXXXPXXXXRKXXXXXKXXXPXXXXXXXXXXXXXXXXRXXXXXKXXXXXXXXXRXXXPXKXXXXXXXXKXXXXXKXXXXXXXPXXPXXXXXXXXXXXXXXXXXXKXXXXXKXXKXXRXXXXRXXXXXKXXXPXXXXXXXXXXXXRXXXXXXXPXXXRXXXXXXXXXXXXXXXXXXXXPXXKXXXKRXKXXXKXXRXKXX
O96001 155
XXXXXXXXPXXXXXXRXXKXXPRXXXXXXXXXXXXKXXXXKKKPRKXKXXXXXXXXXXXXKKPRRKXXPXXXXPPXXPXXXXXXXXKRXXXXXRXPKXKXXPXXXXXXXXXKKPRRKXXPXXXXXPXXXXXXXXRXXRPKXXXXXXXKXXXKXXX
P04198 464
XPXXXXXXXPXXXXKXPXXXXXXXXPXXXPXXXXXXXXXPXXXPPXXXXXKKXXXXPXPPXXPXRXXXXXXXXPPXXXXXXXXXXXXXXXPXXXXXXXXXXXXXXXPXPXXXXXXXXXXXXXRXKXXRXXXXKXXXXRXPPXXXXXXXXPXXXXXXPXXRXXXXXXXXXRXXXXXPXXXXXPXXXXXXPXXXXPXPXXKRXPXPXPXXPXXXPXXXPXXXXXXXXXXPXXXPXXXPPRPXXRXXXXXXXKXXXXXXXXXXXXXXXXXXXXXXXXXXXXXXXXXKRRXXXXXKXXXXXXXXXRPKXXXXXPXRXXXXXXXXKRXXPXXXXXXXXXPXPXXXXXXXPPXKKXKXXXXPRPXKXXXPPKXKXXXPRXXXXXXXXRRRXXXXXXRXRRXXXRXXXXXXRXXXPXXXKXXKXXKXXXXKKXXXXXXXXXXXXXXXXXXKXKXXXRXXXXXKKXXXXRXX
P05160 661
XRXKXXXXXXXXXXXXXXXXXXKPXXXPXXXXXRXXXXXXXXKXXXXPXXXXKKXXXXXXXXXXXXXXRXXXXXXXXXXXXXPXPRXXKKXXKPXXXXXXXXXXKXXXKXXXXXRXXXXXXXKXXXXKXXXXXXXXXXXXXXXPXXRKXXXXXXXPXXXXXXXXXXXKXXKXKXKXXXXXXXXXXXXXXKKXXXXXXXXXXXXXXPKXXKXKXXXXRXXXXXXXXPXKXXXXXXXXXXXXXXXXXXXXXXXXXXXXXXXXXPXXPXXXXRRXRXPPPPXPXXXKXXXXXXXXRXXXXXXXXXXXXXXXXXXXXXRXXXXKXXXPPKXXXXXXKXXXXXPPXXXXXXXXXXXKXXXXXXKXXXXXKXXXXXXXXXXXXXXRXKXXXPPXXXXXXXXXKXPPXXXXXXXXXXXXXXXXXXXXXXXRXXXXXXXRXXKXXRXXXXKXXXPPXXXXPXXXXXXXXXRXXXXXKXKXXXKXXXXXXXXXXXKXXXXXXPXXPXXXXXXXXXRXXXKXPXXXRKXXKXXXXXPPXXKXXXXXXXXXXXXXXXXXXXXRXXXXXXXXXXRXXXXXXXXXXXPPXXXXPXXXXXXXXXKXXXXXKXXXXXRPXXXXXXXXXXXXRXXXXPXXXXXXXXXXRXXXXRXXXKXPRXXPRXXXXXXXXPXRX
P05455 408
XXXXXXXXKXXXXXXKXXXXXXXXXXXXXXPRXKXXKXXXKXXXXXXPXXXXXKXXRXXRXXXXXXXXXXXXXKXKXXXXXXXXXKXKXRRXPXKPXPXXXXXXKXXXKXRXXXXKXXPXXXXXXXXKXXXXXKXXXXXXXXRRXXXKXXKXXXXXXXXXXXXXKKXXXXPXXKXKXXXXXXXXKXXXXXKKXXXRKXXKXXXKXRXKXXXXXKXKXXXXXXXKXXXXKXXXXXKXXXXXXXXXXRXXXXXXXXXXXXXKXXXXXRXXKXXXXXXKXKXKXXXXKXKXXXXXXXXXRXKXXXXXXXXXXXXKXXXKKXXXXXXXXXXKXKXKXRRXKXKXKXXKXXXPXXXKXKXXXXXKKXKXXXXXXXXXXXXXXXXXPXKRXRXXXXKXXPXXKXXKXXXXXXXX
P08311 255
XXPXXXXXXXXXPXXXXXXXXXXXRXXRPXXRPXXXXXXXXXPXXXXRXXXXXXRXXXXXXXXXXXXXXXXXXXXXXXXXRRXXXXXXXXXRRXXRXPXXXXRXXXXXXXXXXXXRRXRRXRXXXPXXXPRXXXXXRPXXXXXXXXXXRXXXRRXXXXXRXXXXRXXRXRXXXRXXXXXXPRRXXXXXXRRXRKXXXKXXXXXPXXXXXXXXXXXXXXKXXXXPPXXXXRXXXXXPXXRXXXRXXKXXXXXXXPX
P0C881 870
XXKXKKKXXKKXXKXXRXPXXXXXXXXXXKXXXXXXRXXXXPXXXPXXXXXXXXXKPKKXRXXXXXXXXXXXXXXXXXXKXXXXXXXXXKXRXXXXXXXXXXXXXXXXXRXXXXXXXXXXXXXXXXXXXXKXXXXXXKXXPXXXXXXXXPXXXXXXXXXXXXXRXXXXXXKXXXXPXXXXXXXXXXKRXXKXXXXXXXXXXXXXXXXXXXXXKKXXXXRXXKXXXXXXXXXXXXXRXXXXRXRXXXXXXXXXXRXXRXXXXXXXXXXXXXKRXRXXXXPXRXXXXXXXXXXXRXXRXKXXXXXXXXXXXXXXXXKKXXXXRXXXKXXRXXXXXXXXXXXXXXPXXXXXXXXXXXXXXXXXPRXXRXXXXXRKXXXXXXXXXXXXXXXXXXXXXXXXXPXXXXPXXKKXXXXXXXRXXXXXRRXXXXXXXXXXXXXXXXXXXXXKXXXXRXXKXXKXXXXKXXXXXXXRXXXXXXXXPXXXXXXPXXXXXXRXXXXXXXXXXXXXXXXXXXKRXPXXXXXXXKXXXXXXRPXXXXXKXXXXRXXXRXXXXXXXXXKXXXXXXXXXRPXXXPPXXPXXKXRXXXXXXKXXKXXXKXXXXXXXXXXXXXXXRXXXXXXXXXXXPXXXXXXXXXXXXXXXXXXXXXXXXKXXXXXPXXXXXXXKXXXXXXXXXXXXXXKXPXXXXXXXXXXXXXXXXRXXXXKXXXXPXXXKXRKXXPKXKKXXXXXRXXKXXXKXXXKXXXXXXXXXKKXXRPKXXRXXXXXXXXXXXXXXXXXXXXXXXKRXXXXKXKXRXXRXRXXXXXXXRKXXXXXXXXRXXXXXXRXXXXKRXXXXXXXXXXKXPXXXXXXXXXXXPPKXXXXXXPXXKXXXXKKKKK
P0CJ71 28
XXXXXXXXXXXXXXXXXXXXKRXXKXXR
P0DPF2 5207
XXRXXRXXXXXKXPXXXXXXXXRXXXXPXXXXXXXXXXXPXRXXXXXXXXXRXXXXXXXXXXXKXXXXXXXXXPXXPRXXRXXXXXKXPXXXXXXXXRXXXXPXXXXXXPXXXXPXXXXXXXXXXXXXXXXXXXXRXKKXXXXXXXXXPPXPRXXRXXXXXXXPXXXXXXXXRXXXXPXXXXXXPXXXXPXXXXXXXXXXKXXXXXXXXXXXXKKXKXKKRRXRRXKKXRRRXRKXXXXXXXPPXPRXXRXXXXXKXPXXXXXXXXRXXXXPXXXXXXXXXXXPXRXXXXXXXXXRXXXXXXXXXXXKXXXXXXXXXPXXPRXXRXXXXXKXPXXXXXXXXRXXXXPXXXXXXPXXXXPXXXXXXXXXXXXXXXXXXXXRXKKXXXXXXXXXPPXPRXXRXXXXXXXPXXXXXXXXRXXXXPXXXXXXPXXXXPXXXXXXXXXXKXXXXXXXXXXXXKKXKXKKRRXRRXKKXRRRXRKXXXXXXXPPXPRXXRXXXXXKXPXXXXXXXXRXXXXPXXXXXXXXXXXPXRXXXXXXXXXRXXXXXXXXXXXKXXXXXXXXXPXXPRXXRXXXXXKXPXXXXXXXXRXXXXPXXXXXXPXXXXPXXXXXXXXXXXXXXXXXXXXRXKKXXXXXXXXXPPXPRXXRXXXXXXXPXXXXXXXXRXXXXPXXXXXXPXXXXPXXXXXXXXXXKXXXXXXXXXXXXKKXKXKKRRXRRXKKXRRRXRKXXXXXXXPPXPRXXRXXXXXKXPXXXXXXXXRXXXXPXXXXXXXXXXXPXRXXXXXXXXXRXXXXXXXXXXXKXXXXXXXXXPXXPRXXRXXXXXKXPXXXXXXXXRXXXXPXXXXXXPXXXXPXXXXXXXXXXXXXXXXXXXXRXKKXXXXXXXXXPPXPRXXRXXXXXXXPXXXXXXXXRXXXXPXXXXXXPXXXXPXXXXXXXXXXKXXXXXXXXXXXXKKXKXKKRRXRRXKKXRRRXRKXXXXXXXPPXPRXXRXXXXXKXPXXXXXXXXRXXXXPXXXXXXXXXXXPXRXXXXXXXXXRXXXXXXXXXXXKXXXXXXXXXPXXPRXXRXXXXXKXPXXXXXXXXRXXXXPXXXXXXPXXXXPXXXXXXXXXXXXXXXXXXXXRXKKXXXXXXXXXPPXPRXXRXXXXXXXPXXXXXXXXRXXXXPXXXXXXPXXXXPXXXXXXXXXXKXXXXXXXXXXXXKKXKXKKRRXRRXKKXRRRXRKXXXXXXXPPXPRXXRXXXXXKXPXXXXXXXXRXXXXPXXXXXXXXXXXPXRXXXXXXXXXRXXXXXXXXXXXKXXXXXXXXXPXXPRXXRXXXXXKXPXXXXXXXXRXXXXPXXXXXXPXXXXPXXXXXXXXXXXXXXXXXXXXRXKKXXXXXXXXXPPXPRXXRXXXXXXXPXXXXXXXXRXXXXPXXXXXXPXXXXPXXXXXXXXXXKXXXXXXXXXXXXKKXKXKKRRXRRXKKXRRRXRKXXXXXXXPPXPRXXRXXXXXKXPXXXXXXXXRXXXXPXXXXXXXXXXXPXRXXXXXXXXXRXXXXXXXXXXXKXXXXXXXXXPXXPRXXRXXXXXKXPXXXXXXXXRXXXXPXXXXXXPXXXXPXXXXXXXXXXXXXXXXXXXXRXKKXXXXXXXXXPPXPRXXRXXXXXXXPXXXXXXXXRXXXXPXXXXXXPXXXXPXXXXXXXXXXKXXXXXXXXXXXXKKXKXKKRRXRRXKKXRRRXRKXXXXXXXPPXPRXXRXXXXXKXPXXXXXXXXRXXXXPXXXXXXXXXXXPXRXXXXXXXXXRXXXXXXXXXXXKXXXXXXXXXPXXPRXXRXXXXXKXPXXXXXXXXRXXXXPXXXXXXPXXXXPXXXXXXXXXXXXXXXXXXXXRXKKXXXXXXXXXPPXPRXXRXXXXXXXPXXXXXXXXRXXXXPXXXXXXPXXXXPXXXXXXXXXXKXXXXXXXXXXXXKKXKXKKRRXRRXKKXRRRXRKXXXXXXXPPXPRXXRXXXXXKXPXXXXXXXXRXXXXPXXXXXXXXXXXPXRXXXXXXXXXRXXXXXXXXXXXKXXXXXXXXXPXXPRXXRXXXXXKXPXXXXXXXXRXXXXPXXXXXXPXXXXPXXXXXXXXXXXXXXXXXXXXRXKKXXXXXXXXXPPXPRXXRXXXXXXXPXXXXXXXXRXXXXPXXXXXXPXXXXPXXXXXXXXXXKXXXXXXXXXXXXKKXKXKKRRXRRXKKXRRRXRKXXXXXXXPPXPRXXRXXXXXKXPXXXXXXXXRXXXXPXXXXXXXXXXXPXRXXXXXXXXXRXXXXXXXXXXXKXXXXXXXXXPXXPRXXRXXXXXKXPXXXXXXXXRXXXXPXXXXXXPXXXXPXXXXXXXXXXXXXXXXXXXXRXKKXXXXXXXXXPPXPRXXRXXXXXXXPXXXXXXXXRXXXXPXXXXXXPXXXXPXXXXXXXXXXKXXXXXXXXXXXXKKXKXKKRRXRRXKKXRRRXRKXXXXXXXPPXPRXXRXXXXXKXPXXXXXXXXRXXXXPXXXXXXXXXXXPXRXXXXXXXXXRXXXXXXXXXXXKXXXXXXXXXPXXPRXXRXXXXXKXPXXXXXXXXRXXXXPXXXXXXPXXXXPXXXXXXXXXXXXXXXXXXXXRXKKXXXXXXXXXPPXPRXXRXXXXXXXPXXXXXXXXRXXXXPXXXXXXPXXXXPXXXXXXXXXXKXXXXXXXXXXXXKKXKXKKRRXRRXKKXRRRXRKXXXXXXXPPXPRXXRXXXXXKXPXXXXXXXXRXXXXPXXXXXXXXXXXPXRXXXXXXXXXRXXXXXXXXXXXKXXXXXXXXXPXXPRXXRXXXXXKXPXXXXXXXXRXXXXPXXXXXXPXXXXPXXXXXXXXXXXXXXXXXXXXRXKKXXXXXXXXXPPXPRXXRXXXXXXXPXXXXXXXXRXXXXPXXXXXXPXXXXPXXXXXXXXXXKXXXXXXXXXXXXKKXKXKKRRXRRXKKXRRRXRKXXXXXXXPPXPRXXRXXXXXKXPXXXXXXXXRXXXXPXXXXXXXXXXXPXRXXXXXXXXXRXXXXXXXXXXXKXXXXXXXXXPXXPRXXRXXXXXKXPXXXXXXXXRXXXXPXXXXXXPXXXXPXXXXXXXXXXXXXXXXXXXXRXKKXXXXXXXXXPPXPRXXRXXXXXXXPXXXXXXXXRXXXXPXXXXXXPXXXXPXXXXXXXXXXKXXXXXXXXXXXXKKXKXKKRRXRRXKKXRRRXRKXXXXXXXPPXPRXXRXXXXXKXPXXXXXXXXRXXXXPXXXXXXXXXXXPXRXXXXXXXXXRXXXXXXXXXXXKXXXXXXXXXPXXPRXXRXXXXXKXPXXXXXXXXRXXXXPXXXXXXPXXXXPXXXXXXXXXXXXXXXXXXXXRXKKXXXXXXXXXPPXPRXXRXXXXXXXPXXXXXXXXRXXXXPXXXXXXPXXXXPXXXXXXXXXXKXXXXXXXXXXXXKKXKXKKRRXRRXKKXRRRXRKXXXXXXXPPXPRXXRXXXXXKXPXXXXXXXXRXXXXPXXXXXXXXXXXPXRXXXXXXXXXRXXXXXXXXXXXKXXXXXXXXXPXXPRXXRXXXXXKXPXXXXXXXXRXXXXPXXXXXXPXXXXPXXXXXXXXXXXXXXXXXXXXRXKKXXXXXXXXXPPXPRXXRXXXXXXXPXXXXXXXXRXXXXPXXXXXXPXXXXPXXXXXXXXXXKXXXXXXXXXXXXKKXKXKKRRXRRXKKXRRRXRKXXXXXXXPPXPRXXRXXXXXKXPXXXXXXXXRXXXXPXXXXXXXXXXXPXRXXXXXXXXXRXXXXXXXXXXXKXXXXXXXXXPXXPRXXRXXXXXKXPXXXXXXXXRXXXXPXXXXXXPXXXXPXXXXXXXXXXXXXXXXXXXXRXKKXXXXXXXXXPPXPRXXRXXXXXXXPXXXXXXXXRXXXXPXXXXXXPXXXXPXXXXXXXXXXKXXXXXXXXXXXXKKXKXKKRRXRRXKKXRRRXRKXXXXXXXPPXPRXXRXXXXXKXPXXXXXXXXRXXXXPXXXXXXXXXXXPXRXXXXXXXXXRXXXXXXXXXXXKXXXXXXXXXPXXPRXXRXXXXXKXPXXXXXXXXRXXXXPXXXXXXPXXXXPXXXXXXXXXXXXXXXXXXXXRXKKXXXXXXXXXPPXPRXXRXXXXXXXPXXXXXXXXRXXXXPXXXXXXPXXXXPXXXXXXXXXXKXXXXXXXXXXXXKKXKXKKRRXRRXKKXRRRXRKXXXXXXXPPXPRXXRXXXXXKXPXXXXXXXXRXXXXPXXXXXXXXXXXPXRXXXXXXXXXRXXXXXXXXXXXKXXXXXXXXXPXXPRXXRXXXXXKXPXXXXXXXXRXXXXPXXXXXXPXXXXPXXXXXXXXXXXXXXXXXXXXRXKKXXXXXXXXXPPXPRXXRXXXXXXXPXXXXXXXXRXXXXPXXXXXXPXXXXPXXXXXXXXXXKXXXXXXXXXXXXKKXKXKKRRXRRXKKXRRRXRKXXXXXXXPPXPRXXRXXXXXKXPXXXXXXXXRXXXXPXXXXXXPXXXXPXXXXXXXXXXXXXXXXXXXXRXKKXXXXXXXXXPPXPRXXRXXXXXXXPXXXXXXXXRXXXXPXXXXXXPXXXXPXXXXXXXXXXKXXXXXXXXXXXXKKXKXKKRRXRRXKKXRRRXRKXXXXXXXPPXPRXXRXXXXXKXPXXXXXXXXRXXXXPXXXXXXPXXXXPXXXXXXXXXXXXXXXXXXXXRXKKXXXXXXXXXPPXPRXXRXXXXXXXPXXXXXXXXRXXXXPXXXXXXXXXXXPXRXXXXXXXXXRXXXXXXXXXXXKXXXXXXXXXPXXPRXXRXXXXXKXPXXXXXXXXRXXXXPXXXXXXPXXXXPXXXXXXXXXXXXXXXXXXXXRXKKXXXXXXXXXPPXPRXXRXXXXXXXPXXXXXXXXRXXXXPXXXXXXPXXXXPXXXXXXXXXXKXXXXXXXXXXXXKKXKXKKRRXRRXKKXRRRXRKXXXXXXXPPXPRXXRXXXXXKXPXXXXXXXXRXXXXPXXXXXXXXXXXPXRXXXXXXXXXRXXXXXXXXXXXKXXXXXXXXXPXXPRXXRXXXXXKXPXXXXXXXXRXXXXPXXXXXXPXXXXPXXXXXXXXXXXXXXXXXXXXRXKKXXXXXXXXXPPXPRXXRXXXXXXXPXXXXXXXXRXXXXPXXXXXXPXXXXPXXXXXXXXXXKXXXXXXXXXXXXKKXKXKKRRXRRXKKKRRRXRKXXXXXXXPPXPRXXXXXXXXXXPXXXXXXXXXXXXXPXXXXXXPXXXXXXRXXXXXXXXXXXXXXXXXXXRXXXXXXXXXXXXXXXXXXXPX
P13224 206
XXXXPRXXXXXXXXXXXPPXRPXXXXPXPXXXXXXXXXXXRRXXXXXXXPXXXPXXXXXXXXXXXXXXXXPPXXXXXXPXXRXXXXXXXPXRXXXRXXPXRXXXXXRPXRXPXRXXRXXXPPXXRXRXXPXXXXXXXRXXXXPXPXXXXXXXXXXXXXXXXXXXXXXXXXXXXRXRRXRXRXRXRXXXRXXXXXPXXXXRXXXXXX
P20338 218
XXXXXXXXXXXXXXKXXXXXXXXXXKXXXXXXXXXKKXKXXXXXXXXXXXXXKXXXXXXKXXKXXXXXXXXXXRXRXXXRXXXRXXXXXXXXXXXXXRXXXXXXXXXXXXXRXXXXXXXXXXXXXXKKXXXXXRXXXXXXXXRXXXXXXXXXXXXXXXXXXXXXXXXXXXXRKXXXKXXXXXXXPXRXXXXXXXXXXXXRXXRXPRRXXXPXXXXXXX
P20813 491
XXXXXXXXXXXXXXXXXXXXXRXPXXXXRXPPXPRPXPXXXXXXXXXRRXXXKXXXRXRXKXXXXXXXXXXPRPXXXXXXXXXXRXXXXXKXXXXXXRXKXXXXXPXXRXXXXXXXXXXRXKXXRRXXXXXXRXXXXXKRXXXXRXXXXXXXXXXXXRKXKXXXXXPXXXXXXXXXXXXXXXXXXKRXXXXXXXXXKXXXXXXXXXXXXXXXXXXXXXXXXXXXKXXPXXXRXXXKXXXXXXXXXXXXXXKXRXXXXPXXPKXXXXXXXXXXXKXKXXXXXXXXXXXXXXXXXXXXXXXXXXXXXXXRXXXXXXXKXPXXXXRXXRXXXXXXXPXRPPXXXXRXKXPXXXXXXXXXXRXXXXXPXXXPXXXXXXXXXRXXXXPKXXXXXXXXXXXXXXPXXXXKPXXXXPXXXXXXXXXXKKXXXXXPXXXXKRXXXXXXXXRXXXXXXXXXXXXXXXXXXPXXPXXXXXXPXXXXXXKXPPXXXXRXXPR
P25089 353
XXXXXXXPXXXXXXXXPXPXXXXXXXXXXXXXXXXXXXXXXXXXXXXXXXXXXRXXRXXXXXXXXXXXXXXXXXXXXXPXRXXXXXXRXKXPXXXXXXKXXXXXXXXXXXXXXXXXXXXXXXRXXXXXXPXXXXXXRXXXXXKRXXXXXXXXXXXXXXPXXXXXXXXXXXXXXXXXXXXXXXXXXXXXXRXXXXXXXXKXXXXXXXXXXXXXPXXXXXXXXXXXXXKXXRXXXXKXXRPXRXXXXXXXXXXXXXXPXXXXXXXXXXXXKXXXXXXKXKXXXXXXXPXXXXXXXXXXXXPXXXXXXXRXXXXRXXRXXPXXXXRXXXXXPXXXXXXXXXXXXXXPPXXXXXXXX
P29350 595
XXRXXXRXXXXXXXXXXXKXRXXXXXXXXRPXRKXXXXXXXXXRXXXXXXXXRXXXXXXXXXXXXXXKXXXXXXXXXXXXXXXXXXXXRXXXXXXXKXPXXXXXPXXXRXXXXXXXXXXXXXXXXXKXXPXXXXXRXXXXXPXXXXXXXXXXXPKXXPXXPXRXXXXKXXXXXXRXXXXXXXXXXXXXXXXXXXKKXXXXXXXXXXXXXRXPXXXXRXXXXXXXXRXXXXXKKXXXXXXXKXXXXXXXXXXXKXXXKXXXXRXXXXRPXXKXKXRXKXXXPXXXXRXXXXXRXXXXPXXXXXXXXXXKXXXXXPXXXXKXXXXXXXXXXXXXXXXXXXXXXXXXRXXXXXXRXXXKXRXKXXPXXPXXXXXRXXXPXXXXXXXXXXXXXXKXRXXXXXPXXXXXXXRXXXXXXXXXXPXXXXPXXPXXXXXXXXXXXXRXXXXPXXXPXXXXXXXXXXRXXXXXXXXXXXXXXXXKXXXXXXXXXKXXXXXRXXRXXXXXXXXXXKXXXXXXXXXXXXXKKKXXXXXXXKXXXXXXXXXXXPPXXKXXXXKXXRXXXKXKXXXXXXXXXKXKRXXKXKKXRXXXKXKXKXXXKRK
P29972 269
XXXXXKKKXXXRXXXXXXXXXXXXXXXXXXXXXXXKXPXXXXXXXXXXXXKXXXXXXXXXXXXXXXXXXXXXXXXXPXXXXXXXXXXXXXXXRXXXXXXXXXXXXXXXXXXXXXXXXXXXXXXXXRXXXXXXXXXXXXXXXXXXXXXXXXXXXXXXXXRRRRXXXXXXPXXXXXXXXXXXXXXXXXXXXXXXPXRXXXXXXXXXXXXXXXXXXXXPXXXXXXXXXXXXXXXXPRXXXXXXRXKXXXXXXXXXXXXXXXXXXXRXXXKPK
P30085 196
XKPXXXXXXXXPXXXKXXXXXRXXXKXXXXXXXXXXXXRXXRKXPXXXXXXXXXKXXKXXKXXPXXXXXXXXKRXXXXXXXXXXXKXKXXXXXXPRXXXXXXXXXKXXXXKXXXXXXXXXXXXXXXXXXRXXXRXKXXXRXXXXRXXXXKRXXXXXXXXKPXXXXXXXXXKXKKXXXXKXXXXXXXXXXXXXXKXX
P30953 314
XXXXXXXXXXXXXXXXXPXXPXXXXXXXXXXXXXXXXXXXXXXXXXXXXRXXXXXXXPXXXXXXXXXXXXXXXXXXXXPKXXXXXXXXXPXXPXXXXXXXXXXXXXXXXXXXXXXXXXXXXRXXXXXXPXXXXXXXXPXXXXXXXXXXXXXXXXXXXXXXXXXXRXXXXXXXXXPXXXXXXXXXXKXXXXXXRXXXXXXXXXXXXXXXXPXXXXXXXXXRXXXXXXKXPXXKXXXKXXXXXXXXXXXXXXXXXXXXXXXXXXXXXXXXXKXXXXXXXXXXXXPXXXPXXXXXRXRXXKXXXXRXXXXKKXXXXX
P55103 352
XXXXXXXXXXXXXPXXXXXPRXXXXXPXXXXPXXXXXXXRXXXXXXXKRXXXXKXXXXXRPXXXRPXXRXXXRXXXXXXXXXPXXXXXXXXRXXXXXXXXXXXXXXXXXXXXRXXXXXXXXRXXXXRXXXXXXXXXXXXXPXXXXXXXKXRXXXXXPXXXXXXXXXXXXXXXXXXXXXXXPXXPXXXXXXXXXXXXXXXXXXXXXXXXXXXXXXXXXRPXXXXRXRXXXKXXXXRRXXXXXXXXRXXXRXXXXXXXRXXXXXXXXXXPXXXXXXXXXXXXPXXXXXXPXXXXXXXXXXXXXXKXXXXXXXXXXXXXXXPXXRRPXXXXXXXRXXXXXKXXXPXXXXXXXXXX
P56277 68
XPXKXPXXKXXXXXXKXXXXXXXXXXKXXXXXXXXRKXXXXXPKXRXXXXXXXXKXXXXXXXRKXXXK
Q04837 148
XXRRPXXXXXRXXXRXXXXXXXXXXXXRXXXRXXXXXRXXXXPXXRXXXXKXPXXXXXXXXXXXXRXXXXXXXXXXXXXXKXXXXRXXXXRPXXRXXXXXXXKKXXRXXXXXKXXXXXXXXKXXXRRXXXXXXXXXXXXXXXXXKXKX
Q06055 141
XXXXXKXXXXPXXXKXXXXXXXRPXXXXXXKRPXXXXXXXXXXXXXXXPXXXXXXXRXXXXXXXXRXXXXXXKXXXXXXXXXXXXXXXXXXXXXXXXXXXXXXRXPXXKXXXXXXXXXXXXXXXXXXXXXXXXXXXXXXXX
Q08357 652
XXXXXXXXXXXXXXXXXXXXXXXXXXXXXXXXXXXXXXXXXXXXRXXXXXXXXXXXXXXXXXXXKXXXXXRKXXXXXXXXXXXXXXXXXXXXXXXXXXXXXXXXXXXXRXPXXXXXXXXXXXXXXXXXXXXXKXXXXXXXXKXXXXXXXXPXXXXXXXXXXXXXXRXXXXKKXXPXPXXXRXXPXXXXXXXXXXXXXXXXXXXPXXXXXXPXXXXXXXXXXXXXXXXXXXXXXXXPXXRRKXXXKXXKXXXXXRXXXXXXXKXXXXXXPXXKXXPXXKXXXXXXXPXXXXXXXXXXXXXXXXXXXXPRXXXXRXXXXXXXXXKXPXXXXXXXXXXXXRXXXXXXXXXXKXXXXXKXXXXKXXXXRXPXXKPXXXXXXRXXRRXXXXXXXXXXXXXXPXXXXXRXXXXXXPXXXXKXXXXXXXXXKKRXRXXXXXXXXXXXXXXXXXXXXXXXXXKXXXXXXXPXXPRXXPXXXXKXXKXXPXXXXXXXXXXXXXXXXXXXXXXXXXXXXXXXPXXXXXXXXKXXXXXXXXXXPXXXXXXXXXXXXXXXXXXXRRXXXXXXKXXXPXXPXXXXXXXXXXXXXXXXXXXXXXPXXXXXXKXXXXXXXXXXRXRKXXXXRXXRXXXXXXXXXXPXXXXXXXXXXXXXXXXXXPXX
Q14168 576
XPXXXXXXXXXXXXXXXXXXXXPXXXXXXXXXXXXXRXXXXXPXXRXXXKXXXXXXXXXXXXXXPXKXXXKXXXXXXRXXXXKXXXXRXXXXXXXXXXXRXXXXXXXXXXXXXXXXXXXXXPXXXXXXXXXXXXXXKXXXXPPPXPXXXPXXXXXPXPPXXXRXXXXRKXXXXXXXXXXRXXXXXXXXXRXXXXXXXXXXXXXXXXXXXKXXXXXPXXXXPRXXXXXXRXXXXXXXXKXXPXXXXPXXPRXXXXKXXXXXXPXRXXXXPXKXXXXRXXXXXXXXXXXXXXXXXXXXXXXXXXXXXXXPXXXXXXKRKXXXKRXXXXXPXXXXXXXXXXXKKKKRXXXXXXKXXXXXRXXXXXXXXXXRXPPXRRKXXXXXXXXXXXRRXXKXKXXXXXPXRXXXXXPXXXRRPKXXXRXXXXXXXXXRXXXXXXXRXXRXXXXXXXXXXXXXXRXXXXRXXXXXXKXXXXXXXPXXXKXXRXXXXXPXXXXXXXPXXXXXRXXXRXXXXXXXXXKXXXXXXXRRXXXXXXRXXRXXXXXXXXXXXXXXXXRXXRXXXXXXXKXRXXPXXXPXXXXX
Q14642 412
XXXKXXXPXXXXXXXXXXXXXXXXXPXXXXKXXXRXXXXXXXXXKPXXXXXXXXXXXXKXXXXXXXXXXKXXKXXXXXXXXKXXXRXRXXXXXXXKXXXXXXXXXXXXXXXXXXKXXXXXXXKXKKXRKXXXKXXXXXXXXXXPXXXKXKXPXXXXPXXKXXRKXXXRXRXXXXXXXXXXXXXXXXXXXXXXXXXXXXPXXXXXXRXKXXXXXXXRXXXXRXXKXXXXXXXXXXXRXXXKXXXXXXXXKXXXXXXRXXXXXXXXKXXXRXXXXXRKXXXXXXKKXXXXXXXXXXRXXXXXXXXXXXKXXXXXKXRXXXXXXXXPPXXPXXXXXRXXXXXXXXRXPXXXXRXXXXPXXKXXXXRXXXXXKXXXXXXXXPXXXXXXXKPXXXXXRXXPXXXKPXXXXXKXXXXX
Q15031 903
XXXXXXRXXXXXXXXKRXXXXXPXXXKXXRRXXPXXXRXXXXXXXKXXKXXXXXXRKXXXKXXXXRXKXXXXKXXXXXKXKPKXXXXXXXPXPXXKXXXXXXRXXXXXXXXXRXXKXRXXXXXXPXXXXXXXXPXXXXXXXRXXXPXXXXXXXXKXXRKXXXRXXXXXXXXRXXXXXXPXXXKXXXXXXXKXXXXXXXXXKXXXXXXXPXXXXXXXXXXXXXXXXXXRXXXKXXXKXXRXXXXKXXXXXKXXXXXXXXXPXXXXXKXXXXXXXXXXXXXXXXXXXKXXXXXXXXKXXXXXXXPXXXXXXXXXXXXPXXRXXXXXXXXKXXXRXXXXPXKXXXXPXXXXXXXXXXXXPXXXXXKXXXXXXXXXKXXXPXXXXXXXXXXXXXXXXXXXXXXXXPXXXXRXXXXXXXXXXXRXXXXXXXXXKXRXKRXXXXXXXXKXKXXXXXRXRXXXXPXPXXXXPXXXPXPXPXXXXPXXXPXXXXXXXKXXPPXXXXXXXXXXXXPRXKXXXKRXXXXXXXXXXXXXXXXRXXXPXXPXXPXXXXXXXXXXPXXXXXXXKXXXXXXXXXXRXXXXXXXXXKXXKXRXPXXKXXXXXXXKXXXXRXPXXXXXXRXXXXXXXXXPXXXKXKXKXXXXXXKXXKXKXXXXXPXXXXXXXXXXXXRXXXXXXXPPXKXXXXXXKXXXXPXXXRXXXRXXXXXXRXXXXRXXXKXPXPXXXXXKXKXXXRKXXXXKXXXXXXXXXXXXXXXXXXXXXXXXXXXXXXXXXXXXXXXXXXPXXXXXXXXXXXXXXPXXPXXXXXXXXXXXXXPRKXXXXXXXXXXXXXXXXPXXXPXXXXXPXXXXXXXXXXXKXXXKXPXPXXXXRXXXKXXXXXXXXXXXXRXXXXRXXKKXXXXPRXXXXXXXXXX
Q15080 339
XXXXXXXRXXXXXXXXPXXXXXXXXXXXXXXKRXXXXXXXXXXXXKXKXXXKXXXXRRXRXXXXXXXKXXXRXXPXXKXXXXXXXXPXXPXKXXXXXKXXXXXXRXPXXXXXXKXXXXXPXXXXXXXXXRXXXXXXPXXXXXXPXXXRRXRPRXRKXKXXXPXXXXXXRXXXPRXXXXXXXXXXXKXXXXXKXXXXXXXXXRXXKXXXXXXXRXXXXXXPXXXXKXXKXXPXXXXPXXXXRXXXXXXXXXXXKXXXXXXXXXXXPXXKXXXXXXRRXXXRXXXXXXXRXXXXXXXRXXXXXXXXXXXRXXRXXPXXKRXXPXKXXXXXKXXXRXXXXXP
Q15437 767
XXXXXXXXXXXXXRXXXRXXXXXXPXXRXXXXRXXXPXXXXXXPXKXRPXXPPXXXXPXXXXRPXXKXXXXPXXXXXXRXKXXXXXXXXXRXXXPPXXXXXXXXXXPXXXXPXXXXXXXXXXRXXXXPXXXXXXXXXXXXXXXXXXXKXXXXXXXXXXPPXXXXXXXXXXRXXXXXXXXXXXXXKXXXXRXXKXXXXKXXXXXXXXXKPXXPXXXXRPXXPXXXPXXXXRXXXPXXKXXXXXXXXXXXXXRXPXPXXXXKRPXRXXXXXXXXXXXXXXXXXPXXXXRXXXXXXXPPXXXPXXXXXXXXKXPXRXXXXXXKXXXRXXKKXXKXXXXXXXRXXXXXXXXXXXXXXXXXXXXXXXKXXXXXXXXXXXXXXXXXXXXXKXXXXRXXXKXXXXXXRXXXXXXXXXKXXRXXKXXXXXXPXXXXXXKXPXXXXXXXXXXXXXXXKXXXXXPXXXXXXXXXXXXXXXXPXPXXXRXXXXXXXXXXXXXXXRRXRXXXXXRXXXXXXXXXRXXXXXXXXXXXXXXXXRXXXXRXXXXXXPXXXRXXXRXXXRXXXKXXXXXKXXPXXXRXXXXXXXXPXXXXXXRRXPXXXXXXXXPXXXXXXRXXXXRXXXXXXXXXXXPXXXXXXXXXPPXPXXXXXXXXXXXRXXXXXXXXXXXXXXXXXXXXXRKXXXXXXPXXXXXKXXXXXPXXXXXXXXXXRXPXPRXXXXXXXXXXXRXXXXKXXPXXXXXXXXXXXXXXXXPXXXXXXXXXXXXXXXKKXXXXXXX
Q16760 1214
XXXXXXXPPPXPPXPPPPPPPXXXXXXXPXXXPXXPXKXXRKXXXXXXXRXKXXXKXXXXXKXXXXXXRXKRRXXKXRXRXXXXXKXXKXXXXXXXXXXXXXXXXXXXKXXXXXXXXXXPXRKXXXXXXXRKXXXXXXXXXKXXXXRXXXXPXXXXXXXXXXXXXXXXXXXXRPXXXXXXRXXXXXXXXXXXXXXXXKXKXXKRXXXRXXXXXKXXXXXXXXKXXXXXXXXXXXPXXXXXXXXPXXXKXXXXXKXXXXXXRXXXXRXXXXKXXXXXXXKXXXXXKXPXXXXKXXXXPPXXXXXXXXXXXXKXXXPPXXXXPXXXXXXXKXXXXXXXKXXRRXKXXXXPXXXXXXXXXXPXXXXRXXXKXXXXRXXXXXXXXXXXXXXXXXXXXXXXKXXXXXXXPXXXXXXXXRXXXXXXXXXXXXXXPXXXXKXXRXXXKXXXRXXXXXXXXKXPRXXXXXXXXXXXXXXXXXXXXXXXXXXXXXXXXKXXXXXXXXXXXXXXKXXXXXXKXXXXRXXKXXXKXXXXXXXXXXXXKKXXXXKXKXXXXXKXXXXXXXXXXXXPXPPPXXXXXXXXXXXXXXXXXXXXXRXXXXXXPXRPXXXRPRXXXXXRXXXXKKXXRXXXXXXXKXXXXXXXXXXXXXXXXXXXXXXXXKXXXRXXPPXXXXXXXXXPKXRXXRKXXKXPXXKXXXKXXXXXXXXXXXPPXPXXRXXXPXXXXKXXXPXXRXXXXXXXPXXXXXXRXXXXXXPXXXXPXXXXXXXXKXXXXXXXXXXXXXKXXXXXXXKRXXXPXKXRXRXKXXXXXXXXXXKXXXXRXXKXXXXKXXXXXXXRPXPXPXXXXXXXXXXPXXXXXXXXXXXXKXXXXXXXPXXXXKXXXXXXXXXXXXXXXXRXXRXXXXRXXXXRXXKXXXXXXXXXPXXXXXXXXXXPPXXXRXXXKXRXXXXXRXRXXXXXXKXXXXKXKXXXPRPPXXXXXPXXXXXXXXXXXXXXXXXXXXXXXXXRXXXXXXRXXXXXXXXXXXXXXKXXXRXXXKPRXXXXXXXXXXXXXXXXXRXXRXXXXXXXXXKXXXXXXPPXKXXXXXXXXXXXRXXRRXXXXPXXXXXXXPXXXXXXXXXXXKRXRXXKXRXXXKXKKXKXXKXKXXXXXXXXPXXXXXXXXXXXXXXXXXXXXXKXXXXRXXXRXXXXXXXXRRXXKXXXXXKXXXXKRXXXXXKXXXRXXPXXXX
Q1EHB4 618
XXXKXXXXXXXXXXXXXXXXXXXXXXXXXXKXRKKXXXRXXXXXXRXXXXXPXXXXXXXXXXXXXXXXXXPXXXXRXXXXXXXXXXXXXXXXXXXXXXXXPXXXRXXXXXXXXXXXXRXXKPXRXXXXXXXXXXXXXXXXXXXXXPXXXXXXXXXXXXXXXXXXXXXXXXXXXXXXXXKXXXXXXXXXXXXXXXXXXXXXXXXXXXXXXXXXXXXXXXXXXRXXXXXXXXXPXRRXXXXXXXXXXXXXXXXXXXXXXXXXXRXXXXKXXKXXKXXXXXXXXXXXXXXXXXXXXXXXXXXXXKXXXPXXXXXXXXPXXXXPXXXXXXXXXXPXXPXXXXXXXXXXXXXXXXXXXXXXXXXXXXXXXKXXXPXXXXKXXXXXXKXXXXXXXXXXXXXXXXXXXXXXXXXXXXXXXXXXXXPXXXXXXXXXXXPXXXXKXXXXXXXXXXXXXXXXXXXXXXXPXPXXKXXPXPXXXXXXXKXXXXXXXPPXXXXRPXXXXXXXXXXXXXXXXXXXXXXXXXXXXXXXXXXRXRXXXXXPXXXRPXXXXXXXXXKKXKXXXXXXXXXXXXXXXXXXXXXXXRKXXXXXXXXXXXRRXXXXXXPXXXPKXKXXXXXXXXXXXX
Q3B7T1 1238
XXXXKXXXXXXPPXXXXXRXXXXXXXXXXXXXXXXXXXXXXXXXXXXKXRXXXKXXXXPPRXXXXRXXXKXXXKXPPXXXXRXXXKXXPXXXXXXXXXKKXKPXXXXXXXXXXXXXXXXXXXXXXXXXXXKKXXKXPXXKXXXXXXXXRXXRXXXXXXXXXXXXXXRXXXXXXXXXXKXXXXRXXXXKXXRKKKXKXXXXXKXXXXKXXXXXXXXXXXXXPXXXXXXXXXXXXXXXXXXXXXXXXPXPXXXPXXXXXXPXXXXXXXXPXXPXXXXXXXXXXPKXXXXXXXXXXXXXXXXXKXXXXRXXXXXXXXXXXXXXXXXPXXXXXRXPXXXXRXRXXXKPXXXXXXXXXXXXXXXXXXPXXXXXXXXXXXXXKXXXXKXXXXPXXXXXXXXXKXXKXXXXXXXXXXKXXXXKXXXXXXXXKXXXXXXXKXXXXXXXXXXXXXKXXXPXXXPXXXXXXKXXXXXXXKKXXXKKXXXXXRXXXXXXXKXXXKXRXPXXXXXXXXXXXXXXXXXXPKKXXXXXXPXXXXXXXXXXXXXXXXPXXXXXXXXXXXXXPXXXXKXXXXXKXXXXXXXPXKXKXXXXXRPXXXXPXXXXXXXRXRXXXXXXXXXXKXXXXXXKKXXXXPXXXPXXPXPXKXXXXXXRXXPXXXXKXXXXXXXKXXXXXKXXXXXXXXXXPXXXXXKXKXXXXXKXXKXXXXXXXXXXXXXKXXRXXRXXKXXXXXXXXXXXXXXXXXXXXXXXXXXXXXXXXXXXXXXXXXXXXRXXXXXXXXXXXKXXXXXXXXXXRXXXXXXXXXXXXXXXXXXXXXXXXXKXXXXXXXXXXXXXXKXXXPXXXXXXXKRXXXXRXXXXXXXXXXXXXXXXXRXXXKXXXXXXXXXXKKXXXXXXKXXXXXXXXXXXXXXXXXXXXXXRXXRXXXXXXXXXXXXXKRXXXPXXXXXXXKXXXXXXKXXRXXXXRXXXPXXXXXXXXXXXXXXXXXXXXXXXXXPXXRKXXXXXXKXXXXXXXKXXKXXXXXXXXXRXPXXXXRXXXXXXRXXXXXXXXXRXXXXXXXXRKXXRXXXXXXXXKXXKXXXXXKXXPXXXXRXXXXRXXXXXXXXXXXXXXXXKXKXXXXXXXXXXRXXXXXXXXXKXXXXXXXXPKXXXXXXXXXXXPXXXRXXXXKXXXXXXXRXXXXXXXXXKXXXXXKKKXXXXXXXXXXXKXXKXXXXXXXRXXXXKXXXXXXRXXXXXXXXXXXXXXXXXXXXXXX
Q58FF8 381
XPXXXXXXXKXXXXXXXXXXXXXXXXXXXXXXXXXKXXXXXXXXXXXXXXXXKXRXXXXXXPXKXXXXKXXKXXXXPXXXXXXXXXXXXXXXXXKXXXXXXXXXXXKXXXXXXXXXXXXXKXXXXKXXXXXXXPXXXXXXKXRXKXXXXXKXXXXKXXKXXXXKXXXXKPKXXXXXXXXXXXXXKXKKKKXKKXKXKXXXXXXXXKXKPXXXRXXXXXXXXXXXXXXKXXXXXXKXXXXXRXXXXXXXXXRXKXXXKXXXXXXXXXKXXXXXXXXXXXXXKRXXRXXXXXXPXXXXXXKXXXXKXXXXXXKXXXXXPXXXXXKKRXXXRKXKXXXXXKXXKXXXXKKXXXXXXXXRXXXXXXXXXXXXXXXXXXXXXXXKX
Q5D0E6 543
XXXRRXXXXXXXXXXXXXXXPXXPXXXKXXRXRXXRXRXXXXPXRXXXXRXXXXXXPXXXXXXXXXXXXPXXXPXXRXXPXPXXXXXXXXRXXXXXRXXXXXXXXXXPXXPXXXXXRXXXXXPXXRXXPXXXRXXXXRXXXXXXXXXRXXRXXXXXXRXXPXXRXPXXXXXXXXXRXXXPXXXXRXXXXXXRXXXXXXXXXXXXXRXXXPXXXXRXXXKXXXXXXXRXXXXXPXXXXXXXXXXXXXXXXXXXXXXXXXPXXXXPXXXXXXXXXXXXXXXXXXXXXXXXXXXXKXXXXXXKXXXKXPXRXKXXXXXPXKXXXXPXXXXXXPXXXXXRXXXXXKXXXXKXXXXXXXXPXXXXXXXXXXXXXXKXXXXXXXPXXXXXXXXXXXXXXXKXXKXXXXXXXXXXRXXXXXXXXKXXXXXXXXPXXPPXXXXXXXXXXXXXXXXXXXXXXXPXPXXXXRXXXXXXXXPXXXXXXRXXXXXKXXXXXXXXXXXXXXRXXXXXXPRPXXXXXXXXRXXXXRXXRXXXXXXXXXXXXPPXXXX
Q5GLZ8 1057
XXXXXXXXXXXXXXXXXXXXXXXXPRKXXXXXXKRXRXXXXXXRXXXXXXXXXXXXXXXXXXXXXXXXXKXRKKPXXXXXXXXXXXXXXXXXXXXXXXXXXKXXXXXXXXXXXXXXXXXXXXXXXRXPRXXKXXXXXXXXXXXXXXXXXXXXXKXXXXXXXXXXKXXXXXXXXXXKKXXXPXXXKXXXXXPXXXXXXXXXXXXXXXXXXXXXXXXRXKXXXXXXXXXXXRXXPXXXKXXRXXKXXXXXXXXXXXXXXXKXXXXXXXXXXXXXXXXXXXXXXXXXPRKXXXXXXXXXXXXXXXRXXXXXXXPXXXRXXXXXXXXXXXXXXXXXXXRKXPXXXKXXXXPXXXXXXPXXXXXXXXXXKRXXXXXXXXXXXXXXPXXXXPPXXXRXPXPXKXXXXXXXXXXXKXXXXPXXRXPXXXXXXXXXXXXXXXXXXXXXXXXXXXXXXRXXXRXXXXXXXXXRXXXXKXXXPXXPXXXXXXXXXXXKXXXPKXXXXXPXXXXXRXXXXXPXXPXXXXXXXXXXXXXPXXXXXXXXXKXPXKXXXXXXXXXXPPXXXKXXXXXKXXXXXXXKXXKXXXPPXXRRXXXXXXXXXXKXXXXXXRXXXKXXXXXXXXKXXXXXXXXXXXXRXXXXXXXXXXXXXXXXXXXXXXXXXXPXXXXXXPXXXXXXXKXXXXXXXXXXXXXXXXXXXXRXXXXXXXXPXXXXXXPXXXXXXRRXXXXXXXXXXXRKXKXXXXKKPXKXXXXXXXXXXXXXXRKXXXXXXXRXXXXPKXXXXRXXXXXRXXXXXXKXXXXXXXXXXXXXXXXXXXXXXXXXXXXXPXXXXKKXXKKKPXXXXXKXXXPXXXRXXXXXXXXPXXXXXXXXXXXXXXXXXXXXXXXXKXXXXXXXXXXXXKXXRXXXXXXXXXXXXXKXXXXXXXXXXXXXXKXXXXKXXXXXXPXXXXXXXXXXXXXXXKXXXKXXXXKXXXXXXXPXXKXXXXXXXXXPXXKKKXXXXXXXXXXRXPXXXXKXXKXXXXXXXXXXXXXPXXXXXXXXXXXPKXXXKXXXRXKXXXXXXXXXXXXXX
Q6ICB4 259
XKXXXRXXXXXXXXXXPXXXXXXXRXXXXPXXPPXPXXXXRRXXXXXKXXXXXXXXXRXXRXPXXXXXXXXXXXXXXXXPXPXXXXXXXXXXXPXXRPXXXXXXXPXXXXXXXKXXXRXXXXXXRXXXRXXXXXXXXXRXXXXXXRRXXXKXXXXRXKPXXPXXRXXXXXXXXXXXKXXXPXXXXXXXXXRXXXXXXXXXXXXXPXXXXXXKXXXPXXPXXXXXXXXXXXXXXXXXXXRXXXXKRXXXXXXKXXXXXRP
Q6IPT4 315
XXXXRXXXXXXXXXXXXXRPXXPXPXXXXXXXXXPXXXXXXXRXXXRXXXXXXXKXRXXXRXPXXXXXPXKXXPXXXXXXXXXXXXRXXKXXXRXRXXXPXXXXXXXRPXXXXXXRXXXXXXXXXRXXXPXXPXXXXXXXXXXXKXXXXXXXXRXXXXXRXXXXXXXRXPXXXXXXKPXXXXXXXXXXXXXXXXPXXPXXXXXXXXXXXXXXXXXXXXXKXXXXXXXKXXXXXXXRXXXXRXXXXXXXXXXXXXXPXXXXXKXXXXXXXXXXXKXXXXXXRRKPXXXXXXXXXXXKXXXRXXXXXXXXXXXXXXX
Q6JEL2 608
XXXXXXXXXXRXXXPXXXRKXXXXXXXXXXXXRXXXKXXXXXXKXXXXXXXXXKXXXXXXXXXXRXXXXXXXXXXXKKXXXXPXXXPXXXKXXXXXXXXRXXPXXPXXXXKXXXXXXXXXXXXXXRXXXXXXKXXXXXXXXXXXXKXXXXXXXPXXRXKXXXXXXXXXXXXXKXXXXXXXXXXXXXKXXXXKXXXXXKXXXXXXXXXXKXXXXXPXXRKXXXXXXXPKXRXXXXXXXXXXXXXKXXXXXKXXXXXKPXXXXXXKXXXXXXXXXPXXXXXXXPXXRPRXPXXXXXXXXXXXXXXPXXXXXXXXXRXXRXXXXXXXXXXPRXXXXXXXXKXXXXXXXXXXXXXXXXXXKRXXPXKKXXXXXXPXXXRRXXXXXXXXXXXXXXXXXXXXXXRXXXXXRXXPXXXXXXXXXPXXXXRXXXXXXXXXXKXXXXXXXXXXXXXXXXXXXXXXXXXXXXXXPXRXRRXXXXXXXXXXXXXXXXXXXXXXRXRXXXXXXPXXXXXRXXPXXXXPRXXXXXXXXXXXXXXXXXXXXXXXXXXXXXXXXKXXXXXXXXXXXXXRXXXXXXXXPXXXXXXXXXXRRXXXPXXXXRXXXKXXXXXXXXPX
Q6UXR6 183
XXXXXXPXXRXXXXPXXXXXXXXXXXXXXXXXXXPKRXXXXXXXXPXXXXXXXXRXXXXPXXXXXPXXXXPRXXRRXXPXXXXXXXPPRXXXXXXXXXXXXXXXXPXPXXXPXXXPKXXKXXXXXXXXXXXXPXXXXPXXXPXXXXXKPXXXXXXXXKXRXXPXXXPKRXPXXXRXXXXPXXX
Q6UXV4 268
XXXXRXXKXXXXPXXXXXXXXXXXXXKXXXXKKXXXKPXXXPXXXXPPXXXKXXXXXPXXXXXXXXXXRXXXXXXXXXXKXXXXXXKXXXXXXXXXXKXXXXXXKXPPRXXXPKXXXXXXXXXXXXXXXRKXXKXKKXXXPXXXXXXXXXXXXPXXXXXXXKXXXKKXXXXXXXXXXXXKXXXXKXXKXXXXPKPKXKXKXXXXXXXXXPXKXXXXXKXXXPXPXXXXXXXKXKXXXXXXXXXXXPXPKXXXXXXXXPXXXXXXXXRX
Q76FK4 1167
XKXXRXXKRXXXXXXXXXXXXXXXXXXXXRXXXXXXXXXXXRKXXXXXPXKXXXXXXXXXXXXXXKKXXXXXXKXKXKXXXXXXXXXKXXXXXRXXXXRXXXKXKKXXXXXXXXXXXXKXXXXXXXXKXXPXXXXPXXKXXXXXKXXRXXPXXXXKXXXKRKXXKXXPXKXXXXXKKXXXXXXXXXPXXXXXXXXXXXXXPXXKKRRXXXXXXXXPPKKXXKXXKXXXXXXXXXXXXRPRRXXXRPPXXXXXXXXKRXXXXXXPXKXXPXPXXXXXKXKXXPXKXXXXXXXKKRXXXXXXXXXXXXXXRXXXXKXXXXXRXXXPXXXXXXXXPXXXXRXXXKXXXXKXXXXXXXXXKXRXXXXXXXXXXXRXXRXXXXXXXXXXXXXKKXXXKXKXXXXXXXXXKXXKKXXXKXRXXXXXXXXXXKXXKRKXXXXXXXXXXXKXXXRKXPXXXXXXXXXXXXXXXXXXXXXXXXXXXXKXXXRXXXXXXXXXXXXXXXXKXPXXXXKXXXPXXXXXXKXXRXXKXPKXPXXXRRXRXXXRPXXXXXXXXXXXXXXXXKXKPKXXXXKPKXXXXKXXXXXXXKXXXKKXXKXXXXXXXKXXXXXKXXXPXXXXXXXXXPXXXXXXXXXXPXXXXKKXXXPXXXXPXKRXXXXXXXXRKXXXPXXXXKRXKXPXXRPXXXKKXXXXXXKXXXXXXXKXXXXXXXKXXXXXXXRXXXXXXXXXKKXPKXXXKXXRXXKXXXXXXXXXXXXXXXKXKXXXXXXKRXXXXXXRXKXKXXXKKXXXXXXXXXXXXPXXKPXXXXXXXXXXXXXXXXXXXXXXXPXXXXXKXXXXKXXXKXXXXXXXXXXXXXXXXXRXKXKPXXXXRXXXKXXXXXXXXXXXXRXRXXXRXXXXXXXXXXXXXXXKKXXXXXXXXXXKKKXXXXXXXXXXXXXXXXXXRXXXXXKKXKXXXXXXPXKXXXXXXXRKRXXKPKXXKXKRKKKRXXXXKXPXXXKXXXXXXXXXXKXXXXXXKXXXXKXXXXPXXXXXXKXKPXXXXXPXXXXXXXXXPXXXXXXXXXXXXKXXKXXXXRXXXXKPXKXXXXXXPRXXXXXXXXXXXXXXXXXRXXXPXXXXXXXKXXXRXXXXXKXXXRXXXXXXXXRXXXXXXXRXXXXXRXXXXRXXXRKKXKXXKRKXKPK
Q7L5A8 372
XXPXPPPXXXXXPXXXXRRXXXXXXXXRRXXRXXXXXXXXRXXPXXXXXXRXRXXXXXXXXXXXPPXRXXXXXRRXXXXXXXXXXRXXXXXXXXXXPXXXXXXXKXXPXXXPRXKXXXXXKXXXXXRKPXXXXXXXXXXKXXXXXXXPXXRPXRXXXXXXXXXXXKXXXXXXPXXXXPXXXXXXXXXXRXXXXXXXRXXXXXXXXXXXXXPKXXXPXXXXXXXXXXXXXXXXXXRXXXXXKPPXXXXXXXXXXXXXXXXXXKXPXXXXRXXXPPXPXXXXXXXXXXXXXXXXPXXXXXXXXXXXXXXXXXXXXXXXXXXXXXPXKXXXXXXXKXXXXKXXXXXXKXXXXXXXKXXXXXXXXXXPXKPXXKXX
Q7RTS3 328
XXXXXXXXXPXXXXXXPXXXXXXXXXXXXXXXRXPXXXXXXXXXXXXXXXXXXXXXXXXXXXRXXXXXXXXPXPPXXPXXXXPPXXXXXXXPXXXXXXXXXXXXXXPPXXXPXXPXXPPXXXXXPXXXXXXXXPXXRXRXXXXXXXXXXRRRRRXRXXXXXXXXRXXXXXRXRRRXXXXXXXXXXXRXXXPXXPXXKRXXKXXXXRXXXXXXXXXXXXXXXXXPXRXXXXXXXXXPXXXXRXXXXXPXXXXXKXXXXXRXXRXPXPXXPXXXXPPXXXXXXXXXXXKXXKXXXXXRXXKXXXPXXPRKXXXKXXXXXXXXXPPXXXXX
Q7Z6K3 402
XXXXXXXXXXXXXRXXKXXXXXXRRXPXXXXXXXXPXPXXRXXRXPXXXXXXKXXXXXXXXKXXXPXXXXKXXXXRXRKXXXXRXXXXXXXXXXXXXXPXXXXXXXXRKXXXXXXXXXPXKXXXXXKXXXXKXPKXPXXXXXRRXXXXXXXXXXXXPXXXXKXXXXXXPXXRXXRXXXXXXXXXXXXXXRXPXXXXXXXXRXXXXXXXXKXXXKXXXXXXXXXKXXXXXXXXXXXXXXXRXXXXKXXXXXXXXXXXXXXXXPXRXXPXXXPPKXXXXXXXXXXPRXXXPXXXXXXXXXXXXXXXXXPXXXXXXXXRRXXXXXXXXXXXXXXXXXXXXXXXXXXXXKXXXXXXXKRXKRXPXPXXXXXXXXXRXXXXXXXXXRXXXXXRXXXXXRKXXXXXXX
Q86XM0 798
XXXXXXXXXXXXXXRPXXXXXXXRXRXXRXXKXXXXXXXXXXXRXXXXPXXXRXXKXPXXKXXXXXXXKXXXXXXXXXXXXXXPXXXPXXXXXXXPXXXXXXXXXXXXXXXXXXKXXXXXXXXXXXXXXXXXKXPXXXXXXXXXXXXXXXXXXXXXXXXXXXXRXXXXXXXXXXXXXXXXXXXXKXXXXRXXXXXXXXXXXXXXXXXXXXXXXXXXXXKXXXKXXXXPXXRXXXXXXXXXXXXXXXXXPXXRXXXXXXXXXXXXXXXXXXXXXXXXRXKKXXXXXXXXXXXXKXXXXXXXXXXXXXXXXXRXXXXXXXXXXXXPXXXXKXXXXXXXXXXXXXXXRXPXXXXXXXPXRXXXXPXXXXXKXXXXXXXXXXXPXXXXXKXKXXXXXXXXXXRXXXXXXXXXXXXXXXXXPXPXXXXXPXXXXXXPXXXXXXXXXXXXXXXXXXXXKXKXXXXXKXXXXXXRXXXXXXXXXKKXXXXXXXXXXXXKXXXXXXXKPXXXXXXXXXXXXKKXXXXXKXXXXXXXXXXPXXXXXXXXXXXXKXXXXPXXXXXXXXXXXXXXXXXXXXXXPXXXXXXXXXKPXXXXXRKXXXXXXXXXXXXXXXXXXXXXXXXXXXXXXXXXXXXPXXXXXXXKXXXXPXXXXRXXXXXXXXPXXXXPXRXPXXXXXXXXXRXXXXXXXXXXXXXXXXXXXXXPXXXXXXXXXXXXXXXXXXXPXXXXXXXXXXXXXXXXXXXXXXXXXKXPKXXRXXRXRRXKKXXXXXXRRXKXXXXXRXXXXXRXXXXPPXRXRXPXXXRXXX
Q8IW40 242
XXRXXXXXXKXXXKXXXXXXXXXXKXKRXXXXKXRXXXXRXXXXXXXRXXXXXXXXKPXXRKXKXXXKRXXPXXXXXXXXRXXXXXXXXXXPXKXPXXPXXXXXXXRXXRRXXPXXPXRXXXXXXXXXPRXXXXXXXXXXXXXXXXXXXXXXXXXXPXXRXXXXXXXXXXXXXXRXXXXXXXXXRXXRXXXKXXXXKXXXXXXPRXXKXXXXXXXXXXXXXXXXXXXXXRXXXXXXXXXXXX
Q8N103 731
XKXRXXXXXXKXXXXXXXXXXXXXXXXXXXKXXPXXXXXXXXXXXXXXXXXKKRKKXXXXPXXXRRXXPXXXXXXXXXXXXKXXXXXXPXXXXXXXXXXXPRPXXXXXXXXXXKXPXXXXXXRRXXXXKXRKXXKXXXXXXXXXXXXRXPXXXXXXXXKXXXRXXPRKXXXXXXXXXXXXXXXXXXXXXRXXXXKXXXXKXPRPXXXXXKXXXXXXXXXXKXXXXXRXXXXXXXXXXXPXXXXXXXXXXXXXXXXKXXXXKXKXXXXXXXXXXXXXXXXXXPXXXXXXXXXXXXXXXXXXXXXXXXXXXXXXXXPXXXXXXXXXXXXPXRXPXXPXXXXXXXXXXXPXXXRXXXPXPXXXXXXRXKXXXXXPXRRXXXPXXPXXXXXXXXRXXXXXXXKXXXXXPXPRXXXRXXXXXXXXPXPXXXXPXXXXKXKRPXXXKXKXXXPXXXXPRXXXXKXXXXXXXXXXXXXXPXXXPXXPKRXXXXRXXXXXXKXXKXKPXRXXKKXXXXXXXXPXKKXXXKXXXXXXXKXXXXXRXXXPRXXRKXXXXXXRXXXXXXXXXXXXXXRXXXXRPXXXXXXXXXXXXXXXRPXXPPXXXXXXXXPXXRXXXXXXXXXXXXXXXXXRXRXXXXXXXXPPXPPXXXXXXXRXRXXKXPXPXXXXXPXPXRXKXXRXXXXXXXXXXXXXXPXRPXXXPXRXXXXXXXRXKRXXXXRRXXXPXXXXXXXXXXKXXXX
Q8N335 351
XXXXPXKXXXXXXXXXXXXXXKXXXXXXKKXXKXXXXXKXXXXXXXXXXRKXXXXXXXXXXXXKXXPXXKXPXXXXXXXXXXXXXXXXXXXXXXXPXXXXXRXXXXXXXRXPKKXXXXXXXKXXXXXPXXXKXXXXXXRXKXXXXXXXXXXXXXXXXXXXXKXXXXXXXXKXXXXXXXXKXXXXXPXXRXXXXXXXXXXXXXXXXKXXXXXXXXXXXXXRXXXXXKXXXXRXXXXXXXXXXRXXXKXXXXXXXXXXXXXXXXXXXXXXXXRXRRXXXXXXRXXKXXXXXXKXXXXXXKXXXPXXXXXXXRXXKXKXXXXKXPXXXXXXXXXXXXRPXXXXXXXXXXXPXXX
Q8N988 423
XXXXXXPPXXXXXRXXXXXXXXXXXXXXKXXXKXXXXXXXXXXXXXXXXXXXXXPXXRXXXRXXXXXXXRXXXXXXXXXXKPRXXXXXXXXXKXXXXXRXXXXXXXPXXXXPXKXKXXXPKXXXXRKXXXRXXKXXRXXXXXXXXXXXXXXKXXXXKXXXXRXRKXXXXXRPXXXXXXXKXXXXRXXXXXXKRXXXXXKPXXXXXXXKXXXXRXXXXXXKRXXXXXKPXXXXXXXKXXXXXXXXRPXXRXXXXXKPXKXXXXXRXXRXXXXXXRXKRXXXXXXXXXXXXXXKXXXXRXXXXXXXXXXXXXXPXXXXXXXRXXRRRXXXXXXXRXXXXXKPXXXXXXXKXXXXXXXXXXXRRXXXXXKXXXXXXXXKXXXXXXXXKKXXRXXXXKKPXXXXXXXKXXXXXXXXXXXXRXXXRXX
Q8NA23 367
XXXXRXXXKXXPPXKXXXRXXXXXXKXXXKXKXXXXKXXRPXXXXXXRXXXKXXXXXXPXXXXXXXXXXXXXXXXXXXXXKXKXXXXXXXKXXXXXKRXKXXXXXXXKXXXXPKXXXXXXXXRXRXXXXXXXXXXXXPRXXXXXXXXXXXXXXXXPXXXXXXXXXRXXXXXXXXXXXXXXXXRXXXXRXXXXXXXXXPRXPXXXXXXXXKXXRXXXXRXXXXXXXXPXKXXXXXXXXXXXXXXKXXXXXXXXXXXXXXXXXXXXRXXRXRXXXXKXXXXXXXXXXXXPRXXXXXPXXXXXXXXXKXKXXXXXXXXXXXXXXXXXXXPXXXXXXXXXXXXXXXXXXRXXXXXRXXXXXXXXXXXXXXX
Q8NCT3 520
XXXXXRKXXXXRKRXXRPRRRXXRRXKRXXKXRKRKXXKRPRPXXKXXXRRXKXKXXXXXKXXXPXXXXXKKXXXXXXXXXXXXXKRXXXXXXXXXXKXXXXXXXXXXXXXXXXKXXKKXXXXKXXXXXXXKRXRKPXKXPXXXRXKXPRRXKXXXPXXXXXXXXXXXRRPXXXXXXXXXXPXKXXXXXXXXXXXXXXPPKPKXKXKXXXXXXXPKPKPXXXRXXXKXXXXXXKKXXXXXXXKPXXXXKXKXRXXKXXXXXXPXXXXXXPXXPXXXXKXXXXXXRXXKXXXXXXXXXXXXRXXXXXXXXXPXXXXXXXXXRXXXXXXXXRXXXXXXXXRXXXXXXXPXXXXXXRKKXXXKPXXPXXXXXXXXXXXXXRKXPXXXRXXXXXXXXXXXXXXXXXXXXKXXXRXXKXPXXRXXXXXRXKRXXXXXXXPXXXXKXXXXXXXXXXXXRXRXXXXXXXXXXXXKXXXXXXXRXKXXXXXXXXRXPXXXXXXXRXXXXXXKXXXXXXXXXRXXKXXX
Q8NFH4 326
XKXXXXRXXXXXXXXXXXXXXXXXXPXXXXXXXXXXXXXXXXXXXXXXXXXXXXXXXXXXXXXKXXRXXXXXXRXXXXXXXPXXRXXXXPPXXKXXXXXXXXKXRXXXXXXXXKXXXKXXXXXXXXXXXXXXXPKXXXXXXXXXXXXXXRXXXXXXXXXXXXXXXXPXXXXXXXPXXXXKXXXXXKXXXXRXXXXXXXXXXXXXXXXXXPXXXXXXXXKXXXKXXXXXXXXXXXXXXXRXXXPXXKRPXXXXRXXXXRXXXXXXXXXXXXXXPXKXXXXXXXXXXXXPXPXXXXXXXXXXXXXXXRXXPXXXXXXXXKXXXXXXXX
Q8TAQ2 1214
XXXRKKXXXPXXKXXXXXXXXXXXXXXRXXXXKXXKKXXXXXPPXXKXXXXXXXXXXXXXXXXXXKXXXXXPXXKXPXKXXXXXKXXXXXXXXXXXXXKXKXXXXXRRXXXXXPXRXXRXXXXXXXXXKXXXXXXXXXRPXXXXXPXXXPKXXXKXKXXXKRXXXXXXXXKXXXXXXXXPXPXXXXXXXXXRPXXKRXKXXXXXXXXXPXXXXXXXPXXXXXXXXXXXPXPXKPRKXXXKXXXXXXXXXXXXXXXXXXXXXXKXPXXRRKKXXXKXXXXXXXXPXXXRRXKKXXXXKKRKRXPXPXPXPXXKKKXXKKXPXXPXXKXKRXXRXXXXXXXXKXXXXPXPXPXXXXXXXPKXXXXKKXXXXXPXKXXXXXXXXXXXXXXXXXXXKXXXXXXXXXKXXXXKXPXXXXXXXXXXXXXXXXPXXXXXXXXXXXXXXXRRXXPXXXXXKXKXKXPXXXXXXRXXXXXXXRXXPXXXXXXXXXRRXXXXXXXXXXRXXXXXXXXXXXXXXXXXXXRPXPXXPPPXXXXXXXXXXPXXXXPXXPKXPXXXXXXXXXXXXPXKXKXKPXXXXXXXXRXXXXXKKXXPXKXKXXXXXXRXXXXXXXXXXXXXXXXXKXXXXKXXXXXXXRXXXXXXXXXXRXPXXXPXXXXXXXXXXPXXXXPXPXXXXXXPXXXXXXXXXXXXXPRXXXXXXKXXXXXXXKXKXXXPXXXXXXXXRKXXXXXKXXXKXXPXXXXXXXXXXXXXXXXPXRXXXXXXXXXRXXXXXXXXKKXPKXPRXXXXXXXXXXKXKXXXXPKKXXXKXKXXXXXKXXXKXXXXPXXXPXKXKXPKXXXXXXXKXXXXXXXXRKXKXXRXXXXXXXXXXXXXXXXXXXXKXKXXXXXXXRKXKXXXXXXXXXXXKKXXXKXRXXXXXXXXXXRXRXXXXXXRXXXXXXRXXXXXXXXKXXXXRXRXXXXXXXXXXXXXPPPXXPPXXXPXPPXXXXXPPXXXXXXXXPXXXXPXPXXXXXPPXXXXPXXXXXXXXXXXXPXXXXPXXXPXPXXXPPXXPPPXPXXPXPXPXXXXPPXXXPXXXPXXXXPXXXXXXPXXXPXXXPPPPPPPXPXXXPXXXXXXXXXXXXPXPPXXXXXXXXXPXXPXXXPPPXXPXXXXXPXXPXXPXXXXXPXXXPXXPXXXXXXXXXPXXXXXXXXXXXPXXXPXPXPXXPXPPXPXXPXPXXXXPXPPPX
Q8TBZ0 833
XXPXKXXRXXXXXXXXXXXXXKXXXXXXXXKXXXXXXXXXXXXXXXXXXXXPXXXXKXXXXXXXXXXXXRXXXXXXXXXXXXXXXXXXXKXXXXXXXPXXXXXKXXXXXXRXXKXXPXXXXXXXXXXXKXXXXXXXKXXXXXXXKXXXXXXXXXPXXXXXPXXXXXXXXXXXRXXXXXXXXXXXXXPXXXXXXXKXXXXXXRXXPXXPPXXXXXXXXXXXXKXKXXXPXXKXXXXXXXXXXXXXXKXXKXXXXKXXXXXXXXXXXXXXXXXXPXXXRXXKXXXXPXXXXKXXXXKXXXXXXXXXXXXKXKRXXXXXXXXKKXXPXRXXXXKXXXXXXRKXKKXXKXXXXRXKKXXKXXKXXPXXXKXXXXXKXXXRXPRXXXXXXXXXKXXXKXKXRXPXXXKXXXXXXXXXKXXKXXXXXXXXXXKXXXXXXXXKXXXXXXKKXXXXXXXXXXXKXKXKPXXXXXXXXXXKXXXXXKXXKXXXXXKXXXXXKXXKXXXXXKXXXKXXKKXXXKXXXXXXXXKXXXXKXXXXXXXKXXXXXXXXXXKXKXXKXXXXXXXXXXXXXRXXXXXXXXKXXXXXXXXXKXXXXKKXXXXXKXKXXXXXXXKXXXXXXXXXKXKXRXXKXXXXXXXXXXXXXKXXKXXXXXXXXXXXXXRXXXXRXXXXXXXXXXXXXXXXXXXXKXXKXXXXXXKXXXXXXXKXXXXXXKXXXXXKXXXXXXKXXXKKXXXXXXKXXXXXXRXXXXKXXXXXXXRXXXXXRXXXXXXXRXXXRXXXXXXXKXXXXXXXPXKXXXXXRRXKXXXXXXXXXXXXXPXXRPXXXXXKXXXKXKXRXXKXX
Q8TDG4 1101
XXXXXXRXRRRXXXPKRXRPXXXXXXXXPXXXXXXPXXXXKXXXXXXXXXRRRKXXXXXPXXXXPXXXXXXPXXXXXXXXXXXPXXXRXXPXXRXXXXXPXXXXXXXXXXXXXXXXXXXXXXXXXXXXKXXXXPXXKKXXXXXXXXXXXXXXXKXKXXXXXXXXXXXXXXXKXXXXXXXXXXXXXXPXXXXXXXXPXXXXXXXXXXXXXXXXXXXXXXKXRXXKXXXXXXXXXXXPXXXXXXPXXXXXXXXKXRXXXXXXRRKXXKXXXKXXXXXXXKXXXPXXXRXKXXKXXXXXXXXXXXKKXXXXXXXXXXPXXXXPXKXRXXXXXXKXXXKXXXXXXXXXXXXXXXXRKXXXXXXPXXXXKXXXXXXXXXXXXXXXRKXXXXXXPXXXXXXXKXXXXXXXXXXXXXXXXXXXXXKXRXPPXKRRXKKXXXXXXXXKXXXXXXXXXXXXRXXXXXXXXXXXXXXXXXXXRXXXXXXXXXKXXXXXKXXXXXXXXXXXXXXXXXXKXXXXXXXXXXXRPXXXKXXXKXXXXXXXXXXKXXXXXXXXRXXXXKXXXXXKKXXPXXXXXXXXXXXPXXXXXXXXPXKKXXXXXXXXXXKXXXKXXXKXKXKXKXXXXKXXKXXXXXXXXPXXKRXXPXXXXXXXXXXXXXXRKXXXXXXXXXXXXXXXXXXXXXXXXXXPXRRXXXRXPXXXKXXXKRXXXKXXXXRXXRXXXXXXXXXXXXXXXKXKXXXXXXXXKPXXXXXXXXXXXXXKXXXXXXXXXXXXKXXXXXXXXXXXXXXXXXXXXXKXXXKXKXXXXXXXXXXRXXXXKXXXXKXXXXKXXXXXXXXXXXXKXXRXXXKXXXXXXXXXXXXRXXKKXXXXXXXXXXXXXXXXXXPXXXXXXXXPXXXXXXRXXXXXXPXXXXXXXXXXXXXXXXXKKXXXXXXXKKXXKXXXXRXXXXXXXXXXXKXXXXXXXXXKXXXPRXXXXXXXXXXXXXXXXXXXXXXXXXXXXXXRXXXXXXXKKXXXXXKXXXXPXXXXXXXXXXRXKXXXXXXXKXXXXXXXXXPXXXXRXXXXXXRRXXKXXXXXXKXXXXXKXXXXXXXXXXXXRXPXXXPXXXXXXXXKX
Q8TDU6 330
XXPXXXXXXPXPXPKXXXXXXXXXXXXXXXXXXXXXXXXXXXRRXRXPPXXXXXXXXXXXXXXXXXXXPXXPXXXXXXRRXXXXXXXXXXXPXXXXXXXXXXXXXXXXXRXXXXXRPXXPPXXXRXXXXXXXXXPXXXXXXPXXXXXXXXPXXXXXXXXXXPXPXXXXXXXXXXXPXXXXXXXXXXRXXXXXXRXXXXXXRXXRXXXRXXPXXXXRXXXXRXXRXXXXXXXXXXXXXXPXXXXXXXXXXXXXXRPPXXPXXXXXXXXXXXXXXXXXPXXXXXXXXRXXXPXRXXXXRXXXXXXXRXXRXXPXPXXXXXPXXXXXXXXXXX
Q8WTT0 213
XXPXXXPXXRXKXXXXXXXKXXXXXXXXXXXXXXXXXXXXXXPXXXXXXKXXKRXXKXRXXXXXXPXXXXXXXXKXXXXXXXXPXPXXXXXXXXXXXXXXXXXXXKXXKXXXXXXXXXXXXXXRXXXXXXXXXXKRXXXXXXXXXXPXXRRXXXXXXXXPXXXXXXXXXXXXPXXXXXRXXXXXXRXXXXXXXXXXXXXXPXKXXXKXKKXXX
Q8WVJ2 157
XXXPXXXRXXXXPXXXPXXXXXXXXXXXXXXXXXPPXXRXXXXXXXXXXRXXXXXXXXRXXXKXKXXXXXXXXXXXXXXXXRKXXRXXXXKXKRXXXXXXXXXXXXXXXXXPXXXXXXXRKXXXXRXXKXXPXXXXXXXXXXXXXXKXXPXXXXXXK
Q8WVN8 375
XXXXXXKXXXKXXXXXXXKXXXRXRXXXXKXXXXXXXXXXPXXXXPXXXPPPXXXXXXXXXXXPXXXPXXXXXXXXPXXXXXXXRXXXXKXXXXXRXXXKXXXXXXXXXXXXPKXXXXXXXXXPXPXXXXXXXXXXXXXXXXXXXXXXXXXXXXXXXXXKXXXPXXXKKXXXXXXXKXXXXXXXKXRKXXRXXXXXXXXXXXXXXXXRXXKXXRXXXRXXXXKXXXXXXXXXXXXXXXXXXKXXKXXPXXPXXXXXXXXKXKXXXXXXXXXXXXKXXXPXXPPXXRXXXPXXXXXXXXXXXXXXXXXXXKXXXXXXXXXXXXXXXXXXXXXKXKXRXXXXXXKXXXXXXRXXXXXXXXXXXXXKXXXXXPPKXXX
Q8WWU5 503
XPXXKXXXPPKXPXXXXXRXXKPXXXXPPXXXKXXXXXPPPXXXXXXXXXXXXXXXKXXXKXXXXXXXXXXXKXXPPXXXXXKXKXXXXXXXXXXXKXXXXXXPPXXXXXXXXXKXXKXXXXXXXXPRXXRXRXXXXXXXXXXXXKXXXXXXXXKXXXXXKXXXXXXXXXXXPXRXXXXXKXXXXXXPXXXXRXXXXXXXRXKXXXXXXXXXXXXPXXXXXXXXXXRXKXXXXXXKXPXXXXXXXKXXXXXXXXXXXXPPXXPXXXXXXXXXXPXPXXXXXXPXPXXPXXXXXXXXXXXXXXXXXXXXXPXXXXXXRXRXXXXKXXXXXXXXXXXXXXXXXXXXXXXXXXXPXXXXKXKRXXKXXXXXXXXRPXXXXXXXXXXXXXXXXXXXKXXXXXXXXXXXXXXXXXXXXXXXKKXXXXXXXXXXRXXXXXKXXXXXXXXRXXXXXPXXXXXXXXXXXXXXXKXXXXXXXXXXXXXPXXXXXXKXXXXPXXXXXXKXXXX
Q8WYQ5 773
XXXXXXPXPXPXXPXXXXXXXXRXRPXXXXPRXXXPPPPXXXXXXXXXXXXXXXXXXXXXXPXXXPXXXXXXXXXXKXXXXKXRXXXXPXXXXXXPRXXRXXPXXRKXXPXXKXXKXXKXXXXXXXXXRXKXRKXXXXXXXRXXRXXXXXXXXPXXXXXXXXPXXXXXXXXXXXXXXXXXKKXXXXXXXXXKRXXXXXXXXXXXXXXXXXXXXXXXXXXXXKXXXXRXRXXXXXXXXPXXXXXXXXXXXXXXXXXXXPKKRRXXXKXXXXXXXPXXXXXXXXPXXXKXKXXXKXRXRPPXXPXPXXXXXXXXXXXXPXXXXRXXRXXXXXRPXXXXXXXXRKXXPPXXXXPXXXXKKXKXXXXRXXXXXXXPXXXXXPXKPXXRXXXXXXPXXXPXXXXXXPXPPXXKXPXXXXXXPXXXXXXKXKXXXXKXXXXXXXXXRXXXXKRXXXXXXXXKKXRXXXXRRXXXRXXKRKXXXXXRPXXPXXXKXXXXXXXXXPXKKXXXXXPXXKXXXXXXXXXXXRXXKXRPXXXXXXXXXPXXPXXXXXXXXXXXXXXXXXXXKKXXKXKXXRXXXXXXXPXXXKXXXXXKPKXXXXXXXXXXXXXXXXRXXXXXXKXXXXXPXXXXXXXXKRXXXXXXXXXKXXXXPXKXXKXXXXXXXXKXXXRXXXKXKRXXKXXXXXKXXXXXXPXXKXXXXXXRXXXRXXXKXXKXXXXXKXXXXXXXXXKKXKPXXXXXXKXXXXXKRXXXXRXXXRKKPKXXXXXXXXPXXXPXXXXXX
Q96CM4 212
XXXXXXXRXXXRXXXXXXXXXXXXXXXRRXXXRXXXXXXXXXXXPXXXXXXPXXKXXXXRXXXXXXXXRXXXXXXXXXXXXXXXXXXXXXXKXXPKKXXXXPXXXXXRRXXXRXXXXXRXPXXXXXKPXXXXXXRXXXXXXXRXXXXXXXXXXXXXXXXXRXXXXPXXXXXXXPRXXXXXXRRXKXRXXKXXRXXRXPXXXXXXXXXXXXXX
Q96DB5 314
XXXXXRXXRXXPXRRXXXPXXRXPXXXXXXRXXXXPXRXRXXXXXXXPXXXKRXXXXXXXXXXXXXXXXXXXXXXXXXXXXKXXXXXXXXXXXXXXXXXXKXXXXXXXXKXXXXXXXXXRXXRXXRXXXXXXRXXXXXKKXXXXXXXXXXKRXXXKXXXXXXXXKXXXXXXXXXXXXXXXKXKXXXXXXXKXXXXKXXXXXPKXXXXXXXXXXXXXXXXXXPXXXRRXXKXXXXXPPXXXXXKXXXXXXRXXXXXPXXXXKXXXXXXKXXXKXXXKKXXXXXXXKXKXXPXXXXXXKXXXXXXXXXXXXXXXKX
Q96GX8 76
XXXKXXXXKXXXXXXXXXXXXXXXXPXXXXKXXXXPXXXXXPPXPXXXXXPRXXXXXXXXXXXXXXPXXXXXXPXX
Q96HD1 420
XXPXPPKXXXPXXXXXXXXXXXXPXPXXXXPXPPPXXXPPPXPXPXXXXRXXXXXXXKXXXRXXRXXXXXXXXXXXXXXXXKXKXXXXRXXXXXXXXXXKXXXXXXRXXXXXXXXXXXXXXXKXXXXPXXXXXXXXXXXKXXXPXXXXXPXXXPXPXXXXRPXXXXXXXXXXXXRXXXXXXXXXXXXXXXXXXXXXXXXXXXXRXXXXXXXXXXXXPXXRXXXPXXXXXXXXKKXXXXXXXKXXXXXXXXXXXXXXXXXXXXXXXXXXXXXRXXXKXXXXXXXXXPXRXKKXXPXXXXXXXKXXXXXXXXXXXXPXXXKXXXXXXXXXRXXXXXXXKXXXXXXXKXXXPXXXXXXXXXXXXXXXXXXXXXXXXXXXXXXXXXXKXXXXXXXXXXXXXXXXXXXXXXXRXXRXXXXXXKXR
Q96K80 434
XPXRXXXXXXXXXXXXXPXXXXXXXXXXXXXXXXXXXXXXXXRXXXRXXXKRXKRXRXRXPXXXXXXXXXXXKXXXXXXXXXXXKXXXRPXXRXXXXXKXXXXXXKKXXXXPPRXRXKXXXXXXXXPXXXPXXKXXXPXXRXXXKXXXXRXXKXKXRXXXRXXXXXXRXXXXXXXXXXXXXXPXRRXXXXXXXXXPXRXXXXXXPXPKRRRXXXXPPXXPXXXXXXXXXXPPRXXXXRXXXXXXXXXRKRXXXXKKXXXXXXXXXXXXXXXXXXXRXXXKXXXXXXXXPXXXXXXXPXXXXXXXXXXXXXXXXXXXXXXXXXPRPXXXXXXXXPXXXPXXPPXXXXPPXXPPPPPPXXXPXXXPXXXXXXXXXXXXXXPPPXXXXPXXXXXXPXXPXXXXXXXPXXXXXXXXXXXPXXXXPXXXXXXRXXXXPX
Q96LM9 149
XXXXPXPXPXXRPXPXPXPXXXXXXXXXXPXXXXXXXPXPXPXXPXXXXXXXXXXXXXXKXXRKXXKXXPRXXXXXXXXXXXXXXXXXRPXXPXXXXXXXXXXXXPXXXRXXXXXXXXXXXXXXXRKXXXXXXXXXXXXXKXXXXXXXP
Q96QE2 648
XXRKXXXXXXXXXRXXXXXXXXRRRKXPXPXXXXXXXXXXXXXXXXXXXXXXXXXXXXXXXXXXXRXXRRXXXXXXXPXXXXXXXXXXXXXXXXXXXXXXXXXXXXXXXKRXXXXXXXXXXXXXXXXXXXXXXXXXXXXXXXXXXXRRXXXXXXXXXXXXXXXXXXXXXXKXXXXXXRXXXXXXXXXXXXXXPXXXXXXXPPXXRXRXXXXXXXXXXXXXXXXXXXXXXXXXXXKXXXRXXXXXXXXPXXXXXXXXXXXPXXPRXXXXKXXXXKXRRXXXXXRXXXXXXXXXXXXKXXXXXXXKXXXXXXPXXXRXXXXPPXRRXXXXXXXXXXXXXXXXXXXXXXXXXXXXXXXXXXXXRXXXXXXXXXXXXXXXXXXXXXXXXXKXXRRKXXXXXXXXXXXXXXXXXXXXXXXXXXXPRXXXKPXXPXXXXXXXXRXXXXXXXXXXPXXXXXXKXXKXXXXXXXXXPXXKXXXXXXXXXRXXXXXKXKXXXXXXXXXXXPXPXXXXXXXXXXXXXXXXXPXXXPXPXXXXXXXXPXXXRXXXXXXXXXXXXXXXXXXXXXXXXXXXXXXXXXXXXXXXXXXXXXXXXXXXXXPXXKXKKXXXXXXXXXXRXXXXXXXXXXXXRXXXXXRXKXXXXXXXXXXXXXXX
Q99470 211
XXXXPXXXXXXXXXXXXXXXXXXXXXXXXXKXXXXRXXXRXXXXXXRXXXXXXXXXXXXXXXXXXXXXXXRXRXKXXXXXXRXXPXKXXXPXRXXXXXXXRXXXXXXXXXPXXXXXXXXXXXXXXXXXXXXXXXXXXXXPXXXRXXXXRXKXXXXXXXXXXXXXXXXRPXXXXKXXXXXXXPXXXXXXKXXXXXXXKPXXXXKXXXXXXXX
Q99963 347
XXXXXXKKXXXKXXXXXXXKXXXXXXXKXXXXXXXXXRKXXXXXKXXXXXXXKXXXXXXPXPXXRXKXXXXXXXXKXRXXXKXXXXPXXXXXXXXXXXKXXKXXXXXXXXXXXXXXXXXXXKXXXXXKXXXXXXXKXXXXXPXXXXXXKXXKXXXXXXKKXXXRRXXXXXKKKRXXKXPXXXXRXXXXKXXXXKXXXXRXXXXXXXXXXXXXXXXXXXXXXXXXXXRXXXXXXXXXXXKXXXRXXXXXXXPRRXXKPRPXKRXXXXXXXXXXXXXXKXXXXXXPXXXPXXRXXXXXXPXXXXXXXXKXXXXXXXXXXXXXXXXXXXXXXXXXXXPXXXXXXXXPXPX
Q9BXI6 508
XXKXXXXXXPRXPXXXXXXXXXRXXXXXXPXXXXXXXXXXXXXXXXXXXXXXRRXXKXXXXXXXXXXXXXXXXXPXXXXRXRXXKXXXXXXXXXKXXXKKXKKXRXRXXKXXPPXXRXRXXXXXXXXKXKXXXXPXKXXXXXXXPXXPKXXXXXXRXXXRXXPXXXXXXXRXXXXXXXXXRXXKXXXXXRPXXXXXXXXXPXXXXXXXXXPXXXXXXXXXXXXXKXXPXXXXXKXXXXXXXXXXXXXXXXKXXPXXXKXXXRXKXXPXXXXXXXXXXXXXRXXPXXXXXRXXXXXXXXXXKXXXRXXXXXXKXXXXXPXKXKXXXXXXXXXXRXRXXXPKXXXXXXXXXXXXXXPXXXRXXXRXXXXXXRRXXXXRXXXXXRXPPRXXXXKXXXXXXPXPRPXXXPXPXXRXPXXXPXPXXKXKPKPPKXXXKXXRKXXKXRXXXXKPPXPXXXXXXXXXXXXXPPXXXPPKXXXPKXXXPXXXXPXXXXXXRXXXXXXXXXXXXXXX
Q9C0I4 1606
XXPKXXXXXXXXXXRXXRKXXXXXXXXXXXXXXXXXKKXXXXXXKPXPXXRXXXXXXPXXXXXRXXXXXXXXXXXXXXXXXXXXXRPPKXRXXXRXXXXXXXXXXXXXXXXXXXXXXPXXRXXXKPRXXXXXXXXXXXXXRXXRXXXKXXRXXXXXXXXXXXXXXPPXXXXXXXPXPRXXXXXXXXPXXXXXKXXXKKXXXRXRXXXXPPXXXXXXXPXXXXXRXXXXPXXXPXXXXXXXXXXKXXPXXKXRXPXXKXXXPXXRXXXXXXXXXXXRXXXKXXXXKXXXXXKXXXXXXXXXXRXXXXXRXXXXXXXXXXXXXXXXPXXXXXXXXPKXXXXXXXXXXXPXXKXXRXXXXXPXXRXRXRXXKXXXXXXXKXXPXXXXKXXXXXXXXXXXXXPRXXXRXXXXKXXXXXXXXXXXXPXXXXXXPXXXXXXXXRXXXXXXXXPXXXXXRXKXXXRPXXKXXXXXPXPXPXXXXXXPXXXXXXXXXXXXXXXXXXXXXXXPXXKKXXRXRXRXXXXXXXXPXXXXPXXXXXXPXXXPXXXRXXXXXXXXXPXXXKXXXXXRXXKXXXXXXRXXXXXXXXXPXPPPPXRKXXXXPXRXXXXXXXXXXXXXXXXXXXXKXXXXKXXRXRXXXXXXXXXXKPXPPXXXXXXXRXXXXXXXXXXXXXXXPXXPXXXXXXXXXXXXXXXXXXXXXXXXXXXXRRXXXXKXXXXXXXXKRXPXXXRPXXXRPXXXPXKKXXXXXXXXXXXPXPRXXXXXXXXXKXXRXRXXXXXXXXXXXXXPXXXXXXRXXXXXXXXPXXRXKPXKXXPXXXXPXXXXXXXXXXXXXXXKXXXXRXXXXXXXXXRXXXXXXXXKXXXXXPXXXXXXXXPXRXXXXXXXXXKXXPXXXXXXXXKXRRRXXXXKXRKKXKXXXXXXXPXXXXXXXPXXXXXXXPXXXXXXXXXPXXRRXPXRXXRXXXXXKXXXXXXRXRXXXXXXKXXRPXXPXXXXXXXXXXXKXXXPXPXXXKXXXXXXXXXXXXXXXXXXRXRXKXXKXKPXXXXRPXPKXXXKXXXXXXXPXXXXXXXXXXXXXXXXXXKXXXXXRXXRXXXXXXXRKXRXXXXXXXXXXXXXXXXXXXXXXPPXXXXXXXXXPXXXXXXXXXXXXKXPXXXXPXXXXRRXRXXXRPXXXXRXXXXXXXXXPXXXXXXXXXXXXXXXXXXXXXXXXXXPXXXXXRXRXXXXXXXXXKPXXXXXXXXXXXXKPXRXXXPXXXXXXXXXXXXXXXXXXXXXXXXXXXXRXXRXRXXXXPXXXXXRPXPXXXXXXKXXPXXPXXXXXXXXXXXXKXXXXXXXXXXXXRXXXXXXXXXXXXXXXXRXXXXXXXXXPXXXXXXKXXXXXPXPXXXXXXXXXXXXXXXXXXXXXRXXXXXXRXXRXRXXXXXXXXXXXXXPXXXXXXRPXXXXKXXXXXXKXXXXXXXXRXXXXXRXXXXXXXXXXXPXXRPXXXRXXXPXXRKPXXXXXXXXXXXXXKXXXXXXKXXXXXXXXXKXPXXXXKKXXXKXXXXKXRPXXXKXXXXXKXXXXXPXXPXXRXKXXXXXXXXXXXXXXXXXXXXXXXXXKKPKPXXXXPPXXKPXXXXXXXXXXX
Q9H115 298
XXXXXKXRXXXXXXXXXXKRXKXXXXXXRXXXXXXXRXXXXXXXXXRXXXXXKXXKXXXXXXXXXXXXXKXXXXXXXKXXXXXXXXXXXXXXKKXXPXXXXXXXXXXXXXXXXXXRXXXXXKXXXXXXXXXXXXXXXXXKXXXXXXXXXXXXKXXXXXXXXXKXXXKXXXXXXXXXXXXKXXXXXXXXXXXXXXXPXXKXXXKXXXXKXXXXXXXXXXXXXKXXXXKXXXXXPXXXXXRXXKXXKKXXXXXXXXXXXXXXXXXKXXXXXXRXXXXXXXXXXRXKKXXXXXXXXXXXXK
Q9H346 318
XXXXXXXXXXXPXXXXXXXXPXXXXXXXXXXXPXXXXXXXXXXXXXXXXXXXXXXXXXXXPXXXXXXXXXXXXXXXXXXXXPKXXXXXXXXXXXXXXXXXXXXXXXXXXXXXXXXXXXXXXXXXRXXXXXXPXRXXXXXXXXXXXRXXXXXXXRXXXXXXPXXXXXRRXPXXXXRXXXXXXXXXXXXXRXXXXXXXXXXXXXXXXXXXXXXXXXXXXXXXXXXXXXXXXXXPXXXXXXKXXXXXXXXXXXXXXXXXPXXXXXXXXRXXXXXXPKXXXXXXXXXXXXXPPXXXPXXXXXRXKXXRXRXXKXXXXXKXXX
Q9HBE5 538
XPRXXXXPXXXXXXXXXXXXPXXXXXXXXXXXXXXXXXXXXXXPXXXXXXXXXXXXXXKXXXXXXXXXRXXXXXXXXXXXXXXXXXXXXXXXXXXXXXXXXXXXXXXXXXXXXXXXXXKPXPPXXXXXXXXXXXXXXXRXXXXXPXXXXXKXKXXXXXXXRXRXXPXXXXPRRKXXXXXXRXXXXXPXXXRKXXXXXXXXRXXPXPXXXXXXXXXXXXXPXXXXXXXXXXKXXXXPXXXXXXXXXXXXXPXXXXXKXXPXXRXXKKXXXXPXPXRXXXPXXKXXXXXXKKXXXXPXXXXXXXXXPXXPXXPXXXXXXXXXPPRXPXKRXXXXXXXXPXXXXXXXXXPKPXXXPXXXXXXXXXXXXXRXRPXXXXXXXXXXXXXXXXPXXXPXXXXXXXXPXXXXXXXXXPXPXXXXPXXXXXXXXXXXXXXXXXXPXXXXPXXXXXXRXKPPXXXXXXXXXXXPXXXRXPXXXXXXXXXXPXXXXXXXXXXXXXXXXXXXXPXXXXXXXPXXXXPPRXXXRXXXXXPPPXXXPXPXXX
Q9HCH3 593
XXXPXXXXXXXXXXXXXXXXPXXKXXXXXXXRXXXXKXXXXKXXPXXXXXXXXXXXKXXRXXXRXXXXXXXXXPXXXRKXXXXXXXXXKXXXRXXXXXXXXKXPXXXKXXXXXXXXXXXXXXXXXPXXRXXKPXXXXXXXXXXRXXKPXPXXXXXXXPXKKXXXXXXXXXXXXXXRXXXXXXXXXXKXXKKXXXXKXXPXXXXXRXXXXXXXXXXXKXXXXKXXXXPXXXXXXXPXRXXXXXXXXRXXKXXXXXXXRXXXXXXXXXXXXXXRXXXRXXXXXXXXXXXXPKKKXKKKKXXXXXXXXXXXXXXXXXXXXXXXXKXXXXXXXXXXXXXXXXXXXPXXXXXXXXXXPXXXXXXXXXXXXXXXXXXXXXXXKXXPXXXXXXKXPPXXRXXXXXPXXXXXXXPXXXXXXXXXXXXXRXXRXXXXXXPXXXXPXXXXXXRXXXXXXXXXXXXXXXXXXXXXXXXXXXXKXXXXXXXKXPXXXXXXXXXXXXXXXXXXXXXXXXRXXXRXKXXXRXXXXXXPXRXXXXRXXXXXXXXXRXXRXXXXXXPXXXXXXXKXXXXRPRPPPXXPXXXPXXXPXRXPPXXPXXXXX
Q9NPA3 183
XXXXXXXXXXKXXXXXXXXRXXXXXXXXXXXXXXPXXXRXXPXXXPXXXXXXXXXXXXXXXXXXXRXPPXPXXXXXXXXXXXPXRXXXXXXXXXKXXRXXXXXXXXXXPPPPXXXXXXXXXKXKXXXXXXXXXXXXXXXXXXXXXXXXXXXRXXXXXXXKXXRKXXXXXXRXKXXXXXXXXXX
Q9NQA5 729
XXXXXPKXXXPXXXXXKXXPXXXXRXXXXXXXXXKXXXXXXKRXXXXPXXRXXKXXXXXXXRXXXXXXXXXXRXRXXXXXXXXXXXXXXXXXXXXXXXXXXXPXXXXXPXXXXXXXXXXXXXXXXXXXXXXXXRXXXXRRXXXXXRXXXXXXRRXPRXXXXXXXXPXXXXXXXXXXXXXRXXXXXXXXXRXXXXXXXXXXXXXXXXPXKXXXXXXXXXXXXXXXXXXXXXPXXXXPXXXXXXPXKXXXXXXXXXXXXXXXXKRRXXXXXXXPXXXXXXXXXXXXXXXXXXXXXXXXXXXXKRXXRXXXXXXPXKXXXXXKXXKXXRPXXXXXXXXXXXXXXXXXXXXXXRPXKXRXXXRXXXRXXXXXXXKXXXXXXXXRXXXXRXXXXXXXXXXXXXXXXXXXPXXXRXXXXRXXXKXXXXXPXXXXXXXXXXXXXXXXXXRXXXXXXXXXPXXXXXXXXXXXXXXXXRXXXXXXPXXXXXXKXXXXXXXRXXXXXXXXXXXXXXXXXXXXXXXXPXXXXXXXXXPXXXXXXXXXXXXXXXXPXXXXXXXPXXXXXXXXXXXXXXXXXXXXXXXXXXXXXXXRXXXXRXXXXRXXXXXXXXXXXRKXPRXXXPRXXXXXXXXXXXXRXXXRXXXXXXXXPXRXXRXXXXXKXXXKXXXXXXPXXKXPXXXXXXXXXRXXXXXPXXXXXRXXXXXXXXRXXXXXRXXXXXXXXXXXXXXXXXXXXXXXX
Q9NQP4 134
XXXXXKKXXXXXXXXXXXXXXKXXKXXRXXXRXXXXKXXXXXKKKXXXXXXXXXXXXXXXXXXXXXXPXXXXXXXXXXXXXXXXXXXXXXKKXXXXXXXXXXXRXXXXXRXXXXXKXXXXXKXXXXXXXXXXXX
Q9NRS4 437
XXXXPXXXXPXXXXXXKPXRKPRXPXXXXRKXXXPXXXXXXXXXXXXXXXXXXKXXXXKXXXXXXXPXXXXPRKXXXXXXXXXPXXXXXXXXXKXXPXXPXXXXRXXKXRXXXXXXXXXXXXXXXXXXXXXXXXXXXXXXRXXXXXXKPXXRXXXXXPXXXXXXXXXXXXXXXXRXRXXXXPXXXXXXXXXXXXXXXKXXKXPRXXXXXXXXXXXXPXXXXXXXXKXXXXXXXXXXPXXXXXXXXXXRKXXXXXXXKXRXXXXKXXXXPXXXXXKXXXXXXXPXXPKXXXXXXXKXXXPXXXXXXXRPXXXPXXXXXXXPXXPXXXXXXXXXKXXXXKXXXXXXXXXXXXXXXXRXXXXXXXXXXXXXKXXXXXXPXXXXXXXXXXXXXPXXXXXXXXXXXXXXXXXXXXXXPXXPXXXXKXXXXXXXXXXXXKXXX
Q9NXF8 308
XXPXXXRXRXXXXXPXXXXXXXXXXXXXXXXXXXXXXRXXXXRXXXXXXXXXXXXXXXXXXXXXXXXXXXXPXKXXXXXXXXXXXXXXXXXXXXXXXXRXXXXXPXXXPKXXXXKXXXXXXXXKPXXXXXKXPKXXXXKPXRXXXXXXXKRXXRKXXXXXPXXXXXXXXKXXRXXXXXXXXXXXXXXXXXXXXXXXXXXXXRXXXXXXXXXXPPXXXXXXXXXXXXXXXXXXXXXXXXXXXXXXXXXXXXXXXRXKXXKPXXXRRXRXXXXKXXXXXPPXXXXXXPXXXXRXRRXPXRPRKXXPXXXX
Q9UNA3 340
XRKXXXXXXXXXXXXXXXXXXXXXXKXXXXXXXPXXKXXXXXXXXXXXRRXXXXXXXXXRXXPPXXXXXXXXXXXKXXPXXPXXXXXKXXXXXXPXPXXXXXPXXXXXXXXXXXXXXPXXXKRXXXXXPXXXXXXXXXXXXXRXXXXXXXXXXRXXXXXKXXXXXXXXXXXXXRPXPXXXXXXXXXXRXXXXXXXXXXPXXPXXXXXXXXXXXXXXXXXXXXXXPXXXXRXXRXXXKXXXXXXXXXXRXXXXXXXXPXRXXPXXXRXXRRXXXXXXXXPXXXXXXXXXXXXXXXXXXRXXXRXXXXXXXXXXRKXXPRXXRXXXKXPXXXXXXXXXPXXK
Q9Y282 383
XXXXXKXKXXXXXPKXXXXXRXKXXXXXXXXXXXXXXXXXXXXXXXXXXXXXXXXPXXXXXKXRXXKXKXXXXXXXPXXPXXXXXXXXXXXXXXXXXXXXXXXXKXRXXKXXXPXXXXXXRXXXXKXXXXXXXPXXXXPXRXXXXXXXXXXXXKXXXXXXXXRXXXRRRXXXXKXPXXXXXXRRXXXXXKXXXXKXXXXXXXXXXXXXKXXXXXXXXPXKXXXXXXXXXXXXXXXXXXXXXXXXXXXXXXXXXXXPXXXXPXXXXXXXXPXXXXXXXXXXKXXPXXXXKXXXXXXRXXXXXXXRXXKXXXXXXXXXXXPXXXXXXXXXPXXXKXXXKXRXXXXXXXXXXXXXXXXXXXXXXXXXXXXXXXRXXXKKXXXXKXX
Q9Y4E6 1490
XXXXXXXXPXXXXXRKXPXXXXXXXXXXXXXXXXXXXXXXXXXXXXXXXXXXXXXPRXXXXXXXXXXXXXXKXXXXXXKXXXXXXXXXXXXXXXXXXXXRXXXXXKXXXXXXXXXXXXXXXXXXRXXRXXXXXXXPXXXXXXXXXXXXXXXXXXKXXPXXXXXXXXXRXXRXXXXXXXXXXXXXXXKXXXXXXXXXXXXXXXPXXXXXXKPXXXXXXXXXXXXXXXXRXXXXXXXKXXRXXXXXXXXXXXXXPXXXXXXXXXXXXXXXXKXXXXXXXXXXXXXKXPXXXXPXXXXXRXXXXKXXXXXXPPXXXXXXXRKXKXXXXXPPXXRXXXXXRXXXXKXXXXXXXXXRXXXXXXXXXXXKXXXXXXXXXXXXXXXXXXXXKXXPXPXXXXXXXXXXPXXXXPXKXXXXXXXPXXXRXXXXRXXXXXXXXPXXXXXXXXXXXXXXXXRRXXPPXRXXRXXRXKXXXXXXPXXXXXRXXXRXXXXXXXXXXXXXXXXXXXXXKXXXXXXXXXXXXXXXPPXXXXXRXXXXXXXXXXXXXXXXXXXRXKKXXXXXXRXXXPXXXXKXRPXXXXXXXXXXXXXXXXXXXXXXXXXRXXXXXXXXXXXXXXXXXXPXXXXXXXXPXXXXKXXXXRRXXXXXKXXXXXKXXXXXXXXXXXXXXXKXXXPKXXXXXXXXXXXKXXXXXPXXXXXXXXXXXXXXXXXXXXXXRPXXXXXXPXXXXKXXXXXXKXXXXXXXKRXXXXXXXXKXXXKXXXKXXXXXXXXXXXXXXRXRRXXXXPXXRXXKXKPXXXXXXXXXXXXXKXXXXXXXXXXXXXXXXXXXXXRXXXXKPXXXXXXXXXXRXXXXXXXXPXXXXPXXKXXXXKXXXXRKXPXXXXXXKXXXXXXRXXXXXXXXXXXXXXXXXXXXXXXXXXXXXXKKXPXRPPRPXXPXXXKXRXXPPXXXXXXXXXXKXXXXPXXXXRXXXXXXXXXPPXXPXXXXXXXXXXXXXXXXXXXXXXXPXXXXXXKXRPPXXXXXXRRXXXRXXXXRXXXXXXXXXXXRRXXXXXRKXXXXXXXPXXPXXXXXXXXPXXXXXXXXXXXXXPXXXXPXXKXXXXXXXXXXXXXXXXXXXXXPXXKKXXXXXXXRRKXXXXXXXXXXXXXXXXXXXXPPKXXXRPRXXXXXPXXXXXXXXXXXXXXXRXXXKXXXXXXXXPPXPKXPPXXXXRRXXXXXXXRXXXXXXPXXXXXXXXXXXXXXXXXXXKXXXXXXXXXPXXPXXXXXRXXRXXXXXXXXXRPPXXXXXXXKXXXRXXXXXXXXXXXXXXXXXXXXRXKXXXXRXXXXXXXKXPXXXXXXXXXXXXXXXXXXXXXXXKKKXXXXXXPXXXRXXXXXXXXRXXRXXXXXRXXXXXXXXXRXXKXXXXXXXKXPXXXXXXXPXXRXXXXXXXXXXXXXXXXXXXXXXXXXXXXXXXPXXRXXKXXXXPPXXPXXPXXXXXXKXXRXXXXXXRXXXXXXXXXKXXRXXX
Q9Y5Z9 338
XXXXXXXXXKXXXXXXXXXKXXXRXPXXXXXPXXXRXPXRXXRXKXXXXXXXXRPXXXXXXXXPXXXXXXXXXRXXXXXXPRXXXXXXXXXXXXXXXXXXXXXXXXXXKXXXXKKXXXRXXXXRXXXPXXXXRXXXXXXXXXXXXXXXXXXXXPXKXXXXXXXXXXXXXXXXXXXXXXXXKXXXXXXXXXXXXXXPXXXXXXXXXXXXXXXXXPXXXXXPXXXXXXXXXXXXXXRXXXXXRXXXXXXXXXXXXPXXXXXXXXXXXXXPXXXXXXXXXXXXXXXXXPXXXXPXXXXXXRXXRXXXXXKXPXRXXKXXXXXXXXXXXXXXXXPXXXXPKX
A0A0G2JQF1 25
XRXPRXXXXXPXXXXXXKXXXXXXX
A0A0J9YVS3 16
XXXXXXXXXXXXXXXX
A1A4F0 135
XKXXXXXRXXXXXXXXXXXXXXXXXXRXXXXXXXRXXRXXXXXXXXXXXXXXXXXXXXXKXXXXXXXXPXXXXXXXXXXXXXXXXXXXXXXXRXKXXKKKXXXXPXXXKXXXXRXKXRXXXXXXXXPXXXPXXXR
A1A580 65
XXXXXXXXXXXXXXXXXXXXXXXXXRXXXXXPXXXXXXXXPXXXXXXPXXXXXXXXXXXXXXXXP
A6NFQ2 919
XXXXXXXXXXXXXXXXXXXXXPRXPXPXXXXXXXXXXXPXXXXXKXXXXXXXXXXXRXRXXXXXXXXXXXXXXXXPXXXXXXXXXXPXPXXPXXXXPXXXPXXXXXXXXXXXXXXKPXPXXPXXXXXXXXXXXXXXXXXXXXXKXXXXXXXXXXXXXXXXXXXPXKXXXRXPXXKXXXXXXXXXXXXXXXRXRXKXXKKXPKXPXXXRXXXXXRXXXXXXXXXXXXXXXRXXXXPXXXXXXXXXXXPXXXXXXXXXXXXXXXXXRXRXXXXXXXXXXXXPKXXPXXXXXXRXXXRXXXXKXXXXXXXKXXXPXXXXXXXXXXXXPXXXXXXXXXXXKXXXXKXXKXXXXXXXXXXXXXXXXXXXXXXXXXPXXXPXXXXPXXXXXXXXXXXXXPXXXKXXXXPXPXPXXRXXXXRKXXXXXXXXXXXXXXXXXKXXXXKXRXXXXXXXXXPXXXXPXXXXXXRXXRKXXRXXXXPXXXRXXPXXXXXXXXXXXXXXXXXXXXXXXXXXXXXXXXXXXXXXXXXPXKXPXXXXXXXXXPXXXXXXXXXXXXXXXXXXXXXXXXXXXXXXXXRXXXXXXXXXXXKXRKXXRXPXXXXXXXXXRXXRXXXXXXXXXXXXXXPKXXXXXPXPXXXRXXXPXPXXKXXKXXXXXXKRXXXXXXXPXXXXXXXXXXXXXPXXXXXXXKXPXPXXRXXXXXXXXXXRXXXXPXPXRRPXRXXXXXXXXXXXXXXXXPXXXXXXXXKXXXXXXXXRXRXXXXPXXXXXXXXXRXXXXXPPXXXXXXXXXXXXXXXXXXXXXPRXXXXXXXXPPXRXRRXKXXXXKXXPXXXXXXXXXXXXXXXXXXXXXXXPXXXXXXXXXXXXXXPKXXXXRXXXXXKKXXXKXKKXXXPXXXXXXXPXXKXXXXXXXXXPXXXXXPXXXXXRXRK
A9YTQ3 701
XPRXXXPPXXXXXXXRKRRRPXXKXRPXXXXXKXXPXKRXRXRXXXXXXXXXXXXPXPPXXXXKXXKXXXXRXXXXXXRXKXXXXXXXXXXXRXPXXXXPXPXXXXPXXXXXXXXXRXXXXXXXXXXXXXXXXXXXXXXXXXXXXXXXXXXXXXXXXXXXXXXXXXXRXXXXRXXXXXXXPPXXXXXXPPPXXXXXXXXXXRXXRXXXXXXXXPXXXXXXXXRXXXXRXRXXXXXXXXXXXXXXXXKXKXXXXXKKKXPXXXXXPPRXXXXXXXXPXXXPXXXXXKXRXXXXRXKPRXXXXXXXXXKXKXXXXXXXXXXXXKPXXXXXRXXRXXXXXXXRXXXXXXRXXXXPXRXPXXXXRXXPXXXXXPKXXXXXRXXXXXRXXXRXXXXXXRRXXPXPXKPXPXXXXKXXXXXXRPRXXPXKXXPPXXRPXPRXXXXPXPXXXXXXRXXPXXXPPXPXPXXXXXRXXRPXRXXXXXXXXPPXXXXPXRXXXXXXPXPXXXRXXXRXXPXXXXKXXXXPXPPXXXXXPXXXXXXXXKXXKXXXXXXXXXXXXPXXXXXXXXXRXXPXXXPXRXXXKXXPXXRXXXXXXXXXXXXRXXXPXXRXXXXRXRXXXPXXPXXXXXXXPXXXXPXXXPPXXXXXRXRXXXXXXXRXXXXXPXXKRXPXXXPXXXXXXXXXXPXXXPKXXXXXXXPPXXXXXXXXP
O00411 1230
XXXXXXXRXXXXXKRXXRPXXRPXXPXKXXXXXXXXXPRRXXXXXPXXXXXXRRKXXXXXXXXXXXXXRXRXXXXXXXXXXXXXRXXXXRXPXXXXXXXXXXPPRKXXXXXKXXXPXPXXRXXKXXXKXKRXXXXRXXRXKXKXXXPXXXXXXKXXXRRXXXXPRXXXKXXXXXXXXXXRXXPXXPXXXXXXRXXXXXPXKXXXXXXXXPXXXXXXXXXXXXXXRXXXXXKXXXXXXXXPXXXXXXXXXXXXRXKRKXXXXXXXXXXXXXXXRXXXXKXXXXXXXXXKXXXXXPXXXXXXXXXXXXXRXXXXXXXXXRXXXXXXXXXXKXXXXXXXXXXXXXXRXXXXKXXXKXKPXXXXPPXXPPPXXXXKXXRXXXXKXXRXXXPKXXXPXKXXXXXXXKXXXXXXXXRXXXXXXXKPXXPXKXXKXXRKXXKXXRXXXXKXXXRXXRXXKXRXXRXXXXXRXXXXPXXXXXXXRXXXRXXXXXXXXXPXXXXXXXXXXRXXXXRXXXRXXXXRXRXXXXXXXXXXXXRKXXXXXXXXXXXPXPXXPRXXXXXXXXPXXXRXXPXPXPXXXXXXKXXXXXXXXXXXXPXXXXKPXRXXRXXPXXXXXXXXRXXXXXXXXKPXPXXXXXXXKXXXPXXXXXXXXXPXXXPPXPXXXPXXXXXXXXPXKXXRXXXXXXXXXXXXXXXPPXXXXXXXXXXXXXXXXXXRXXXRXXXXXXXXXXXKXXPXXXXPXPPXXXPXPPXXXXPXXXXPXRKXXXRRXXXXXXKXXRXXXXXRXXXXXRXXXXXXXRXRXXXXPXXXXXRXRXXPXPPXXXXXXXXXXRXXXXXXXXRPXXPXXXXXXKXXXXXXXXXKKRXPXRKRXXXXXXXXXXXXXXXXXPXXXRKXXXXXXXPXXXXXXXXXXXXXXRXXXPXXXXXXXPXXXXXXXXXXXXXXXXXRXXXXXXXXXXXPXXXPXXXXXXXXXXXXXXRRXXXXRXXRXXXXXXXXXXRKXXKXXXXXXXXXXXRXXXRXXXXKRXRXXXXXPXXXXXXXXXXXXRXXXKXXXXXXXXXRXXXXXXXXXXRXXXXXXXXXXXXXPXXXPXXXPXRXXXKXKXXXXXXXXXXXXXXXXXXRKPXXRKXKXXXPPXXXXXXXXXXXXXXXXXXXRKXXXXXXXXXXXXXXXXXXXXXXXXXRXXXXRXXXXPXXXXXXRXXXKRXXXXPXKXXXXXXXKXXXXXXPKPXXXXXXXXKRXXXXXX
O00458 451
XPKXKKRXXPXRXXXXXXXXXXXXXXXXXXXXXXXRXXXPXXXXXXXXXXXXXXXXXXXPXXXXXXXPXXXXXXXXXXXXXXKXKXXXXXXXXKXXKXRXXXXXXXKXXXXXKXXXXXXXXRRXXXXXXXXRXXKKXKXXXXRXXXXXXXXXXXXXXPXXXXXXXXKXXXPXXKKXXXXXXXXXXXRXXXXXXXXXXXXXXXXXXXXXXXXXXXXXXXXXKXXXKXKXXXXXXXXPXXXXXXXXXXXXXXXXXXXPXXXXKKKXXXXXXKXPXXXXXXXXXXRXXXXXXXXXXXXXXRXXXXXXXXXXXXXXXXXXRXXXXXXXKXRXKXXKRKXRXXXRXXXRXXXXRXXPXXXXKXXPXRXXXXXXXKKXXXXXXKXXXXXXXXXXXXXXXXXRXXXXXXPPXXXXXXXXKXXKXXRXXRXXXXXXXXKXRXKXRXKXRXKRXXXXXXX
O14657 336
XXRXXXXRXXXXXXXXXXXRXXXXXXPXXXXXXXXXXXXXXXXXXXXXXXXRXXXXXRXXRPXXXXXXKXXXXXKXXXXXXXXXXXXKXXXXXRXXKXPKKPXXXXXXXXXXXXKXXXXXXXXXXXXPKXXKXXXXXXXXXXXXXPXXXKXKXXXXXXXKXXRXXXXXXXXXXXXXXXXXKXXPXXXXXXKPXXXXXXXXXXXXXRKXXXXXXXXXXXXXXXKXXXXXXRXXRKRXXXXXKXXXPXXXXXXXXXKXXXXXXXXXXXKXXXXXXXPXXPXXXRXXKXXXRXXXRXRXXXXXXXXXXRXXXXXXXXPRXXKXXXXKXXKXXXXRXXXX
O15144 300
XXXXXXXXRXXXXXXXXKXXXXXXXXKPXXXXXXXXXXXXXXXXXXXPXXXKXKXXXXXXXKXXKXXXXXXXXXXXKRXXXXXXXXPXXXXXXXXXXXXXXXPXXKXXXXXXXXXXKRXXXXXXXXKXXXXXXXXKXXXXRXXXXXRXXXXXXXXXKKXRXXXXXXXXXKXXXXXXXXKXXXXXXKXXRRXXXXXPXXXXXXRXPPXXXKXXXXXXXXXXXXXXXXXXPRXXXXXXRXXXXXXXXXXRXXXXXXXKXXKXXXXXRXRXKXXXXXKXXXRXRPXXXKKXXKXXXXKXXXXR
O15305 246
XXXPXPXXXXXXXXXXXXXPRXKXXKXXXXXXXKXRXKXKXXXXXXXXXXKXXXXXXXXXXXKXXXXXPXXXXXXXKXXKXXXRXXXXXXXXXXXXXXXXXXXXXXXXKXKXPKKRXXXXXXRXXXXXXXPXXRXXXXXXRXXXXXXXKKXXXRXKXXXXXRKXXXXKXXXXXXXXXXXXXXXPXXXXKRXXXRXXXXXXXKXXXXXXXKXXPXXXXXXXXXXPRXXXXXXXXPXXXRRXXXXXXX
O15519 480
XXXXXXXXXXXXXXXXXKXXXXXXXRXXXXXXXPPXXRXXXXXXRXRXKXXXXXXXXXXXRXRRXXXXKRXXKXXRKXXXXXXXRXPXXXXXXRXXXXXXXXXXXKXXXXXXXXXXKXXXXRXKXXKXKXXXXXXXXXXKXXXXXPXXXXXXXKXXKXXXRXXXKXKXXKXKXXXXXXXXXXRXXXXXXXXKXXKXPXXXXRXXXXRXKXXRXKXXXXXXXXPXKKXXXXXXXXXPXXXPXXRXKXKXKPXXXXXXXXXXXXXXXXXRXXXXXXXXXXXKXXXXXXXXXXXXXXXXXXXPXXRXXXXXXXXXXXRXXXXXXXXXXXXXXXXPXXXXRRXXXXXXXPXXXXKPKXXXXXXXXXXXXXXXXXXXXXXXXPXXKXXXXKXXKRXXXXXXRXXXXXXXXXXXXXXXXXXXXXXPXXXXXXXXXKXRXXRKRPXXXXXXXXXXXXXXXXXRXXXKXKXXXXXXXXXRKKXXXXXX
O75648 421
XXXXRXXXXXXXXXXXXXXXXXXXRRRXXXXXXXXXKXXXXXXXXXXXXXXKXXXXXXRXXXXXXXPXXXXXXXKXXXXXXXXXXXXXXXKXRXPXPXXXXXKXXKXXXXXXXXXXXXXXXXXXXXXXXRXXXXXXXXXXXKXXKKPXXXXRXRXXXRXXXKXXXXXXXXKXXXXXXXXXXXXXXRRXXXPXXXXXKXXXKKXXXXXRXXXXXXKKXXXXXXXXXKRXXXXXXXXXXXPRPXXXXXXXXXKXXXXXKXXXXXXXXXRXXXXXXRXPXXXXXKXXXKXXXXXXPRXXXPXXXRXXXRXXRXXXXXXXPPXXXXRXKXXXXXXRXRXXXXXXPXXXXXXXXXXXXXXXXXXXRXXXXXXXXXXXKXXXXXXXXKXXRXXPXXXXXXKXXRRXXXXXXXPXXXPXXXPXXXPXX
O95644 943
XPXXXXPXPXKXPXXPXXXXXXRXXXXXPXPRXXXXXKXXXXXXXXXXXXXXXPXXPXPXXXXXXPXPXXXXXXXXPXXXPPXXXPXXXXXXXXXXPXXXXXXXXXXRPXXXPXXXXPRXXXXXXXXXXXXXXXXXXXXXXXXXXPXXKRXPXXXXXXXPXXXXXRXPXXXXPXXXXXXRXXXXXXXXXXXXXXXPXXXPXXXPXXXPXXXPKXXXPXXXXPRXXXXXXXXXXPRXXPXXXPRXXXXXXXXXXXRXXRPXXPXXKRKXXXXXRXPPXXPXXXPXPXPXXXPRXXXXXXXXXXXXXXXXXXXXXXXXXXXXXXXXXXXXXXXPXKXRKXXXXXPPXXXXKXXPXXXXXXXPPPPXXXXPXXXXXXXXXRKXXXXXXXXXXPXXPXXXXKPKPXXPXXXXXPXXPXXXXXXPXXXXPXXXRXXXXPKXXXRXXXXXXXXRXXXKXXXXXXPXXXXXXXXXXXPXXXXXXXXXXXXRXXRPXXXXXXXRXXXKXXXXXXXXXXXXXXKXXXXPXXPXXXXRXXXXXXXXXKXRXXXXXXRKXXXXXXRKXXRXRXXXRXXXPXPXXRXXXXXXXXXPXXXXXRXXXXXPXXXKXXXXXXPXXXXKKXXXXXXXXXXXXKXXXXXKXPXXXXXXXXXXKXXRXXXKPXXXXXXXPPXRXXRXXXPXXXXXXXXXXKRKRXXXXRXXXXPXXXPXXKXXPXXXXXPXPXXXPXXXXXXPXPRPXXXXXXXXPPXPXXXXXXXXPPXPXRXXXXPXXPXXXPKXXXXXPXXXXKXXXXPXXXXXXXPXPXXXXPXXXXXPRPXXXXPXXPXXPPPXXXPXXXXXPPXXXXPPXXXXXXXPXXPXPPXPPXXXXPXXXXPXXPXXPPXXXRPXXXPXXXRRXXXPXXXPRXXPXXXXXXXPXXXPXPXXXKRXPXXXXXXXXXXXXXXXRXXXXXXXXXX
O95997 202
XXXXXXXXKXXXXPXXRXXXKXXXKXXXXPXXKXXXXRXXXXXPRXXKXXXXPPXXPKXXRKXXXXXXRXXXKXXKXKXPXKXKXPXXXXKKXXXKXXKXKXXXPXXXXXXPXXXKXXPXXPXXXXXXXXPXXXXXXXXPXXXXPXXXXXXXRXXXKXXXXXPPXPXKXPXPPXXXXXXXXPXXXXXXXXXXXPPXXXXXXX
P00395 513
XXXXRXXXXXXXKXXXXXXXXXXXXXXXXXXXXXXXXRXXXXXPXXXXXXXXXXXXXXXXXXXXXXXXXXXPXXXXXXXXXXXPXXXXXPXXXXPRXXXXXXXXXPPXXXXXXXXXXXXXXXXXXXXXXPPXXXXXXXPXXXXXXXXXXXXXXXXXXXXXXXXXXXXXXXXKPPXXXXXXXPXXXXXXXXXXXXXXXXXPXXXXXXXXXXXXRXXXXXXXXPXXXXXPXXXXXXXXXXXXPXXXXXXXPXXXXXXXXXXXXXXKKXPXXXXXXXXXXXXXXXXXXXXXXXXXXXXXXXXXXRXXXXXXXXXXXXPXXXKXXXXXXXXXXXXXKXXXXXXXXXXXXXXXXXXXXXXXXXXXXXXXXXXXXXXXXXXXXXXXXXXXXXXXXXXXXXXXXPXXXXXXXXXXXXKXXXXXXXXXXXXXXXPXXXXXXXXXPRRXXXXPXXXXXXXXXXXXXXXXXXXXXXXXXXXXXXXXXXKRKXXXXXXPXXXXXXXXXXPPPXXXXXXPXXXKX
P01593 117
XXXRXPXXXXXXXXXXXXXXRXXXXXXXXPXXXXXXXXXRXXXXXXXXXXXXXXXXXXXXKPXKXPKXXXXXXXXXXXXXPXRXXXXXXXXXXXXXXXXXXPXXXXXXXXXXXXXXP
P01733 115
XXXXXXXXXXXXXXXXKXXXXXXXXXPRXXXXXXXXXXXXRXKPXXXXXXXXXXRXXXXRXXXXXXXXXXXXPXXXXXXPXXRXXXKXPXXXXXXXKXXPXXPRXXXXXXXXXXX
P05023 1023
XXKXXXRXKXXPXXXXXXXXKKXKKXKKXRXXXXXKKXXXXXXXKXXXXXXXRKXXXXXXRXXXXXRXXXXXXRXXPXXXXPPPXXPXXXKXXRXXXXXXXXXXXXXXXXXXXXXXXXXXXXXXPXXXXXXXXXXXXXXXXXXXXXXXXXXXKXXKXXXXXKXXXPXXXXXXRXXXKXXXXXXXXXXXXXXXXKXXXRXPXXXRXXXXXXXKXXXXXXXXXXXPXXRXPXXXXXXPXXXRXXXXXXXXXXXXXXRXXXXXXXXRXXXXRXXXXXXXXXXXXXPXXXXXXXXXXXXXXXXXXXXXXXXXXXXXXXXXXXXXXXXXXXXXXXXXPXXXXXXXXXXXXXXXKRXXRKXXXXKXXXXXXXXXXXXXXXXXKXXXXXXXRXXXXXXXXXXXXXXXXXXXXXXXXXXXKXXXXXXXXXRXXXXXXRXXXXXXXXXXPXXKRXXXXXXXXXXXXKXXXXXXXXXKXXRXRXXKXXXXPXXXXXKXXXXXXKXPXXXXPXXXXXXKXXPXRXXXRXXXXXXXXKXXPXXXXXKXXXXXXXXXXXXXXXRXXXXXXXXXPXXXXPXXXXXXXXXXXXPXXXXXXXXXXXXXXPPRXXXPXXXXKXRXXXXKXXXXXXXXPXXXKXXXKXXXXXXXXXXXXXXXXXRXXXPXXXXXPRXXKXXXXXXXXXKXXXXXXXXXXXKXXXXXXXXRXXPXXKXXXXXXXXRXXXXXXXXXXXXXXXPXXKKXXXXXXXXXXXXXXXKXXXXXXXXXXXXXXXXXXXXXXRXXXXXXKKXXXXXXXXXXPXXXPXXXXXXXXXPXPXXXXXXXXXXXXXXXXPXXXXXXXXXXXXXXKRXPRXPKXXKXXXXRXXXXXXXXXXXXXXXXXXXXXXXXXXXXXXXPXXXXXXRXXXXXRXXXXXXXXXXXXXXXXXRKXXXXXXXXXXXXXXXXXXXXXXXXXKXRRXXXXXXXXKXKXXXXXXXXXXXXXXXXXXXPXXXXXXRXXPXKPXXXXXXXPXXXXXXXXXXXRKXXXRRRPXXXXXKXXXX
P09544 360
XXXPXXXXXXXXPXXXXXXXPXXXXXXXXXRXXXXXXRXXXXXXPXXXXXXRXXXXRXPXXXRXXXXXXXXXXXXXXXXXRXXRXXXXXXXRXXXXXXRXXXRXXRXXXXXXXXXXXXXXXXXXRXXXXXXXKXXXXXPKKXXXXKXXKXXXXXXXXXXXXXXXXKXXRXXXXXKXRKXKXXRXXXXXXXXRXXRKXXKRXXKXXXKXXXXXXXXXXRXXXXXXXXXRKXXXXXXRKXXXXXXXXXXXXXXXXXXXXXRXKKPXKXXXXXXXXXPXXXXRXRXXXXXXXXXRXXXXXXRXXXXXXXXXXXRXXXXXXXXRXXKXXXKXXXXXXXRXXXXXXXXXXXXXKXPKXXXXXXXX
P20155 84
XXXXXXRXXXXXXXXXXXXXXXPXXXXXXKXRXPXXXXXRXPXXPRXXXPXXXXXXXXXXXXXXXXXKXRXXXXXXKXXRXXPX
P20472 110
XXXXXXXXXXXXKKXXXXXXXXXXXXXKKXXXXXXXKKKXXXXXKKXXXXXXKXKXXXXXXXXXXXXXKXXXPXXRXXXXKXXKXXXXXXXKXXXXKXXXXXXXXXXXXX
P22528 89
XXXXXXKXPXXPPPXXXXXXXKXPXXPPPXXPXXPKXKXPXXPKXPXPXXPKXPXPXXPKXPXPXXPKXPXPXPXXXXPXPXXXKXKXK
P22692 258
XXPXXXXXXXXXXXXPXPXXXXXXXXXPPXXXXKXXRXRPPXXXXXXXRXPXXXXXXXXXXXXXXPXXXXXPRXXXXXRXXPPRXXXKPXXXXXXXXXXXXXXXXXXXXXXXXXPXXKXXXXXPXXXXXPXXXXXRRXXXKXXXKXRXRXXXXXKXKXXXXPRXXXRPXPXXXXXXXXXRXXXRXXXXXXRXXXXXXXXPXPXXXRXXXXXPKXXXPXXXXXRXKXXXXXRKXXXKXPXXXXPKXXXXXXXXXXXXRX
P22897 1456
XRXPXXXXXXXXXPXXXXXXXXRXXXXXXXXXKRXXXXXXPXXXXXXXXXXXXXXXKXRXXXXXXXXXXXXKXXXXXPXKXXXXXXXXXXXXXKXXXXKXXXKXXXXXXXKXXXXXXXXXXRXXKXXXXXKXXXXXXRXKXXXXXXXXXXRXXXXXXXXXXXXXXXXXXXPXKXXXKXXXXXXXXXRXXXXXXXXXXXXXXXXKXXXXXPXKXXXXXXXXXKXPXXXXXXXXXXKXXXXXXXXRKXXXXXXXXXXXXXXXXXXXXXXXXXXXXXXXXXXXXXXXXXXXXXXXXXRXPXRXXXXXPXXPXXXPXKXXXXXXPXKXXKXXXXXXXXKXXXXXKKXXXXXXXXXXPXXXXXPXXXPXXXXPXXXXXXKXXRXXKKXXRXXXXXXRKXXXXXXXXXXXXXXXXXXXXXXXXPXXXXXXXXXXXKXXXXXXXXXXXPXXXXKXXRXXPXXXXXRXXXXXXXKXKXXXXXXRXXXXPXXXXXKXKXRXXXPXXXXXXKXXRKXXKKXXXXXXXXXXXXXXXXXXXXXXXXXXXXXXXXXXRXXXXXXXXXXXXRPXKXXXXXXXXXXXKXXXXXXXXXXXRXXXXXXXXPXRKPXXXXXRXXXXXXXXXXXKXXXKXKXXXKXXXXXXXXPPKPXXXPXPKXPXXXXXXXRXXXXXKXXXKXKXXKKXXXXXRXXXRXXXXXXXXXXXKXXXXXXXRXXXXXXXXXKXXXXXXXXXXPXXXXXXXXXXPXXXXXXXXXXPXXXXXXXXXXXXKXXPXXXXXXXXXXXXXXXXXXXXKXXXPKPXPXPXPXXXPPXXXXXXXXXKXXXXXXXKXKXXXXXXRXXXKRXXXXXXXXXXXXXKKXXXKXXXRXXXXXXXXXXXXXXXXKKXXXXXXXKXXXXXXXXXXPXXXXXXXXXXXXXXXXXXXXXXXXXXPXXXXXXRXXXXXXXXXXXPXXPXXPXXXKXXXXXXXXKXXKXXXXXXXXRKXXXXXRKXXXXXXXXXXXXXXXKXXXXXXXXXKXXXXXXXXXXXXXXXXXXXXXXXXRXXXXXXXXKXXPXXRRXXXXXXXXXXXXXXXXXXXXXXKXXXXXXXXKRXXXXXXRXXPXXXXPPXXXXXXXXXKXXKXXXXXXRXKXXXXXXXXXXKXXXXXXXXXXXPXXXXXXXXXXXXXXXRXXXXXXXXXXXXXXXXXXKXRXRXXXXXXXXPKXKXXXXXXXXXXXXKXXXXXXXXXXXXKRXXXXPXXXPPXXPXRXPXXXXXXXXPXXXXXXXXXXXXXRXXXXXXXXXXRXXXXXXXXXXXXXXXXXXXRXXPXKXKXXXXXXXXRXXXXXXXXXXXXPXXXXXXXXXXPXXXRXXXXXXXXXXXXXXXXXXXXXKXXXXKRPKXXXXKPXXXXXXXKXXXRKXXPXKPXXXXXXXXXXXXXXXXXXXXXXXXXXXKKRRXXXPXXXXXXXXXXXXXXXXPXXXXXKXXXXXXXXXXXXXX
P23381 471
XPXXXPXXXXXXXXXXXXXXXXXRXXKXXXXXKXXXXXXXKXXXXXKXXXKXXXXXXXKXXXPPXXPXPXXXXXPXXXXXXXXXXXPXXXXXXXXKXXXXXKXXXRXXXXKXXKXXXXRXXRXXXXRPXXXXRRXXXXXXRXXXXXXXXXXXKKPXXXXXXRXPXXXXXXXXXXXPXXXXKXXXXXXXXPXXXXXXXXXKXXXKXXXXXXXXXXXXXXXKXXXXXXXXXXKXXXXXXXXXXXXXXXXXKXXXKXXKXXXXXXXKXXXXXXXXXXXXKXXXPXXXXXPXXXXXXPXXXRXRXXXXXXXPXXXXXXPXXRXXRXXXPRXXXPKPXXXXXXXXPXXXXXXXKXXXXXPXXXXXXXXXXKXXKXKXXKXXXXXXRXXXXXXRXXXXXXXXXXXXXXXXXXXXXXXKXXXXRKXXXXXXXXXXXXKKXXXXXXXPXXXXXXXRRKXXXXXXXKXXXXPRKXXXXXX
P29034 98
XXXXXXXXXXXXXXXXXXKXXXXXXXKXKXXKXXXKXXXXKXXPXXXXXKXXXXXXKKXXXXXXXXXXXXXXXXXXXXXXXXXXXXXXXXXXXXPXRP
P36952 375
XXXXXXXXXXXXXXXXKXXXXKXPXXXXXXXPXXXXXXXXXXXXXXKXXXXXXXXXXXXXXXXKXXPXXXXXXXXXXXKXXXXXXXKXXKRXXXXKXXXXXXXXXXXXKRPXXKXXXXXXXKXKXXXXKXXXXXXXKXXXXXXXXXXXXXXXXXXXXKXXXXXXXXXXXKXXKKXXXXXXKXXPXRXXKXXXKPXXXXXXXXXXXXXXXXXXXXKXXXXPXXXKXXXXXXXXPKXXXXXXXXXXKXXKXXXXXXXXXXXXPXXXXXXKXKXXXPKXKXXKXXXPKXXXXXXXXKXXXXXXXXXXXXXXXXKXXXXXXXXXKXXXXXXXXXXXXXXXPXXRXXXXKXXXXXXXPXXXXXRXXKXRXXXXXXKXXXP
P40855 299
XXXXXXXXXXXXXXXRXXXXXXXXXXXXXXKXKPXPXPPXXXXXPXXXXPXKRXPXXXXKXXXXXXXXKXXXXXXXXXXXXXXXXXXXKXXKXXXXXXPXXXXXXXKXXXXXXRXXXXXXXXXXXXXXXKXXXXXXXKXXXXXXXXXXXXXXXXKXXXXXXXXXXXXXXXXXPXXXXXXXXXXXKXXXXPXXKXXXXKXPXXXXXXRXXXPPXXXXKXXXXXXXXXKXXXXXXXXXPXXXXXXXKXRXXXXXXXXXXXXXXXXPPKXXXXXXPPXXXXXXXXXXXXXPPXXXXXXXXXX
P42263 894
XXRXKKXXXXXXRXXXXXXXXXXXXXXXXXPXXXXXXXXXXRXXXXXXXXXRXXXXXXXXXXXXXXKPXXXXXXXXXXXXXXXXXXXXXXXXXXXRXXXXXXXXXXXXXXXXXXXXXXXXXXXXXXPXXPXXXXXXXXXXXRPXXKXXXXXXXXXXKXXKXXXXXXXXRXXXXXXXXXXXXXXXXXXXXXRXXXXXKXXXXXRRXXXXXXRRXXKRXXXXXXXXRXXXXXXXXXXXXKXXRXXXXXXXXXXXXXXXXXRXXXXXXXXXXXXXXXXXXPXXXXXXXRXXRXXXRXXPXXKXXPXKXXXXXXXXXXXXXXXXXRXXRRXRXXXXRRXXXXXXXXXPXXPXXXXXXXXRXXKXXXXXXXXXXXXXXXXXRRXXXXXXXXXXKXXXXRKXXXXXXXXRXXPXXXXXXXXXXXXXXXRXXXXXXXXXXPXXXXKKXXXXXXXXXRXXXXXXXXXXXXXKXXRXKXKXXXXXXXKXXXRXPXXKXXXXXXXXXXXXRXXXXXXPXXXXXXRXXXXXXXKPXXXXXXXXXXKKPXKXKPXXXXXXXPXXXXXXXXXXXXXXXXXXXXXXXXRXXPXXXXXXXXXXXPRXPXXPPXPPXXXXXXXXXXXXXXXXXXXXXXXXPRXXXXRXXXXXXXXXXXXXXXXXXXXXXXXXXXXRXXXPXXXXXXXXKXXXXXXXXXXXXXXKXXXRRXKXXXXXKXXXXXKXXXPXXXXKXXXXXXXRXRKXKXKXXXXXXXXXXXXXXXRKPXXXXKXXXXXXXKXXXXXXPKXXXXRXXXXXXXXKXXXXXXXXKXKXKXXXXKXXXXXXXXXXKXKXXXXXXXXXXXXXXXXXXXXXXXXXXXXXXXXXKXRXXXKRXKXXKXXXXXKPXPXXXXXXXXXXRXXXXXXXXXXXKX
P48539 62
XXXRXXXXXXXXKXKXXXXXXXXKKXXXXXXXXXXXPXXXRXXXXXXXXXRKXXKKKXXXXX
P51858 240
XXRXXRXKXXKXXXXXXXKXKXXPXXPXRXXXXPXXXXKXXXXKXXXXXXXXXXXXXXXPKXXXPXXXXKXKXXKPXKRKXXXXXXXXXXXXPXXKXXXXXXXXKKXXXXXPXPXPXXXXXXXXKKXXXXXXXXXXXKXXXXXPXKXKXXKXXXKRRXXXXXXXXPKRPKXXXXPXXXXKXXXXXXXXRPXPXXXXKXXXPXXPXXXRXPPXXXXXXXXXXXXXXKXXXXXPXXRXXXXX
P52798 201
XRXXPXXRXXXXXXXXXXPXRXXXXXRXXXXXXXXXPRXXRXXXXXXXXXXXXXXXXXPXXXXPXPPXXPXXXXXXXXXXPXXXXXXXXXPRXXKRXXXXXPXXXXXXXXKXXRXXPXXXXXXXXPXXXXXXXXXPXPXXXXXXXRXXXXXXXKXRKXXXXXPXXXPXXXXXXXXRXXXXPXPXXXXXXXXXXXXRXXRXX
P54277 932
XKXXPXXXXRXXXXXXXXXXXXXXXKXXXXXXXXXXXXXXXXKXXXXXXXKXXXRXXXXXXKXXXXPXXXXKXXXXKXXXXXXXXXXXXXXXRXXXXXXXXXXXXXXXXXRXXXXXXXXXXXXXXXXXXXXXKPXXXXXXXXXXXXRXXKXXPXRKXXXXXXKKXKXXXKKXXXXXXXXXXXKPXXRXXXXXXKXXXXXKXRXXXXKXXXXXXXXXXXXXXXXXXXXXXXXXXXXXXXXXPKXXXXXXXXXXXXPXRXXXXXXXRPXXXKXXXKXXRXXXXXKXXKXXXRXXPXXXXKXXXPXXXXXXXXXPXKXXXXXXXKXXXXXXXXXXXXXXXXPXPXXXXXXXXKXXXXXXXXXXXKXXXXXXXXXKXXXXXKXXXXXXXXXXPXXXXXXXXXXXKXXXXXXXXXXXXXXXXXXXXXXXXXXXXKXXKXXXXXXXXXXXXXXXXXXXXXKXXXXXXXKXXXXXXXXKXXXXXXXXXXXXXXXXXXXXXXXXXXXRXXXXKXXXXXXXXPXKXXXPXKXXPXKXXXXXXPXPXXXXXXXXXXXKKXXXXXXKXXKXXXXXXXXXRXXKKPXXXXXXXXXXXRPXXXXXXPKXXXXXXXXXXXXXXKXXXXXXKXKXXXKXXKXXXRXXXXXKRXXXXXXXXXXKXXRKKXKPXXXXXXXXKXKXKXXXXXXPKXXXXXXXXXXKRRXXXXKXXXXPXXXKXXKXXXKKXXKXXXXXKXXPXXXXXXRXPXXXXXXXKXXXXXXXPXRXXXXXXXKRXXXXXKXPXXPXXKPXXXXXXXXXXXXXXXXXXKXXXXXXRXXXXXXXXXPRXXXXXXKXKXXPXXXXXXXXXXXXXXXXXXPXXXXXXXKXXXXXXXXRXXKXXXXXRPRKXXXXXXXXXXRXXRXXPXXXXKXXXXXXXXRXKXXXXXXXKXXXXXRPXXXXXXXXPXXX
P58005 492
XXRXXXXPXXXXXXXXXXXXRKXXRKXKRXRXXXPXXRXPXXXXPXKXXXXXXXXXXRXXXXXXXXXXXXRXXXXXXXXXXXXXXXXXXXRXXXXXXRXXXPXPXPXRXXXXXXXXXRXXXXXXXXXXXXXXXKXXXXXXXXXXXXXXPXRXKXXXXXXKXXXXRPXXXXKXXXXKXXKXXXXXXXXPXXXXXXXXXXXXXXXXXXXXXXXXXPXRXPXXXXXXRXXXXXXXXXXXXXXXXXXXXXXXXXXXXXXXXXXXXXXXXXXRXKRXXXXRXXXXXXXXXXXXRXXKXKKXXXXXXXXXXXXXXPXXXXXXXXXXXXXXXRXXXXPXXXXXXXXRRXXXXXPXXRXXXXXXXXXXXXXXXRXXXXXXXXXXXKXRXXXXXXXXXXXXXXXXXXXXXRRXXXXXXXXXXXXRXXXXXXXXXXXXXXRXXKXXXKXXXXXPXRXXKRXXXXXXRXXKXXXKXXXXXXXXXXRXXXXXXXXXRXXXRXXX
P62910 135
XXXXRPXXKPKXXKKRXKKXXRXXXXRXXKXKRXXRKPRXXXXRXRRRXKXXXXXPXXXXXXXKKXKXXXPXXXRKXXXXXXKXXXXXXXXXKXXXXXXXXXXXXKXRKXXXXRXXXXXXRXXXPXXRXRXXXXX
Q01851 419
XXXXXXKXPXXXXXPXXPXXKXPXXXXXXXXXRRXXXPXPPXXXXXXXXXXXXXXXRXXXXXXXXXXXXXXKXXPXKPXXXXXXXXXXPXXXXXXXPXXXXXXXXXXXXXXXPXXXXXXXXXPXXXXXXXXXXXXXXXXXXXXXXXPXXXXXPXXXXXPXXXPXXXXXXXPXXXXXXPXXXXXXXXXXPXPXXXXXXXXXXPXXXXXXXXPXXXPXPXXXXXXXXXXXXXXXXXXXXXXXXXXXXXXXXXXXXXXXXXXXXXXXPRXXXXXXXRXKXRRXKXXXXXXXXXXXXXXXKXPXXXXXXXXXXXRXXXXXXXXXXXXXXKPXXXXXXXXXXXXXRXKXXKPXXXXXXXKKRKRXXXXXPXKRXXXXXXXXXPRPXXXKXXXXXXKXXXKKXXXRXXXXXXRXKXKRXKXXXXX
Q03923 595
XXPXXXRXXXXXXXXKXXXXXXXXXRXXXRXXXXXXXRXXXXXXXXXXKPXXXXXXXXXKXXXXXKRXXXXXXKPXXXXXXXXXXXXPXXXXKXXXXKXXXKRXXKXRXXXXPXRKXXXXXXXXKXXKXXXXXXXXXXXXXXXKXXXXXKXXKXXXKXXXXXRXXXRXXKKKPXKXXKXXKXXXXXXXXXXXXRXXXRXXXXKXXXXXKXXXXXXXXXKXKRXXXXXKPXKXXXXXKXXXXXXXXXKXKKXXXXXKPXKXXXXXKXXXRXXXXXXXKXXXXXXKPXKXKXXXKXXXRXXXXXXXRKXXXXXKPXKXXXXXKXXKXXXXXXXXKXXXXXXKPXKXKKXXKXXXXXXXXXXXXXXXXXXKPXKXXKXXKXXXXXXXXXXXKXXXXXXKPXKXKXXXKXXKXXXXXXKXKXXXXXXKPXKXKXXXKXXXXXXKXXXXKKXXXXXKPXXXXKXXKXXXXXXXXXRXKKXXXXXKPXKXXXXXKXXKXPXXXXXXKXXXXXXKPXKXXXXXKXXXXXXKXXKXKKXXXXXKPXXXXXXXKXXXXXXXXXKXKRXXXXXKPXKXXXXXKXXKXXXXXXKXKXXXXXXKXXX
Q06732 778
XXKXXXKXXXXXXXKXXXXXXXXXXXXXXXPXXRXXXRXXXXXXXXXXXXXXXXXXKPXXXXRXXXXXXPXRXXXXXPXXXXPXXXXXXXXKXRXXXXXXKXXXXXXXXXXXXXXKXXXXXXXXPXXXXXXXXPXRKXXXXXXXRXXXXXXXXXXXXXKXXXXXKKXXXXXXXXKXXXXXKXXXXXXRXKXXXXKXRXXXXXRXXXXXXXKXXXXXXXXXXXXXXXXXXXKXXXXXRKRXXXXXXXXXXXXXXRXXXXXXXXXXXXXPPXKXXXXXXXXXXKXXXXKXXXXKXXXXPXKXXXXXXXXXXXRRKXXXXXXXKXXKXXKXXXXXXXXKXXXXKXXXXRXXRXXXXXKXXXXXXXXKXXXXKXXXXKXXRXXXXXKPXXXXXXXKXXXXKXXXXXXXRXXXXXKPXXXXXXXKXXXXKXXXXKXXRXXXXXKPXXXXXXXKXXXXXXXXXXXXRXXXXXKPXXXXXXXKXXXXKXXXXXXXRXXXXXKPXXXXXXXKXXXXKXXXXRXXXXXXXXKPXXXXXXXKXXXXKXXXXXXXRXXXXXKPXXXPXXXKXXXXKXXXXXXXRXXXXXKPXXXXXXXKXXXXKXXXXKXXRXXXXXKPXXXXXXXKXXXXKXXXXXXXRXXXXXKPXXXXXXXKXXXXKXXXXXXXRXXXXXKPXKXXXXXKXXXXKXXXXXXXRKXXXXKPXXXXXXXKXXXXKXXXXXXXRXXXXXKXXXXXXXXKXXXRKXXXXKXXRXXXXXKPXXXXXXRKXXXXKXXXXXXXRXXXXXKPXX
Q13045 1269
XXXXXXXPXXRXXXXXXXXXKXXXXPXXXKXXXXXRXXKXXRXXXXXXPXXXXXXXKXXXXXXXXXXXXXXXXXXXXXPXXRXXXXRXXXXKXXXXPXXXXKXXXXXXXXXXXXXXXXXPRXXXXXKXXXXXXXXXXXXXXXPXXXXXXXXXXXXXXXXXXRXXXXPPXXRRXXXXXXXXXXXXPXXXXXXRXXPXXXXXXXXXXRXXXRXXXXXPXXXXXXXXXXXXXXXXXXXXRXPXXXXXXPXXRRXXXXXXXXXXXXXXXXXXXXXXXXXXXRXXXXXXPXXXXKXXKXKKXXXXXXKXXXXXXPXXXXKXXXXXXXXXXXXXXXXXPXXXXRXPKXRKXXXXKXXXXXXPXXXXXXXXXXXXXXRXXPXXXXPPKPXXRXXXXXXXXXXXXXXXRXXXXXPXXXXXXXXXXXXPKXPXXRKXRXRRRKXXXXXXXXKXXXKXXXXXXXXKXKKXXXXXXXRXPXXKXRRXXXXXXKPRXXXXXXXXXXXXXXPXXXXXXXXXXXPXXXXXXXXXKXXXXXXXXXXKXXXXXXXXXXXXXXXXXXXXXXXXKKXXXXXXXXXXRXXXXXXXRXXRXXXXXXXXXXXXXXXXXXXXXXXXXXXXXXXXXXXXXXXRXXRXXXKKXXKXXPXPXKXXXXXPRXXXXXXRXXXXXXXRXXXXXXXXXXKXRXXXXKXXKXXRKXKXXXXXXXXXXXXPXXXXXXXXXPXXXKKXXPXXXXPPXPKXXKXXXXXXXXXXPXXXXKXXXXXKXRPKXXXXPRXRXXXXXXXXRXXXXXXXXXXXXXXXXRKXPRXXRXXXXKXXXXXXXXXXRPRXXXXXRXXXXXXXXXXKXKXKXXXXXXXXXXXRXXXXXXXXPXXXXKXKRXXXKKXXXKXXXXXXXXPRXPPXXXXXXXXXXXXXXXXXXXXXXXXXXXKKXXRXPXXXXXXXXXXXXXXXXXRXXXPXXXXXXXKKXXKXXKXXXKXXXXXXXXXXXKXPXXXXXXXXXXXXXRXXXXXXXXXXXXXXXKKXXXXXPXKXXXXRXXXXXXXPKXXXXXKRKXXXXRXKRKXXXXXXXPXXXXXRXXXXXXXXRXXXXXXXXXXXXXXXXXXXKXPXXXXXXXXXXXXXXXRXXXPXXXKXXXXXXXXXXXXXXXKXXXXXXXXPXXXXXXXXXXXKPXXXXXXXXKXXRXXRXXXXKXXXXXXXKXXXXXXXXXXXXXXXXXXXXXXXXXXXXXXXXXXXXKXXXKXXXXXXXXXRXKXXXRPRRXRXXRKXXXXXXXXRXXXXXXXXXKXXX
Q13118 480
XXXXXXXXXXXXXXRXXXXXXRPKXXXXXXXKXXXKXXXXXXXXXXXXXXXXKXXXKKXXXXRPXXPXXXXXXXXXXXPXXPXXXXXPXXXXXPPXXPXXXXPXXXXXXXXPXPXXXXXKXXXXXXKPXXXXPXKXXXKXPXXXPKXPKXXXXXXXRXXXXXXXXXXXXXPXKXXXXXXXXXXXXRRRXXXXXXXXRKXXPXXXXXPXRXKXXRXXXXXXXXKXXXXXXXXXXPXXXXXXXRXXPXPXXPXXKXXXXXPPXXXXXXXPPXPXXXXXXPXPXXXPXXXXXXPXXPPXXPPXXXPPXXXXXXXXPKXXXXXXXPXPXXXXXKPPXXXPXXXRXXPXXPXPXXXPXXXKXXPXXXXXRXRXXXXXXPXXXKXXXKXXXXKXXXRXXXXXKPXXXXXKXXXRRXXRXXXXXRXRRXXXXXKKXXXPXXXRRXXRXXXXXKXXRRXXXXKKXPXXXXXXXKXXXXXXPPXPXPXX
Q14410 553
XXXPKXXXXXPXXXXXXXXXXXXRXXXXXXKXXXXXXXXKXXXXXXXPKXXXXXXXPKXXXXXXXXXXXRXXXKXXXXXXXXXXXKXXXXXXXRXXXXXXXKXXXXPXXXXXXXXXXRXXXXXXXXXKKXPXXXXXXKXKXXXPXXXXXXXXKXRXXXXXXRXXXKXXXXXRXXXXXXXXXXXXXXXXXXXXXXXXXXXXXXXRXXXXXXXXXXXXKXXXXXXXXPXXXXPXXXXXXXXXXXXKXXXXXXXPXXXXXXXXXXXXXXXXXXXXXXXKXXXXXXXXXXXXXXRKXXXXXXXXXXXXXXKXXRXKPXXXXXXXXXXXXXXXXRXXRXXXXXXXXXXXXXRXXKXXXXXXXXXXXPXXXXXXXPXXXPXXRXXXXXXXXXXXKXXXXXXXXXXXXXXXRXXXXXXXRXXXXPXRXXXXXXXXXXXKXXXXXXXXXXXXPXXKPXXPXXXXXXXXXXXXXXXXXXXXXXXPXXXXXXRXXRXXPXXXXXXXXXRXXXXKKXXXKXXXXXXXXXPXXXXPXXXXXXPXXXXXXXXXXXXXXXRXXXXXP
Q15035 370
XXXRRRXKXXPXXXXXXXXXXXXXXXXXXXXXXXXXXXXXXXXKXXXXXXXPXXXXXXPXXXXXXXXXXXXPKXXXXXXXXXXXXXXXXXXXXXXXXXKXXKRXXXXKXKXXKXXXXXXXXXXXXXXXXXXXXXXXXXXXXXXPRXXXXXXPXXXXPXXXKXXXXXXXXXXXXXXPXXXXXKXRKXXXPRXXXXXXXXXXXXXXXXXXXXXRXXXXXXXXXXXXXXXXXXXRXXXXXXXXXXKXXXXXXXXXXXXRXXXXXXXXXXXXXXXXRXXXXXXXPXKXXXXXXXXRXXXXXXXXXXXXXXXXRXXXXXXRXXRXXXXXXXXKRRXPXXPRXPXRXXKRXXXXXXXXXXKXXXXXXPRXKKXKXP
Q15878 2313
XXRXXXXXXXRPXXXXXXXXXXRXRXXXPXPXXXXXXXXKXXKXXRXRXXXXXXPXPXRXXXXXXXRXXXXXXXXXXXRKXXKKXXXXPPXXXXXXXXXXXXXXXXXXXXXXPXXXKXPXXRRXXKXXPXXXXXXXXXXXXKXXXXXXXXXKXXXXRXXXXXXXXXXXXXXXXXXXXXXXXXXXXXRXXRXXRXXRPXKXXXXXPXXXXXXKXXXKXXXPXXXXXXXXXXXXXXXXXXXXXXXXXKXXRXXXXXXXXXXXXXXPPXPXXXXXXPXXXXXKXXXXPXXXXXXXXXXXXXXXXXXXXXXXXXXXXXXXXXXXXXXXXXXXXXXXPXXXXXXXXXXXXXXXXXXXXXXKXRXRXXXRRXXXKXRRXXXXXRXXXXXRXXXXKXXXXXXXXXXKXXXXXXXXXXRRXXXKRXRXXXXXRXXXXXXXXXXXXXXXPXXRXXXKXXKXXXXXXXRXKXRXXRXXXRXXXKXXXXXXXXXXXXXXXXXXXXXXXXXXPXXXXXXXXXXXXXXXXXXXXXXXXKXXXXXPRXXXXXXXXXXXXXXXXXXXXXXXXXXXRPXXXXXXXXXRXXRXXRXXKXXKXXXXXRXXXXXXXXXXKXXXXXXXXXXXXXXXXXXXXXXXXXXRXXXXXXXPXXXXXXXPXXXXXXXXXXXXXXXXXXXXXXXRXXXXXXXXXXXXXXXXXXXXXXXXXXXXXXXXXXXXXXXXXXXXXKXXXXXXXXXXXKXXXXKXKXXXPXXXPXXPXXXRXRRRRXXXXXXXPRXXXXRXRRRRXXXXXXXXRXXXXRKXXXXXXXXXXXRXXXPXXXPXXPXXPXXXXXPXXXXPXXXRRPRXXXXXXXXXXXXKXXXXRXXRXXXXKXXXXXRXXXXXXXRXPXXXXXRXPPXXXRPXXXXXXPXXXXXXXXXXXXXXXXRXRXRXXXRRXRXRRXRXXXKXXXXXXRXRXXXXXRXXXXXXPXXXXKXXXXRXXXXXKXPXXXXXRXXXXRRXXXXXXXRXXXXXXXXXXXXXPXXXPXPXXXXXKXXXXXXXXPXXXXXXXXXXXXXXXXXRXXXXXXPXXXXXXXXXXKXXXXXXXXXXXXPXXXPXXXXXXXXXXXKXXXXXXPXKXXXXRXXXXXXXKKKXKKXKRXXXKXXXPXXXXXXXXXXXPXRRXXXXXXXXRXXXXXXXXXXXXXXXXXXXXXPXXXXXXRXKXXRXXXXXXXXXXXXXXXXKXXXXXXXXXXXXXXRXXXXXXXXXXXXXXXXXXXXXXXXXXXKXRXXKXXKXXRXXRXXRPXKXXKRXPKXKXXXXXXXXXXKXXXXXXXXXKXXXXXXXXXXXXXXKXKXXXXXXXXKXXXKXXXXXXXXXXKXKXXXKXRXXKRXXXXXXXXXXXXXXXXXXXXXXXXPXXXXXXXXXXXXXRXPXRXXRXXXXXXXXXXXXXXPXXXXXXXXXXXXXXXXXXXXKXXXXXXXXKXXRXXXXXXXXXKPXXRXXPXXRXXXXXRXXXXXXXPXXXXXXXXXXXXXXXXXXXKXXXXPXXXXXXXKXXXXXXXXXXXXXXXXKXXXXXXXXXXRXXXXXXXXXXXXXXXXXXXXXXXKXXXXXXXXXXXXKXXRXXRXXKXXRXXXXXRXXXXXXXXXXKXXPXXXXXXXXXXXXXXXXXXXXXXXXKXXXXXXXXRXXXXRXXXXXXXXXXRXXXXXXXXXXXXXXXXXKXXXPXXXXPXXXXXXXRXXXXXXXXXXXXXXXXXXXXXXXXXXXXXXXXXXXXXRXXXXXXPXXXXXXXRXXXXXXRXXXXRXXXXXXXXXXXXXXPPXXXXKRXPXKXXXKRXXXXXXPXXXXXXXXXXXXXXXXXRXXXXXKXXKXXXXRXXXXXXXXKXXXXXXPXXXXKXXXXXXPXPKXXXXXXXKXXXXXXXXXXXKXXKXKKXRXXXXXXKXXPXXXRXXPXXXPXXXXXXXKXXPXXXXXPXXXXXXRXXXPXXXPXXPXXXXXXXXXXPXXXXXXXXRXXXXPXXXXXKXXXPXXXXXXXPXXXXXXXXXXRXXXXPRXXXXPXXXXXPXXXRRXXXXXRXKRXXXXXXXXXXXXRXXXXXXKXRRRXXXXXXRXXXXRXXXXXXXKXXXXRXXXRXRXRXKXRKXXXXPXXXRXXXXXRXXXXXXXXPXRRXXRXPXXXRXXXPXRXXXXXXXXXXXPXXXXXXXPRRXRRXXPPXPPKPRPXXXXXXXXRXXXXXXPPXXXXXXXXPXXXXXXXXXXXXXXXXXXXPXPXXXXXXXPXRXXXXPXXXXXXXXXXXXXXXXXXXXXXXXXXXXXXRXXXXXXXPPXRXXXXXPXXXXRRRRRXXPXPXXXXXXXXXXXXXXXXXXKX
Q16678 543
XXXXXXPXXPXPXXPXXXXXXXXXXXXXXXXXXXXXXRXXRXRRRXXRXXPPXPXXXPXXXXXXXXXXXXXXXXXRXXRRXXXXXXXRXXXXPXXXXXXXRXXXXXXXXXXXXXXXRPXXXXXRXXXXXRXXXXXXXXXXXKXXRRXXXXXXRXXXXRXPRXRXXXXXXXXXXXRXXXXXXXRXXXXXXXXXPRPXXXXXXXXXXXXXXXXXRXXXXXPXXRXXXXXXXXXXRXXXXXXXXXXXPXXXXXPXPXRXXXRXXXXXXRXXXXXXXXKXXRXXXXXRPXXXPRXXXXXXXXXXXKKXXXXXXXXXXRXXXXXXPXXXXXXXXXXXXXXXXXXXXXXXXXXRXPXXXXRXXXXXXXXXXRXRXPXXXXXPXXPXXXXXXXXXXRXXXXXPXXXPXXXXXXXXXXXXXXPKXXXXXXXXXXXXXXPXKXPXPXXXXPXRXXXKXXXXXKXXXXRXXXXXXXKRRXXXXXXXKXXXXXXXXXXXXXXXXRXXPXXPXKXXXXXXXXXKPKXXKXXXXXRXXXXXXXXXXXXXXXKXXXX
Q3B8N5 592
XXPXXXXXXPXPXXXXXXXXXXXXXXRXXXPPXXXRXXPXPXXXXPXXXPXXPXXXXXXXXXXKRXRXXXXXRXXXXXPXPXXPXXXXXXXXPRXPKKXRXRKRKXXXPXPXXXXXPXPXXXXXXRKXXPRXRXXXXXXKXXXRXXXXXXXXXXKPRXXXXXPXXXXXXKXPXXXKXXXXXXPRPXXXXXXXXXXXXKXXXXXXKXXXXXKPXXXPXXXPXXXXXXRKXXXRXXXXXXXXXXXKXXXXPPXXXXXXXRXXXXXXXXXRXXPXPPXXXXXKXPXXXXXXPRRXXXXXXXPXXXXXXXKRXXXPRXPXPPRXXPKPXXXPPXXXPXXXPXXXXXXXXXXXXXXXRXXXXXXXXXPPXXXXXXRXPXXXPXXRPXRXXKPXPXXXXXXXXPXPXXXXXXXXXPXXPXXKXXXRXXXXXXXXXPXXXXXXXXXXXPXXXKKXKXXXXXXRXPXXXXXKXXXPXXXXXRXXXXXXXKXXXXXRXXXXXXXXKXXRXXXXXXXXXPKXXXXXRXXXXXXXXXXXXXKXXXXXXPXXXXXXXXXXXXXXXRXXXXXRXXXPXXKKPXXKXXXKXXXXXPXXXKXXXXPX
Q3MIV0 48
XXXXXXXXXXXXXXKXXXXXXXXXXXXXXXXXXXXPXXXXRXXXXXXX
Q494V2 611
XXXXPXXXXXKXXXXXKXXXXXXXXXXXXXXXXXPKKXXRKXXXXXPXPXXXPXXXXXXXXXXXXRXXXRXKXXXXRXXXKXXRXXXKXXXXXKXXXKXXXXRRXXXXXXKXXXXXXRXXXXXXRXXRXXXXXKXXXXKXKXXXPXXXXXXXKXKRXXXXXXXXXXXKRRXXXRXXXXXXKXXXRXXRXXKXXXKXXXXXXXXXRXXXXXXXXXXRXXXKXXKXKXXKXXXXRXXXXXXXXXKXXXXRXXXXXKXXKXXKXXXXKXXPKXXXXXXXKKXXXXKKXKXXXXXXKXXXXXXXPXXKXPXXKXKXXXXXXKXXXXXKKPXRXXXXXRXXRXPXXXXXPXXXXXPXXXXXXXXRXXXXPXPPXXXXXXXXXXXPXXXXXXPXXXXXXXRXXXXXXXXXXXXXXXXXKXXXXXXXXXKXXXXRXXRXXXXXKXXXXXXXXXXXKXXXXXXXXXXKXRXXXXXXXKXXXXXKXXXXXXXKXXXXXRXXXXXXXXXXXXXXXXXXXXXXXXXXXXXXXXXXPXXKXXXXXRXKXKXRRXRXRXXKXXXXKXXXXXXXXRXRXRXXXXXKKKRXRXXXXRXRPPXXRXKXXXXXXXXXKXXXXXXXXXX
Q53H64 114
XXXPXXXXXXKPXXRXXXPKXXXXXXXXXKRXXXXXXXXXXXXXXXXXXKPXRXXKXRKXPXXXXRKXKXXRRXRXXXXXXXXXXKXXXXRXXXXXPXXXXRPXXXXKXXKXXX
Q5SVZ6 1142
XKXPXXXXXXXKXXXXXXXXXXXXKXXPXXXXXXXXRXXXRXXXXXXKXXXXXXXXXXXXXXXXXXXXXXXXXXKXXPXXXXXXXXXXXXXXKKXXXKXXXXXXRKXXXXXXXXXPXXXXXXXXXXXPXPXKRXXXXXXKXXXXPKXXXXXXXXXXXXXKXXXXXXXXXXXXXKRKPXXXXXXXXXXXKXXXXXKXXXXXXXXKXXXXKXXXXXXXXXXKXXXXXXXXXXXXXXXXXXXXXXXXXXXXXXXXXXXXXXXXXKXXXXXKXKPXKPXXXXPXKPXKPXXXXXXXXXXXXKXXXXXXXXXXXXXXKXKXXXXXXXXXXXXXXXXXXXXXPKKXXXPXXXXXXXXXXXXXXXPXXXXXXXXXXXXXXXXXXXXXXXXXKXXPXXPXXXXXXXXXXXPXXXPXXXXXXXXXXXXXXXXXKXXXKXXKXXXXXXXPKXXXKXXKXKXKXRXXKKXXXXXXXXXXXXKKXXXXXXXXXXXXXKXXXXXRXXXXXXXXXXXKKXXXKXRKXXKXXXXXKXXXXXRXXXXXXXXXXXXXXXXXKXXXXXKKXXKXXXXXXXXXXKXXXPXRXXXXXXXXXXKXXXXXXXXXRXKXKXXXXXRXXXXXXXXXXXXXXXXXXXXXXKXXXXXXXXXXXXXXXXXXXXXXXXXXXXXKXXXXXXXRXPXKXXKXXXXKXRXXXXXXXXXXXXXXXXRXXKXXXXXXXXXXXKXXXXXXXXXXXXKXKXXKXXXXXKKXXPRXXXXXXXXXXXXXXXXRXXKXXKXXRXXXKXXXXXXXXXXXXXXXXXXXRXXXRXXXXKXXKKXXXXXXXXXXXRXXXXXXXXXPXXXXXXXXXXXXXXXXXXXXXXXXXXXXXXKXXXXXXXKXXXRXXXXXXXXXKXXXXKXXXXXXXXXKXXXXXXXXXXXRXXXXXKXXXXXXXXXXXKXXXKXXKXXKPXXXKRRKXXKXXXXXXXXXXXXPXXXXXXXKXXXXXXXXXXXXXXXKXXXXXXXXXKXKXXXXXXXKXXXPXXXXXXKXXXXXXKXXXXXXPXXRXXRXXXKXXXXXXXXXXXXXXXXXXXXXXXXXXXXPXXXKXXXXXXXXPXXXXXXXXXXXXXPRXKXXXXXXXXXXKXXXPXXXXXXXXXXXKXXXPXRXXXXXXKXXXXXKXX
Q5TB30 811
XXXXXXPPXPXRXXKXXXXXXXXXRXXXPXRKXRXXXKKXXXXXXXXXXXXXXXXXXRXXXXXXPXXXRXXXXXXXRKXXKXXXXXXXKXRXXXXXXXXXXXXXRXPXXXPXKXXPRRXPXXRKXXXXXXXKXKXXXXKXRXXXRRXPKRXXXXXXXXXXXKXKXXXXXXXXXXXXXXRXXXXXXXXXXXRXXXXXXXXXXXXXPXXXXXXXPKXXXPXXXXXXXXXXXKRXXXXXXXKXXXXPXXXXXXXKXXXXXPRXXXXXXPXXXXXXRXXXRXXXXXXXXXPXPXXXXXXXXXXXXXXXXXXXXXXXXRXXXXXKXXXXPXXXKXXXXXXXXXXKXXXXXXXXXXXRXKXKXXXXXXXRXXXXXPXXXXRXXKKXXXXXXRXRRXXXXXXXXXXXXXXXXXXXXXXXXXXXKPRXXXXXXXXXXPXXXXKXXXXXXXXXXPXXXXXXXKXXXXXKPKXXXXXXXXXXXXXXKPXXXXXKRXXXXXXXXXXXXXXXKXKXKXXXRXXXXXXRXXXRRXXXXXXPXXXXXXKPXXXXXXXXXXXXXXXXXXXXXXXXXKRXXKXXXXXXXXXXXPXXXXXXXXXXXXXPXXXRXXXXXXXXXXXXXPPPXRRKXXXXXRXXXRXXXXXXXPKXXXXXXXRXXXXXXXXRXXXXXXXXXXXXXXXXXRXXXXXXXXXXXXXXXPXXXXXXXXKXXXXXKKXXXXXPXXXXXXPXPXXXXXKXXXXXXXXXXKXXXXXXXXXXXXXXXXKXRXXPXKXKRKKXKXXXKXXPXXXXKRXPXXXXXXXXXXXKPXXKXPXXXXRKPKXRXXR
Q5TYX0 476
XXXRXPPRXXXXXXRXXXRXXXXXXXXXXXXPXXXXPPXXXXXXXRRRXXXXKXXXXXXPXRRXPXRPXXKXPXXXXXXXXXXXXXXXXXXXXXPRRXKXXXXXXXXXXXXXXXXXXXXXXXXXXXXXKRXKKPXXXXPRXRXXXPXXXXXXXXXKXRXXXXXXXXXXXXXKXRKXXXXXXXKKXKXXXXPXRXXRXXXKXXXXXXXXXXXXXXKXXXPXXXXXXPXXXXXRXXXKXXXXXXXXXRXXXPXXKKXXXXXXXXXXXKXXXXXKXXXXXXXXXXXXXXXXXXXXKXXXKXXXXXXXXXXXXXXKXXXXXPXXXXXKXXXXXXXRXXXXXXXPXXXXXXKXXXXXXXXXXXXXXXXXXXXXXXXPXXXRXXXXXXXXXXXXPXXXXXXXXXXXXXXXXKXXXXXXXPXPRXXXXXXXXXXXXRXPXXRXXXXKRXRXXRXPKRXXXXXXXXPXXXXRXXXXXXXXXXXX
Q5VWG9 929
XXXXXXRXXXRXXXXXXXXXXXXXXXXXXXXXXXXXXXXRXXXXXXRXXXRXXXXXXRXXPXXXXXXXXXXXXXXXXXXXXXXXXXXXPXXXPXXXPXXPXXKXXXXXXPXPXXKXXXXRKXXXPXXXPPXXXXXXXXXXXXXPXXXXXXXXXXXXPXXXXXXXXXXXXXXXXXXXXKRPXXXPXXXXXPXXKRPRXXXXKXXXXXXXXXXXRXPXXXXXXXKXPPXXXPXXXXXXXXXXPPXPXPPXXXPXXKXXXPXXKPXXXKXXXPKXKXKXXXPXXKXKXPKXXXXPXXXXXPXRXPKXXXKXKKXPXRXKXPKXPKXPKXXXXXPXXPXRPXXPXRXPXXXXXXKXXKXXXXXKXXXXPPXXXKXXXXXXPKKXXXXXKXXXXXXXXXXXRXXXXRXPXPXXXXXXXXXXXXXXXXPKRXXXPXXXXPKXXXXXXXXXKXXXXPXPXXXXXXXXXXXXXXXXXXXXXXRKXKXXXPXXXPPXXPXXXXPXXXPPXPXPXXKXXXXKXKXPXXXXXKKKXKKXXKXKXKKKXKXRXRXRXKXKXKXKXKXKXKXKXKXKXKXXXRXXKXPXKXXXKXXXXXPXKXKXKXXXXXXPKXKXKXXXXRKXKXKXKXKKKXRXKXKKXKXKRXKXKXKXKXRXXKXKXPXPPXXXPPKXXXXPXXXPXXXXRXPXXXPXXXPXXPXKXXXXKXKXKXKXKKKXKKXKKKKKXKXKXKKXKXRXKXKRXRXKRXKXKXKXKXXKXKXXPXXXXPXPXXPRXXXRXXXXXXKXXXXKXXPXPXXKPXPXXXRPKXPPPXPXPXPXPXXXXPXPXPXPXXXXXXXXPXXXPXPXPXXXXXXXKXPXRXXXXXXXXXXXXRXXXXXXXXXXPXXXKPXXXXPXXXXXXXXXXXXXPXXXXXXXPPXXXXXXXPKXXXKKKXKKXKKRKXRXX
Q5VZR4 150
XXXXPPPXXXXKXXXXPXXXXXPXKRXXXXXXXXXXXXXXXPPXXXXXXXXXXXXXXXXXXXXXPXXXXXXXXXXXXXXXXXXXXXXXKXXXXXXXXPXXXXXXXXXXRKPXXXXXXXXXXXPXPXXRXXPXRXXXRXPXXPXXXXRRXX
Q63HN1 556
XXPXXXXXXXPXXXPXXXPXXXRXXXXXXKKXXXXXRXXXPRRXXXXXRXXXPXPPXXXXPXXXXPXXXXXXXXXXXXXXRXXXXXXXXXXXXXXXXPXXXXXXXXXXXXXPXXRXXXXXXPXPXXXXXPXPXXKXXXXPXPXXXXXXXXXXXXXXXKXXXXXXXXPXXXXXXXXXXXXXXXXXPKXXXXPKPPXKXPXXXXXXXXPXXXPKXXPXXXPPXXPXXPXXXXPXXXXRXXXXXPXXXXXXXXXXXXXXXXRXXXXXXXXPXXXXRXXXXXXXXXXXPXXKXXXPXXXXXXXXXKXXXXXXRXXXXXPXXXRKXXXXXXXKXXXRXRXXXPXKXXXXXXXXXXXXXXXXXXXXXXXXXXXXXPXPXXXXXXXXXXXXXPXXXPXXXPRPXXXXXXKXXXXXXXXXKXXXXXXXKXPXXXXRXXXXRXXXXXXXXPXPXXPXXXXXXXXXXXXPXXXXKXXPXXPXXXXXXXXXXPXXXXXXPKXXRXXXXXXXXKXXXXXRXKXXXXXXXXPXXXXXXXPRXXXPXXXXXXXXXXXXPXPXXXPXXPXX
Q69YU3 496
XXXXXXXXXXRXXXXXKXRXXRXXXXXXXXXXXXXXXXXXXXXXXXRXRXXXPXXKXRXXRXXXXXXXXPXXXXRXXRXXXXXXXXXXXXXXXXXXXXXXXXXPXXRXXXXXXXXXXXXXRXXRXXXXXXXXXXKXKXXXXXXXXXXXXPXXXKKXRXXXXXPPXPXXXXPXPXXPXPXXXXXPXXXXXXXXXXXXRXXXXPRXXXXXXKRXXXXXPXPKPPXXPXPXXPXPKPPRXPPKPXKRXXXXPXXXXXPPXPXPPXXXRPXXXRXXXXXXXXXXXXRPRXXRRXXXXXPXXPPPXXXKXXXXXPXXRRXXXPXXXXXXPPXXXRXKXXRXXPXXXXXPXXXXPXXPXXXRXXXXRRRXXXXPXXXPPXXXXPXPRXXXXXXPXXXXPXXXRRRXPXXXXRRXXXXXXXXXXXXXRPXXXPPXXXXPXPPXPXXRPXPXXRXPXXPXPPXXXXPXXPRXKRKXXRRXXXXXXXXRXXXXXXXXXXPXXPXR
Q6P047 294
XXXXXPXXXKXXXXXXRPXXRXRXRRXXXXXXXXXXRXXRRXXXXXXXXXXXXXXXXKXXPXXXXXXXXKXXXXXXRXXKXXXXXXXXXXXXXKXRXXRXXXXXXXXXXXXXXXXXXXXRXXKXXXXXXXXXXXXXXXXXXXXXXXPPXPXPXXXXXXRXXXXXXXXXXXXXXXXXXKRXXXXXXKXXXRXXRXXXXXKXXXXXXPXXPXXXXXRXXXXXXXXXXXXXXXXXXXXXXXRXXXXXXXXXXXKXXKKXXXXXXPXPXPPPXXXXXXXXXXXKPXRXXKXKKXKXRK
Q6P5X7 295
XXRXXXXXXXPXXXXXRXXRXXXXXXXPXXXXPXXXXXXXXXXXXXXXXXXXPXXXXXXXXRRXPRXXXXXXXXXXXXXXXXXKXXXXXXXPXXXXXXXKXXXXRXXRKKKRXXXXXXXXXXXXXXKXXXXXXXXXXXXXXPXXXXXXKXXRRXXXXXXXXXXXXXXXXXXXXXXXXXKXXXXXXXXXXXXXXXXXPPXXXXXXXXXXXXXXXXXRXXXXXXXXXXXRXXXXXXXXXXXXXXXXXXXXXXRXXXXXXXXXXXXXXXXXXXXXXKXXXXXXXXXXKXXXXXRXXKX
Q6ZRY4 209
XXXXKPXXXXXXXXXXXXXXXXXXXXXXXXRXXXXXXXPXXXKPRXXXXXXRPXKXXXXXXXKXXXRXPXXXXXXXXRXXXXXXKXXXXXXRXXPXXPXXXRXXXXKXXXKXXKXKXXXXPXPXXXXPXXXXXXXXRXPXXXXXXXXXPXXPXXXXPXPXXXXXXXPXXXXXXXXXPXXXXXXXXXXXXXRXXPXXXXXXXXXKXRXXX
Q7Z3U7 1717
XXXXXXPXXXKKXXXXXXXXXRXXXXXXKKKXPPXKXXXXXXXXKXKXXXXRXXXXXXXXKXXXXXXXXPXXXXXXXKXPKXXXXXXXXXXRXXXXXXXXXXXXXXXXXXXXXXXXXXXXXXKXXXXXXXXXXXXXXXXXXXXXKXXXXXXRXXXXKXXXXXXXXXXXXRXXXXXXXXRXXXXXXRXRXXXXXPXXXXXXXXRRXXXXXKPXXKXXXXXXXXXXXXXXXXXPXXXXXXXXXXRXXXXXXXXXXXXXXPXXXXXXXXXXXXXKXRXXPXXXKXXXPXXKXRXXXXXXXXPXPXXKPXXPXXXRXXRXXXXXXKXXXXXXXXXXXXXXXXXXKXXXXXKPXXXRXXXXXXXXRXXXXPXXXRXXXXXXXXKXXXXKXXRXXXXXXXXXXXXXXXXPPXXXPXXXXXXXXXXXXXXXXXPXXXXXXXXXXXXXXXPXXXXRXXXXPXXXXXXXXXXKXXXXXXXXKXXPPXXPXXXXXXXXXXXXXXXXRXXXXXXXXXXXXXXXXXXXXXXXXXXPXXXXXXXXXXXXXXXXXKXXXXRXXXXXXXXXXXXXXXXXXXXXXXXXXXXXXXXXXXKXXXXXXXXXXRXXXXXXRXXXXXXXXKXXXPPXXXXXXXXXXXXXXXXXKXXXXXXXXXXXXXPXXXXXXXXXXXXXPXXXXPXXXXXXXXKXXXXXRXXXXXXXXXXXXXXXXXXXXXXXXXXXXXXXXXKPXXXXXXKPXRXXXXPXXXXXXXXXXXXPXXXXXXXRXXXXXXXXXXXXXXXXXXXXXXXXXXXXXXXXXXXKXPXXXXXXKXXXXXXXXXXRXXXXXRPXXXXXXXXXXXPXXRXRXXXXXXXXXXXKXXXXXXXXPPXXXXXRXXXXXXXPXKXXXXXXXPXXRXKXXXXXXXXXXXXXXXXXPXXPXXXXXXXXXRXXXXXXXXRXXXXXXXXXXXXXXPXXPXXXXXXXXXXXXXXXXXXXXXXXXXXXXXXXXXXXXXXXXRXXXXXKXXXKXXXXXXKXXXXKXXXXXRPXXPXPPXXXXXXXXXXKXXXXXXXPRPXXRKXXXXXXXXXXXXXXXXXXXXXXXXXXXKXXXXXXXRXRXXXXXXXKXKXXXXXXXXXXXXXRXXXXKXXXXXXXXXXXXXXRXXXXRRXXXXPXXXXXRXXXXXXXXXXXXXXXKXXXXXXXXXKXXXXXXXXXXPXRXXXKPXXPPXXXXPXPXXXXPXXXXXRPXXRXXXXXXKXXRXXXXXPPXXXXXXXXXXXXXXXXXXXXRXXXXXXKPPXXXXKXXXXPXXPXXXXXXXXXPXXXXXXKXXXXXXXXXKXXXXXXXXXXXPXXXXXXPXXXPXXXXXXXXXXXXXXXXXXXXXXKXXXXXPXXXXXXXPXXXXXXXXXXXXXXKPPXXXXXXXKXXXXXKXXXXXXXXPXXXXXXXXXPXXXRXXXXXXXXXXKXXXXKXXXXXKXXXXXXKXXRXPXXXKXXXPXXXXXKXXXXXXXRXXXXXXPXXRXXXXXXKXXXXXPXXXXXXXXXXXXKXXPPXXXXXXXXXRXXXXXXXXXXXXXXXXXPXXXXXPKXXXXXXXXXXXKXXXXXXXXXXXXXXXXXRXRXXXXKXXXXXXXXXXXXXKXXXPXXXXXXRXXXXXXXKRXXXXXXRXXXXXRXXXKXPXPRXXXXXXXXXXKXXXXXXXXXKKXXPXXXXXXXXXXXXXXXPXXXXXXXXXXXXXXXXXKXXXXPXKXXXXPPXXRXXXXXX
Q7Z3Y9 468
XXXRXXXXXRRXXXRXXXXRXXXXXXXXXXXXXXXXXXXRXXXXXXXXXXXXXXXXXXXXXXXXXXXXXXXXXXXXXXXXXXXKXXXXXXXXRXXXXXXXXXXXXXXXXXXXXKXKXXXXKXXPXXXRXXXXXXXRXXXXXXXXKRXXXXXXXXXXXXXXXXXXXRXXXXXXRXKXXXXXXXXXXXXXXXXXXRRXXXXXXXXXXXXXXXXXXXXXXXXXXKKXXXXXXXXXXXXXXXXXXXXXXXXPXXXXXXXXXXXRXXXXXXXXXXRKXXXXXXXXRXXXXXXXXXXXXXXXXXXRXXXXXXKRXXXXXXXXXXXXXXXKXXXXXXXXXXXXXXXXXXXXXXXXXXXXXXXXXXXRXXXXXXKXXXXXXXXXKXXXXKXXXXXXXXXXXXXRKXKXXXXKXKXXRPXXXXXXXKXXXXXXXXKXXXXXXXXXXXXXXXRXXXXXXKXXKXXXXXXXXRXPXKXP
Q7Z4J2 276
XXXKRXXXXXXXXXXXXXXXRXXRXXXXXXXRXXXXXXPRKRPXXXXKXXXXXPXXXXXXXXRRXXXKXXRRRXXXXXXXXXXXXRXXXXXXRPXXXXXXKXXXXXXRXXXXXXXXXXXKXPXXXPXPXRXXKXXKXXXXRXXXXXPXXXXKXXXXXXXXXXXXXXXXXXXXXXXXXXXXXXXXXXXXPXXXXXXXXXXXRXXKXXPXXRRPXXXXXXPXXXXXXXXXXXXXXXXPXXXXXXXKXXXXXXXXXXKXXXXXXXXKXXXKXXXXXKPX
Q86UZ6 589
XXXRKXXXXXXXXXRXXXRXXXXXRXXXXXXXXXXXXXXKXXKXXKXXXXXXXRXXKXXXXXXXKXXXXXXXXXXXXXXXXXXKXXXXXXXXXXXXXXXRXXXXXXXXXXXXXXXXXXXXXXXXXKXXXXXXXKXXXXXXXXXXXXXXXXXXXXXXXXXXXXXXRXXXPXXXRRXXPXXXXXXXXXXXXXXXXXXXXKXXXXPKXXXPXXXXXXPXXPXXXXXXPXRXKXXXXXPXXXXXXXXPXXKXXXXXXXXXXXXXXXXXXPXXRRKXRKXKXXXRXXXXXXXXXXRXXXPXPXXXPXXXXPXXXRXXXXXXXXXXXXXXXXRXXRXXXXXXXXXXXXXXXXXXXXPPXXPXKXXXXXXXXXXXXXRXXXXXKXXXXXXKXXXXXXXXXXXXXXXPRXXXXXXXXXXXXXRKKXKXPXXXXXXXXXXXXKRXXRXXXXXRPXPXXXXXKKXXRRXXXKRXXXXXXKXKKXXXKXXXRXXXXXXXXXXRXXXRRXXXXXXXXXRXXXXPXXXXXXXXXXXPXXXXPXXXPXXXXPXXPRXXXXXXXXXXXXXXPXXXXXXXXKXXXXXPRPRXPPXXPXKXXXXXX
Q86XZ4 545
XXRKXXXKXXXXXXXXXXXXXXXXXXXXXXXXKXKXXXXRXXXPXKXXXXXXXXXXXXXXXXXKXXXXXXXXXXXXXXKXXXXXXKKKXKKKKXKPKPXXXPXXXXPXXXKXXXXXXXXXXPXXXKXXXXXXXXXXXXXXXXXXXXXXXXXXXXXXXXRXXXXPXXXXXXXXXRXXXXXXXXXXXXXXKXXXXXXXXXXXXPRXXXKXXXRPXXXXXXXXXXXXXXPXXXXKKXXXXXXKXXKXXXRXXXXXXRXRXXXKXXXXXXXKKXKXXXXXXXXXXXXRXXXXXXXXXKXKXXXXXXXXXRXKKXXXXKKXXXXXXXXXXXXXXXXRXXXKXXXXXRKXXXXXXRXXRXXXXXXXXKKXXXXXXXXXXPKXXXXXRXRXXXXXXXXXXXPXXXXXXXXXXXXXPPXXXXXXKKXXXPXXXPXXXXXXXXXPXXPXRXXXPXXRRXXXXXRPXXXKXXXPXXXXRXXXXXRXRXXXXXXXXXRXXXXPXXXPXXXXXRXXXXXXXXXXXXXXXXPXPPXPXXKKXXPXRKPRXXXXXXXXX
Q8IVW1 177
XXXXXXKXXKXXXXKKKXRXXXXXXXXXXKXXXXXKXKXXXXXPXXPXXXXXXXXXXXKXXXXXXXXXXXXXKXRPXXXXXXXXXKXXRXPXXXXXXXXXXXXXPXKXXXXXXXXXKXXRXXPXXPXXXRXXXXXXXXXXXXPXXXPXXXPXXXKXXXXXXPXXXXXXXXXKXXXXK
Q8IWU9 490
XXPXXXXXXXKXXXRRXXXXXXXXPXXXXXXXXXXXXKPXXXKXXXKXXKXXXKRXXXXXXXKXXXXXXXKXXXXXXXKXXRXXXXKRXXXXXXXXRKXRRRXXXXXXXXXXXXXKXXXXXXXXXXKXXXXXXXXXPPXXXXXXXXXXXXXPXXPRKXXXXXKXXXRXXXXXXXXXXXXPXXKXXXXRXRRKXXXXXXXXXKXXXPXPRXXXXXXXXKXXXXXXRXXXKXXPXXXXRXXXKXXPXXXKXXXXRXXXXPXXXXXXXXXKXRXXXXXRPXXXXXXPRXXXXXXXXRXXXXXXXXRXXXXPXXXPXPXXXXXXXXXXPXXXXPKXXXXXXXXXXXXXXXXXXXXXKXXXXXXXXXXXXXXKXXXXXRXXXXXXXXXXXXXKXXXXXKXXXKXXXPKXXXXXXXXXXXXXXXXXXXXXXXXXKXKXRXXXKXXXRPXXXXXXPXXXXXXXXKXXRXXXXXXXXXRXXXXXXXXXXXKXXXXXXX
Q8N8U3 475
XXXXXXXXXXXXKXXXXXRXXXXXXXXXXXXXXXXXXPXXXKXXXXKXXXXXRKXXXXKXPXKXPXXXXPPXXXXXXKXPXXKXPXKPPXPXXXXPXXPPXXXXXXXXPXXPXXXXPPXXRXXXKPPXXXXXPXXXXXXXPXXXXXXXXXXXPKXXXPXXPPXXXKPXXXPXXXXXXXXXXXXXXPPPXXPXXPXXXXXXXXXXXXXXXXXXXXXXXXXXXXXXPXXPXXXXXXXXPXXXXXXXXXXXXKXPXXXXXXXXXXRXRXXXXPXXXXXXXXXXXXXXXRXXXXXXXXXXXXXPXXXXXXXXXPXXXXXXXXPXXXKXXXXXXXXXXXXXXXXXXXXXXXXXXXXXXXXXXXXXXXXXXXXXXXXXXXXXXPXXXXXXXXXXXXXXXXKPXPXPXXKXXXXXXXXPXXPPXXXXPXXXXXXXPXXXXXXXXRXXKXRXXXXXXXPXXXXRXXPXKPXXXXXXXXXXXXX
Q8N9B4 389
XPXXXXXXPXXXXRXXXXPXXRKKXXXXXXXXXXRXXXXKXXXXXXXXXXXXXXXXXXXXXXXRXXXXXXXXXXRXXXXXXXXXXXXXXXXXXXXXRXXXPXXXXXXXXXXXXXXXXXRXXXXPXXXXKRXXRPXXXXXXXXRXXXXXXXXKXXXXXXXXXXXXXXPXXXXXXXXXXXXXKXXXXRXXXXXXXXKXXXXXXXXXXXXXXRXXKXXXXXXXXXXXXXXKXXXXXXXXXXPXXXXXXKXXXXXXKKXXXXXXXXXXXRXXXXXXPXXKXXXXXXXXXXXXXXKXXXXXXXXXKXXXRPXXXXKRXXXXXXXKXXXXXXKXXXXXXXXXXXXXXKXXXRXXXXXXXXXKXXXXXXXXXKXXXRRPXKXXRXXXXXXXXXXKX
Q8NE63 616
XXXXXXXXXXXXXXXXXXKXXXXXXXKXXRRXXXXXXXXKXXKXXXXRXRXXKXXXKXXXXXRXXXPXXXXXXRXXXXXXXXXKXXXXXXXXXXXXXXXXKXXXXXPXPXRXXRXXXXXXXXXXXRXKXXXXXXXXXKPXXXXXXXXXRXPXRXKXXXXXXXXXXXXXRXXKXPXXXXRXXRXPXXXXXXPXXXKXXXXXXXXXXXXXXXXXPXXPXXXXXXXXRXXXXXXXXPKPXXXXXXXKXXXXXKRXPXPXXXXPXXXKXXXXXXXXXKXRPXXRRKXXXKXXXXXXXXXXXXXXXRXXXPXRXXXXXXXXXKXXXXXXKRXXXXXXXXRXXPXXXXRXPXXXXXXXRXXXXXXXXXXXXXRXXRXXXXXXXKPPXPXXXXXXXXPXXXXXXXKXXXXXXXXXXXXPXXRXXKXPXXXRXXXXXXXXXXXXXXXXXXXXXXXXXXXXXXXPXKXXXXXXXXPXXXPXPXXXXXXXRXXXRXKXRKPPXXXKXXXXXXXXXRXXXXXPXXXRPXRXXXXXXXXXXXXXXXPXXXXXRXXXXPXXXXXXXXXXRPXPXXXXPXXXPXXXXXXPXXXXXXXRXPRXXXXPPRRXXXXXPPRXXXXXXXXXXXXX
Q8NGT7 310
XXXXXXXXXXXXXXXXXXXPXXXXXXXXXXXXXXXXXXXXXXXXXXXXXXXXRXXXPXXXXXXXXXXXXXXXXXXXXPKXXXXXXXXKKXXXXXPXXXXXXXXXXXXXXXXXXXXXXXXXRXXXXXXPXXXXXXXXXRXXXXXXXXXXXXXXXXXXXXXXXXXRXPXXXPXKXXXXXXXXXXXXKXXXXXXRXXXXXXXXXXXXXXXXPXXXXXXXXXXXXXXXXRXXXXXXRRKXXXXXXXXXXXXXXXXXXXXXXXXXPKXXXXXXRRKXXXXXXXXXXPXXXPXXXXXRXXXXKXXXKRXXXKXRXX
Q8TC57 530
XXPXRXXXKXPXXXXXXXXXPPRXXXXXXXXPXXXXXXXXXXXXXXXXXXXXXXXXXPXRXXXXXXXXXXXXXXXXXPXXXXKXXXXRXXXXXXXXRXXXRXXXXRXXXXXXRXXXXXXXXXXKXXXRXXXXRXXXXXXXXXXXXXXXXPXKXXXKXXXXXXKXXXXXRXRRXXXXXXXKXXXXXXXXXXPXXXXXXXXXXXXXXXXXXXXXXXXXXXXXXXXKXXXXXXXXXXXXXXXXXXXXXXXXXXRPRXXPXXXKXXXXXRXXXPXXXXXXXXXXXRXXXPKXXXXXXXXXXXXXXXXXXKXXXXKXXKXXXXXXXXXXXXPXXXRPXXXXXXXXXXXXXXXXXXXXXXXXXXKRXXXXXXKXXPPXPXXXXRXPXXXXXXXXPXXXXXXXXKXXXXRXXXXPXXXPXXPXXPXXXXXKXXXXXXXXXXXXPXXXPXXXXXXXXXXXXXXXXKPXXRXXPXXXXRXPRKXPXKXXXXXXXRXRXXXXPXPXXPXPXRXXKXPXXXKXXXXXXXXPXXXXKXPXRP
Q8WWI1 1683
XKKXRXXXXXXXXXXXXXXXXXXRXXXXXXXXXRXXXXXXXXXXXXXXXXRXRXXXKKXXXXRXXXXXXRXXXXKXXXXKXXXXKXXRXXXXXXXXXXXXXXKXKPXXXKKXXRXXXPXXXXXXXXXXXKXXXXXXXKXXXXXXPXXXXXXXXRXXXKXXXXXRRXKXXXXXXXXXXRKXXXXPXXXXPXXXXKXXXXXXXXXXXKXXXXXXXXKRXXRXXXXXXXXXPXRXXXXXPPRXXKRXXXXXXXXXXXXRXXXXXXXXXXXRXXRXXXXXXXXXXXXXKXXXXXKXXXXXRRXXXXXPKXXXPXXRXXPXKXRXPXXXPXPXRKKKPXKXXXXRRXXXXPXXXXXXXXXXXXXRRXXXXXXXXXPXXXXXXKXXXXXXXXKXKXRXXPXXXKXXXXXRKXXPXXPXPXXXXXXXXPKXXXPXXXXXKRXKRXXXKPXXKXXXXXXXXXXXXXXXXXXXXXXXXXXXXKXXPXXXPRXXXRRKXXXXXPXXRRXXXXXXXXXPXXXXXXXXXRKXXXXXXXPXXXRXXXXXRKXXXXXXXXXRXXXXXXRXXXXXXPXXXKXXXXXRRXPXXKKXXPXXXXPXRXXPXPXPXPXXXPPXXXXKXXXXXXRXXPXKXKXXXXRXXXPXXRXKKXXXXXRKXXXXKXXXXXPPXXXXPXPXXXXXXKRXXXXRXXXRXRXKKRXXXXRXXXKXXXXXXXKXXXXXXXXXXXXXRXXRXXXXXKXKXXXKXXXXKXXXXXXKXKXRRKXXXXXXXKKKXXRXXXXKXXXXKXKRXXKXXKXXXXXRXXXXXKXXXPXRRRXXXXXXXXXXXKRPPXXXXXXXXXXXXRXXXKXXXXPXXXPKXXXXXXXKRXXRXXXXXXXPXXXPXXXXXPXXXXXXRXRXXXXXXXRXXXXXPRXXRKXXXXRXXXXXXPRPXXXXXRXXXXXPRXXXXXXXXKXXXXXXXXKRXPXXXXXXPXPXPXXXXXXXXXXXXKXXXXXXXXXXRXPXPXXPXXXXXXXXXXXXKXXXXXXXXXXXXXXXXXXXXXPXRXXXRXXXXXXXXRXXXXXXPXKXXXXXXXXKXXXPXXXXXXXXXXXPXXXXXXXXXXXXXXXXXXKXXXXXXKXXXXXXXKXXXXXXXXXXXRRXXKXXXPXXKXXXXXXXXXXXXKXXXXXXXXXXXXXXXXXXXXXKXXXXXXXXXXXXXXKXXXXXXXKXXKRRXXXXXXXXXXXXXPXXPXPXXXXPXRXXXXXXXXRKRXXRXXKXXXRXXXXKXXRXXXKXRXXXXRXKXXXXRXXXKXXXXXXXXXXXXXXXXXXRXPXXXXXXXXXXXXXKXXXRXXXRXXXXXRRXPXXXXXXXXXXKKPXXXXXXXRXRKXXXXXXXXXXXKRXXXXXXXXKRPXXXXKRXXXXXRXXXXRXXXXRRPXXXXXXPKXXXXXXXXXPXXRXKXRXXXXXXXXXXXKXXXXKXXXXXXXXXXXXRRXKKXXXPXXXXXXRXXXXXXXRKRXPXXXXXXXXRXRXXXXXKXPXXXPXXXRRXXXXXXXXXPRXXXXRXPPXXXXPXXXXXXXXXXXXXRPPPXXXXXXXRXXXRXPXXXXPPPXXXXXKXXXXXXXXXXXPXPRXXXPXXXXXXXXXRXRXXXXKRXXXXXXXXXXKXXXXXXXXXXXXXXXXXXKXXXXXXXXXXXXXXXXXRXRXXXXXXXXXXXRXKXXRPXXX
Q92569 461
XXXXXXXXXRXXXXXRXXXXPXXXXXXXXXXXXPPXXPPKPPKPXXXXXPXXXKXXXXXXXXXXXXXXXXXRXXXXXKXRXXPXXXXXXRXXXXKXXXXXXXXXRKXXXXKXXKXXXRXXKXXXXXPXXXXXXXXXXXXXXXXXXXXXXPKXXXKXXXPXXRXXXXXXXKXXXXXXXXKKXXXXXXXXXXKXKXXXRXXXXXXRXXXXXXXKRXXXXXXXXXXKXXXXXXXXXXXXXKXXXXRXRRXXXXKXXXRXXXXXXKXKXRXXXXXXXKXRXXXXXKXXXXXXRXXXKKXXXXKPXXXXXRKXRXXXXXXXXXKXXRXKRXXXXXXXKXXXXXXXXXXXXXXXXXPXXXXKXXXXXXXXRXXXXXXXXXKPXXXXXXRXXXKKXXXXXXXXXXXXXKXXXXXXXXRXXXXXXPXXXXXXXKXXXXXXXXXXXXXXXXXXXXRXXXPXXXXXPXXXR
Q92870 758
XXXXXPXXXXXXXXXXXXXXXXXXXXXXRXXPXXPPXXXXXRXXXXXXXXXXXKXXXXKXXXPPKXRKKXXXXXXXXXXXXXXPXXXPXXXXXXXXXKXXKXXXXXXRKXXXXXXXXPXKXXXPXXXXXXXXXKXXXKXPXPXXXXXXXXXPXXPRRXKXXXXXXXXXXXXXRXXXXXRXXXXXXXXXKXXPXXXXXXXXXXXXXXXXXKPXRPXXXPXXXXXXXXXXXPXXKKXXPKXXXKXXXXXXRXXXXXPXXXXXXXXXXXXXXXXPXXPXXXXXXXXXXXXXXPXXPPXXKRXXXXXXXXXXXXPXXXXXXXRPXXXPXXXXXXRKXXXXXXXPXPXPXXXKXPXXXXXXXXXXKXXXXXXKXXXXXXXXPXPXXKXXXXXXXRXXXXKXRXXPXPXXXXXXXXXXXPXXKXXXXRXXXXXXXXXXXXXPXKXXXXXXXXXRXXXXXKXXXRXXXXXXXXXKXXXXXXXXXXXXXXXPXXRXXXXXXPXXXXRXXXXXRXXXRXXXXXXRXKXXRXXKXXXXRXXXPXKXXXXXXXXXXXKXXXXRKXXKXXXXXXXXXRXXXXXXXPXXXXXPXPKXXXXXKXXXXXXXXXPXXKPXXXXXXXXXXXXXXXXXXKXXXXXXXXXXXXXXXXXXXXKXXXXXXXXXRXRXXXXXXXXKXXXXXXXXXXXXXXRXXXXXXXXXPXXXXXXXXXXXXXXXRXXKXXXXRPPXXKXRPPPPPXXXXXRRXXXXXKRXXXXXXXXXKXKRPXXXXP
Q92979 244
XXXPXXXXKPRXRXXXXXXXXXXXXPPKRPRXXXXXKXXXRRXXXXXXXXXXXXXKXXKXXXXXXXXKXKXXXXKXXRXPXXXRPXXXXXXXXXXXXXPXXRXXXXXXXXXXXKXXXXXXXPXXRXPRXXXRXXXXXXXXXXKXXXRXXXXPXKXXKXXKXPXXXXXPXXXXKXXXXXXXPXXXXXRXXXPXXXPXXXXXXXXXXXKXXXXXXXKXXXXXXXPXXXXXXXXKXXXXXXXXXXXX
Q96HM7 432
XXXXRXXXXRXXXXXKXXXXXXXXXXRXXXKXXXXXXXKXRXXXPXXXRXRXXXXXXXXXXXXXXXRXXXXXXXXXRXXRXXRXXXXXXRXXXXXRXXXXXXXXXXKXXXXXXXXPXXXXXXXXXXXXXRXXPXXXRXXXXXXXXXXXXXXXXXPXXXXXXXXXXXPXXXXXXXXXXPPKXRRXKXXXXKXXXXKXXXXXXXXXRKXXXXXXXXXXXXRXXRXXXXXXXXXXXXRXXRXXXXXXXXXXXXXXXXXXPXRXPXXXXXKKKKPXPRXXXPPXXXRXXPXXPXXPPXPXPXXRPXXXXPPXRXPXXPXXXPXPPPPXXXXXXXPRXPXXPPXXXXXXXXXXXXXXXXXXXXXPXXXXXXXXXXXXXXXXPXXPXPXXPXPRXXRPXPXXXRXXXRXRPRXPXXPXXXRPRPXKRRXPXXPXPRPX
Q96JA4 679
XXXXXXXRRXXXXXXXKPXXXXXXXXPXRPXXXXXXXXKXXPRXXXXXXXXXXXXXXXXXXXXXXXXXXXXXRXPXXXXXXXPXXXXXXXXXXXXXXXXXKKXKXXXXXXXXXXXXXXXXXXXXXXXXXXXXRXXXKXXXXPXXXXXXXXXRXXXXXXXXXPXXXXXXXXXPXPXXXXXXXXXXXXXXXXXXXXXXXXXXXXXXXXXXKXXXXRXPXXXXPXXKXRXXXPXXXKXXXXPXPKXXXXXXXPXPPXXXKKPXXXXXXXXXXXXKXXKXXXXXXXXXXPXXXXXKXXXXXXXXXXXXPXXXXXKXXXXXPXXXPXXXXPXXXXXXXXXPXKXXXXXXKXXXXXXXXXXPPXXXXXXXXXXXXXXXXXXXXXXXXXXXXXXXXXPXXXXPPXXXPXXXXXXXXXXXXXXXPXXXXXXXXXXPXXXXXXXXPPXXXPXXXXPXXXXXXXXXXXXXRXXXXXXXKXXKXXXXXXRRKXXRRXXXXXXXKXXXXXRRXXXXXXXKXXKXXKRXXXXXXXKXXXXPKXKXXXXXXKXXXXPKRXXXXKXXXXXXXKXXXPXXXXXXXXXKXXXXPXXXXKXXXXKXXXXXKXXXXKKXXXXXXXXXXPXXXKKXPKXXXXXXXXXXXXXXXXKXPKXXXXXXXXXXXXXXXXXXXKXXXXXXXPRXXXXXXKXPXXX
Q96KP4 475
XXXXXXXXKXXXXXXXRXXKKXXKXXXXXXXXXXPXKRXXXRRXXXXXXXXXKXXXXXXXXXXXXKXKXPXXXXXPXPPXXXXRXXXXPXKKXXXXXXXXXXXPXXXXXXXXXXPXXXXXRXXKXXXRXXXXXKXPXXXXXXXXXXXXKXXXXXPXXXRXXXXXXXXXXXXXXXXXXXXRKXXXXKXXXXXXXXXXXXXXKKKPXXXXXXRXXXXXXXXXXXXXKXXXXXXXXXXXXXXXXXXXXXXXXXXXKRXXXXXPXXXXXXXXXXXXXXKXXXXXXXXXXXXXKXXXXXXXXXXXKKXXXXXRXRXPXXXXXXXXXXXXXXXXKXXXPRKXXXKXXXRXXPXXXPXXXXXXXXXXXXKKXXXXRXPXXXKXXXXXXXKPXXXXXXXPXXXXXRRXXKXXXXXXPXXXRXXXXXPXXXXXXXXXXKXXXXXPXXXXXXXXXXXXXKXXRXXXXXXXKXXXXXXXXXXXXKX
Q96R72 315
XXXXXXXXXXXXXXRXXXXXXXXXXXXXXXXXXXXXXXXXXXXXXXXXXXXXPXXXXPXXXXXXXXXXXXXXXXXXXXPKXXXXXXRXXKXXXXXXXXXXXXXXXXXXXXXXXXXXXXXXXRXXXXXKPXXXXXXXXRRXXXXXXXXXXXXXXXXXXXXXXXXXXXPXXXPXXXXXXXXXXPXXXKXXXXXXXXXXXXXXXXXXXXXXXXXXXXXXXXXXXXXXXRXRXXXXXXKXXXXXXXXXXXXXXXXXPXXXXXXXPXXXXPXXKXXXXXXXXXXPXXXPXXXXXRXKXXKXXXRKXXXXXXKXRKXXXXP
Q99807 217
XXXXXXXXXPRXXRXRPXXRRXXXXXXRRXXXRXRXXXXXXXXXXRXXXXRXXRXXXXXXXXXXRXXXXXXXXXXRXXXXPXXXKXXXXXKXXXKKXXXXXXXXRXRPXXXXPXXXXXXXXXXXXXXXXXKXXXXXXXXXXXXXXXXXXXXXXRXXXXXXPXKXXXXXXXXKKXRXXXXXXXXXXXXXXXXXXPXXXXXKXXXXXXXRXXXXXXXRX
Q9BQ75 279
XXXXXXXXXXXXXPXXXXXXPXXXXXXXXXXXXXXXXXXXPXPXPXXKXKXPKXXXXXXPKXRKXXXXKXRKRRKKKXXXXXXKXXPKPXXPXXXXKXXKXXXXXRRXXXXXXXXXXPXXXXXKXXXXXXXXXXXXKXXXPKXXKXRKXXXXKKXXXXXXXXXXXXRXXXXXRXXXXXRXXXKXXKXXXKXXKXXXXXKXXXKRXXXXXXXXPXRXKXXXKXXXXXXXPXKXXXXXXXXRXXKXRRXXXXPXXRKXXXXXXXXXXXXXXKXXXXKXXXX
Q9BQP7 344
XKXKXXXXXXRXXRXXKXXXXXXXXXXXXXXXXXXXRKKKXXPXXXXXXXKXXXXXXXXXXXRXXXXXPXXXXXXXXXXXPXXKXKXPXXXXXRRXPXXXXPXXXPXRXXKPXXXXPXXPXKXPXXRXXXPXXXRXXXXXXXKXXXXXXXRXKXRXXXXXXXXXXKXXXXXXXXXXKRXXXXXXXXXXPXXXXKXRXXXXXKXXXXXXXXXXXKXXXXXRXXXXXXXXXXXXXXXXXXXXXXXXXKXXXXXXKXXXKPKPXXXXXXXXPXXXXXXXXXXXXXXXXXXXXXXXXXXXXXKXXXPXXPXXXXXXXXXXXXXKXXXRXXXXXXKKKXXXXXKPXXXX
Q9BRQ0 406
XXXXXPPPPXKXXXXXXPXPPPXPPXXXRKXXKXXXXXKXPXKKRRKXXXXXPXXXXXXXXXPPPXPXXXXXXXXXPXXXXXXXPKXXXXXPPXXXXPXPXXXXRXXXXXXXXXPPXXXXXXXXXPXPXRRXPPPXPPXPXXPXXXXPPXXPXXPPPXXXXXPXXPXXXPXXXXXXPPXXXXXPXPXXXXXPXXXPXXXXPPRXXXXPPXXXXRXXXPXXPXXPXPXXRPXXXXPXXPPXXXPXPXPXPXXPXPXXXXXXKPXXPPXXXXXPXXPXXXXPXXXXXXXXPXXPPXXXXRXXXXPXXXXXXPPXKXXXXXXPXPPPXXXXPXXXXRXXXXXXXXXXXXXXXXXKXXXRXXXXXXXXXXXXXXXXXXXXXXXXXXXKXKXXXXXXXRXXXXXXXXXXXX
Q9BT43 218
XXXRXXXRXRXRXXXXXXXXXXXXXKXXXXPPPXXXPXPXXPPXXXRPXPXPXXXXXXXXXXXKXXXRXXXRXXPXXXRPXXPKRXXXRXXXKXXXXXPXXXXXXXXPXXRRXPRXXKXRXRKXXKXRXXXXXPKRPPKXXXXKXXXXXKXXXXXKKXXXXXXXXXXXKXXXXXKXXXXXXXXXXXXXXXXXXXXXXXXXXXXXXXXXXXXXXXXXXX
Q9BZL4 782
XXXXXXPXXXPXXXXXXXRXRRRXXXRXXXXRXXXXPXPXXRRXRXXRXXRXXXXXXXXXXXXXXXXRXXXRXXXPXPXXXXXPXXPPPXRXXXXXXXXXXXXXXXXXXXXXXXXXXRXXXXXXXXXXXXXXXXXXPXXXXXXXXXXXXXRXXXXXXXXXXXXXXXXXXPXXXXXXXXXXXXXKXXXXRRXXXXXXXKRXXXXXXXXXXRXXXXXXXXPXXRXPRXXXXXXXXXXXKXXXXXXRXXXXXXXXPXXRXXXXXXPXXXXXXXXXXXXXRXXXXXXXXXXXXXXXXXRPXXXXXXXXXXXXXXXXRKXXXXRXXKXXXXXRXXXPXXPXXXKXRRXXXXRXXXRXKXXXXXXXKXRRPXXXXXPPXXXXXXXXXXPXXPPPXXPRXXXXXXXPPXPXPKXPXXXXXXPXXRRXXXXKXXXXXXXXPPXRRXXXXXPXXXXXRXXXXXXXXXXXXXXKXXRXXRXXPXPXPKXPXPXXXXXXXKPPPXXXXXXPPXRXPXPXXPXKPXXPXXXXXPPXXXRXRRRXXXXPXRXXXXXXXRKXRXRXXRXXRRXXXXXXXXXXKXXXKXXXKXPXXXKPXXXXXPXRRPRXPXXXXXXXPXXRXXXPXXXXPXPXXXRXXRKXXKXXRXPXXXXXXXPXXRXXXXXXXXXXPXXRRXRXXRXXXPXPXPXXXXPXXXXRXXXXXXRRXXXRXRXXXXXXXXRXXXXKXXXXRXXXRXXRXXXRPXXXXXXRXXRRXXXRKXXXXXXXXKXXXXXRXXXXRXKXXXXXXXRXXXKXXK
Q9H0I9 626
XXXXXXKPXXKXXXXXRXXXXRXRXXXXRXXXXXXXXXXXXXXXXXXXXXXXXXXXXKXKXXXPXXPXXXRXXXXRXXXXPXXXXXXXXXXXXXXXXXXXXRKXXXXXXRXPXPRXPXXXXXXXXXXXXXXXXXXXXXXXKXXXKXXXRXXXXXXXXXXXXXXXXXXXXXXXXXXXXXXXXXXXXXRXXXXXPXPXXXXXXXXXXXXXXXXXXXXXXXXXXXXXXXXXXXXXXXXKXKPXXXXXKXXKXRXXPXXXXXXXXXXKPXPKXRXXXXXKXXXXXXXXXXXXXPKXPXXXXPXXXXXXXKXXXPPXXKXXXKXXXXKXXXXXXXKXXRXXXRXXXXXXXXXXXXXXXXXRKXXPXRXXXXXXXXXXXXXXXXXXXXRXRXXXXXXXXXXXXXRXXXXXRXXXXXXXXXXXXXXXXXXXXXXXXXXXXXXXXXXXXRXXPXXXXXXPXXXXXXXXXXXXXXXXKXXXXXRXXXPXXXXXXXPXXXXXXXXXKXXRXXXXXKXXXXXXXXXXXXXXXXXXXXXXXXXXXRXXXPXXXKPXXXXXXXXXXKXXXXRXXXXXXXXRXXXXXXXXXXXXXRXPXXXXXXXXXXXXPXRXKXXXXXXXXXXXXRXXXXXXXXXXXK
Q9HCM3 1950
XPXXRRRRRXXXXXXKPRXXXXXXPXPXXRRPXXRXXRRRRPXXXXPXXXXXXXXRPXXXXPXXXXPXXXXXXXXXXXXXXKKXXXXXXXXXXXXXXXPXXXXXXPXXXXXPPXXXXXXXXXXXXXKXXKXXXXPXXXXXXXXXXXXKXXXXXXXXXXXXXPXXXXXXPRXXXPXXXXXXXPPXXPRXXXXPXXXPXXPXXXXXXXXXXXXXXXXXRXPXXXXXXXXXXXXXRXXXRXXXXXXPXPXRXXXXXPXXXXXXXXXRXXPXXXXXXXXXXXXXXXXXXRXXXPXPXXXXXXXPXPXXXXXXXPPXXXXXXXXXRXXXXXXXXXXXXXXXXXPRXXPXXXXXXXXXXXXRXXXPXXXXPXXXXXXXXPXXXXXXPXXPXXXXKXXXXXXXXXXPXPXXXXXXXXPXXXXRPXXXXXXXXXPXPXXXXXXXXXXKXXXXXXXXXXXXXXXXXXXXXXXXXXXXXXXXXXXXXPXXXXXXXPXRPXXPXXXRXXXXXXXXXXXXXXXXXXXXXXXXXPPXXXRXXXPXXXXPXXXXXXXXXXXXXPXXXXXXXXXXXXXXXXXXXXXXXXXKXXPXXXXRXPXXXXPXXXXPXXXXXXXXXXXRXXXXXXKPRXXXXXXXXXXXXPPXXXXXXXXXPXXXPXXXXXXPXXXXPXXXXXXXPXXXXXXXXXXXXXXXXXXXXPXXXXXXXXXXXPXXXXPXXXXXXXPXRXXXXPXXXXPXXXXXXXXXXXXXXXXXXXXXXXXXXXXXXXXXXXXXXXXXXXXXXXPPXXXXXXXXXXXXXXXXPXXXXXXXPXXXXXXXXXXXXPPXXXXXXXXXXXXXXXXXXKXXPXXXXXXXXXXXPXXXXXXXXXXPXPXPXXXXXXXPXXXPXXXPXXXXXXXXXXXXXXXXXXPXXXXXXXXXXXXXPPXXXXXPPXPXXRPXXXXXXXXXXXXPXXXXXKPPXXXXXXXPXXXXXXXXXXRRXXXXXXXXXXKXXXRXXXXRXXXXKXXXXXXXXXXXXXXXPXXXXXXXXXXXXXXXKXXRXXXPXXXXXKPXXXXPXXRXXXXXXXXXXPPXXXXXXXXXXXRXXKXXXXXXXXXRKXXXXXXXXXXXXXXXXXXXXRXXPRRXPXXXXXXXKXXXXXXXXXXXXXXXRXXXXXXXXXXXXXPXXXXXXPXXXPXXXXXXXXKXXXXRXXXXXXXXKXXXXXXXXXXXXRKXXXXXXXXXXRRRXXRRXXXXXXXXXXXXXXXXRXXXXXXPXXXXXXXXXXXXXRXXXXKXXXXXXKXXXXRXXXXXXXRXXXXXXXPXXRXKRPXPXXXXXXXXXXXXXXXPXXXXXXXXXXXXXKXXRXXKXXXXPXXXXXXXXRXKXXXPXXKXXXXXKXXXXXXXKXXXXXXXXPXPXPXPXKXXXXPXXXXXXPXPKXKXPXKXXRXRXRXXPXXXXXXXXXXXXXRXXXXKXPXXXXXXRXXRXPXXXPPXPXXXXXXXXXXXXXXXXXRXXRPPXXXRRXPXKXXXXXXXPXPXPPXXRPXPXXRXXXXXKXXKXXXXXXRXKXXXXXXRXKXRXRXKRRXXXXXPXXXXXXXXXXKXRXRXXRRXXXXXXKXXXPXXXXPXXXXXPRKXXRXKRXPKPRRKXXXXXXPXXXXKXRXXXXXXXXXXRRPPXXXXXXXXXXPXXPXXPXXXXXPXXXXXXRXPXXPXPXXXXXPPXPXXXXXRXXXXXXXXXXXXXXXPXXXPXXXXXXXPXXPPXXPXXXXPXXXXRRXXXXXXXXXPXXXXXXPXXRXXXXXXXPPXXPXPRPXXXPXXXXXXXXXPPXPXXPXXXXXXPXXXRXXXXXXXPXXXRPRPXXXXXXXXXXXXXXXXXXXRXXXXPXXXPPXRXXXXXXPXXPXXXXXXXXRRXXXXXXXXXXXXXXPXXXXPRXXXRXPXXPXXXXPXRXXXXPXXXXPXXXXXXXXPXXXXXXXXKXXRXXXXRXXXKXXXXXXXXX
Q9NQZ6 224
XXXXXXXXXKXXXXKXXRXKXXXXXKXKXRXKXXXXXXXXXXRXXKXXKXXXXXXXXXKXXXXXXXRXXXXXXXXXXXXXKXXXXXXXKXXXXXRRXXXXXKPXKXXXXXXRXXXXXXRXPXXXXXXXKXXXXXXXKXKXXXXXXPXXPPXPXXXXXXXXXXXXXXXXRKXXXRXXXXXRXXPPPXKXXXXXXXXXXRXXPXXPXXKXKXRXRXPKKPKRKXXX
Q9NUD7 363
XXXXXXKPKXXXXXXXXXXXXXPXXXPXXXXKXXXKPXXXPPXXXXXXXXXXKXKXXXRXXPXXXXKPXXXXXXXXPKXPRXXXRRRKXXPXKXXXKXXXXKXXXRXXRXXXRXXRXRXXXXXKXXRXXXXXXXXXXXXXXXXXRXXXXXXXXXXXXXXXXXXXXKKRXXXXKXXXXXXXXKKKXKXXXXXXXXXXXXXKXXKXXXXXXXXXXXXXXXXXXKXXXXXXXXRXXXXXKXXXXXXXXXXXXXRRKXXXXXXXKXXKKKKKXXXXXXXXXXRPXXXXXXXKXXXXXXXXKXXXRXRXXXXXXXXXXPXXRXXXXXXXXXXRXPRXXXXXXXXXRRPKXXPXXXXXXXXPXXXPXPX
Q9NUV7 552
XXXPXXXXXXXXKXXXXKKXXXXXXXRXXXKXXXXKXXXXXXKPXXXXKXXXXXXXXXPXXXXXXXXXXXXXXXXXXXXRXXXRXXXXXKXXXXXXRKXXKXXXPXXXXXXXXXXRXXXXRXRXXXXRPXXXXPXPXXXXXXRXXXXXXXXXRXXXRXXKXXXXXXXXXXXXXXXKXXXXXRXXKXXXXXXXXXXXXXRXXXXXXXKXKXXXXXXXKXXXXXXXXXXXXXXXXXXXXXPXXXXKXXXXXXXXXXXXXXXXXXRXXXXXXRXXKXXXXXXXXKXXRXXXXXXXPRXRRXXKKXXXXXXXXXXXXXXXXXXPXXXXXKKKXKXXXXXXXXXXXXXXXPXXRXXXXXXXXXPXXXXXXXXXXXKXXXXXXXXXXXRKXXXXXXRXXXXXXXXXXXXXPPXXXXXXRXXKXXXXXXXXXXXXXRXXXXXKXXRXXRXRXXXXXXXXXXXXXXXXXPXXXXXPXKXXXXXRXXXXKKXXXXXXXXPXXPXXXXRXRXXXXXXXXRXXXXXXXXXXXXXXXXXXXKXXRXKKXXRPXXXXXXXXXXXX
Q9NXE4 866
XXXXXXXXXXRXPXXRRXXXXXPXXXXKKXXXXXPXXXXXXXPXXXXPXXXXXXXKXXXXXKPXXXXXXXXXKXXXXXPXKXXXXXXPXXXXXXXXXXXXXXXXXXXRXXXXRXXPXXXXXXXXXXXPXXPXXKXXXKXXXXXXKXXXPXXXXPXPXKXXXXXXXXPXXPXXXXKXXXXPXXXXXXXXXXXPXXXXXXXXXXXXXXXKPXPXXXXXRXXXXXXXXXXXRXXXXXXPXXXXXPPPXXXXPXXXXPXPPPRXPXXPXXXXXXXXXXXXKRXXXXXXXXXXXPXXXXXXRXXXXXXXXXXXXXXXXXXXXXXKXXXPXXKXXXXXXRXXXXXXXXXPXXPXXXXXXXXXXXXXPXXXXXXXXRXXXKXXXXXXXXXKPXXXXPXXXXXXXXPXXXXKRXXXPRXXXXKXXXXXXXXXXXXPXXXXXRXXXXXXXXXXXPXRXXPXKXXPXXXXXPRXXXXKXXPXXXXXXXXXXKXXXXXXXRXXRXXXXXPKXXXXXXRXXKXXXXPXXXXXXXKXXXXXXXPXXXXPXRXXRXXXXPXXXXXXXXPXPPXXXXXXXKXKXXXXXXXXXXXKXXPXXXPXXRXXXXRXXXXXXXXKXXXKXXXXXXXXXPXXXXXXXXXXXXXXXXXXXXXXXXXXXXXXXXXRKXXXXXXKXXXXXRXXXRXXXXXXRXXXXXXXXXXXXXXKKXXPXXXXXXXXXXXXPXXRXXXXXXXRRXXXXXXXXPXXXPXRXXXXXXXXRXXXRXXXXXXXRXXXXXXXXXXRXXXXXXXXRXXXXXPXXXXRXXXXPXXRRXXXXXXRXPRXXXRXXXXXRXXXXXXXXXXXXXXXXXXPXPXXXXXXXXXXXXXXXXXXXXXRXKXXXP
Q9NY27 417
XXXXRXXXXXKXXXKRXKKXXXPXXXXXXXXXXKXXXXXXXXXXXKXXXXXKXXKXXXXXRXXXPXPRXPPXPXXXXXPXXXXKXRXXKXXXXXXXXPXXXXRXXXXXXXPRRXXXXXXKXXRXXXKXXXXXXXXXPXXXKXXXXXXXRXXXXXXPXXXPXXXXRXXXXXPXXPRPXXRPKXXXXXPXXXXXXPXXXXXKXXXXXXXXXKXXXXXXXXXXXXXXXXPXKXKXPXXXXXXXXXXXXKRXRXXKXXXXRXXXXXXXXXXXXXXXXXXXXXXXXXXXKXKXXRXXRXXXXXXXXXXXXXXXXXXXXXXRXXXPXRKXXXKXXXXXXXXXXXXXXXXXXXXXXXXXXXXKXXXXXXXXXXXXPXXXXXXXXRXXXXXXXXXXXKXXXXXXXXXXXXXXXXXXXXXXPXXXX
Q9NY65 449
XRXXXXXXXXXXXXXXXXXXXXXXXXXXXXXXXXXXXXXXXKXXXXXXXXXXXXXXXXXKXXPRXXXXXXXPXXXXXXRXXXXRXXXXPXXXXXXKXXXXXXXXRXXXXXXKXXXXXXXXRXRKXXXXXXXXXXXXXXXXXXXXXXXXXXXXXXXRXXXXXXKKXKXXXXXXPXPXXXXXXXXPXXXXXXXXXXXXXXXXXXXXXXXXXXXXXRRXXXXXRPXXXXXXRXXXXXXXXXXXXXRXXXXXXXXXXXXXXXXXPXPRXXXPXXXXXPXXXXXKXXXXXXXXXXXXXXXXXPXXXXXKXXPRXXKXXXXXXXXRXXXXPKXXXXXXXXXKXKRXXXXXXXXPXXXKXXXXXXPPXXXPXXXXXKXXRXXXXXXXXXXXXXXXXRXXXKXXXXXXKRXXXXXXXXXXXXXXXXXXXRXXXXXXXKXXXXXXXXXXXXXXXXXXX
Q9UBP0 616
XXXPXXRXKKKXXXXXXXPXPPRPPPPXXXPXPPXXXPXPPPXXPXKRXXXXXXXPXXXXXXXXRXXXXXXXXXXXXXXXRXXRXXXXXKRXXXXXPXPXXXXXPXPXPXXXXXRXRXXXKXXXXXXXXXXRXXXXXKXXXKXXXXXXXKKXXXXXXKXXXXXXXXXXXXXXRXRRXXXKXXXXXXXXKXRXXXXXKXXPXXPXXKXXXXXXXXXXXXXXRXXXXXXXXXXXPKRKXPXXXXXXXXPRXKXXXKXXXXXXXXXXRXPXXXXXXXXXXXKXXXXPXPXXXKXXPKXXRXXKPXXPXXXXRKKKXXKXXRXXXXXXXXXXXXXXXXXXXXXKXXXXXXXXXXKXXXXXXXXXPXXRPXXXXXXRXPXRXXXXXXPPXXXKXXXXKXXXXXXXXXXXXXXXXXXXXKXXXXXXKXXRXXXXXXRXXXPXXXXXXXXXXXXXXRRXXXXXXXRRXKXXXXXXXXXXXXXXXXRXXXXXXXXRPXXXXXXXXRRXXKRXXXXXPXXXXRXXXXKXXXXKXXXPXXXKXXXXXXRXXXXXXXXXXXXXXKXXXXXPXRXXKPXXXKXXXXXXXRXXRXXXXXXXXKKXKRXXXPXXXXXXXRXXKXXXXXXX
Q9UBX7 282
XXRXRXXRXXKXXXRXXXXXKXPXXRXXPXXXXRXXXXXXXXXXXXXXXXXXRXXKXXXXKPXXXPXXXXXXXKXRXXXXXXXXXPRXXXXXXXXXKPRXXXXXXXXXXXKXXXXXXXRXXXXXXPXPXXXXXXPXKXXRXXXXXXKXXXPXXXXXXXRPXXXXXRXXXXXXXXXXXXXXXXXXPXXRXPXXXRXXXXXXXXXXKXXXXXPXXXXXXXXXXXXXXXXKXXXXXXXXXPXXXXXXXXXXXXXXXXPXXXXRKPXXXXKXXKXXXXXXXXXKXX
Q9UQ53 548
XRXRXXXXXXXXXXXXXXXXXXXXXXXXXXXKXXXXXXXXRXXXXXRXRXXXXXXXXXKRXKXXXXXXXXXKRXXXXRXXXRXXXXXRXXXRXXXXPRXKPXXXXXRXXXXXPXXXXXXPXXXXKXXXXXPXXRXXXXRXXXXXXXXXPXXRRXXXXXXXXXXXXXXXXXXPXXKXXXXXXXXXXXXXXXXXXXXXXXXKXXXPXXXXXXXXXXXXPXPXXXPXXXRXRXXXXXPKXRXRXRXKXXXXXXXXXXXXXXKXXXXXXXXXXXXXKPXXXXXXKXXXXXXPXXXXXXXXXXXXXXXXKXXKXXXXXXXXXXXXXXXRXKPXXXXXXXXXXXKXXXPXKXXKXXXRXKXXXRXRXKPXXXXXXXXXXXXXXKXXKXKXKXXXKXXXRKXXXXPPXXXXXXXKXXXXXXXXKXXXRXXXXXXXXPXXXXXXRXRXXXPXRXXRXXXRXXXXXXPXXKXXXXXXXXXPXXXPXXXKXXXXXXRXXXXRXPRXPXXXXXXXXXXKXXXXXXXXPXXXPXXXXRXXXXXXXPXXXXXXXXXXKKXX
Q9UQ84 846
XXXXXXXXXXKXXXXPXXXRKXKXXXXXXXXXXXXXKXXXXXXXKXXKXXPXXRXXXXXXKXXXXXXXXXXKPXXXXXXXXXPXKKXXXRXRRXRRXXXXXKXKXXXRXXKXXXXRXXXXRXXXXXXXXXXKXXKXXRXXXXXXXXXPXXXXXXXXXXXKXXXXXXXXXXXXXXXXXXXKKXXXKXXXXXXXXXXXXXRXXXXRXXXXXXXXXKXRXXXXXXXXXXXXXXRXXXXXKXXKXXRXXXXPXXXKXXKKXXXXXKXXXXXPXXXXXXXXRXXXXXXXXXXXXPXKRKXXPXXXXXXXXXPXXXXXXXXXXXXXXXXXXXXXXKXXXXXXXXXXXXPXXXXPXXXRXXXXXXKXXXKXXXXXXXXXRXXXPRPXXXXXXXXPXXKXXPXXXXXXRXXXXKXXXXPRKXXXXKRPRXXXXXXXXXXXXXXXXXXKKXKKXXXXXXKXXXXXXXXXPXXXXXPXXKKXXXXPPRXRXKXXXXXXRKXXXXXXXXXPXXRXRXXXXXXXXXXXXXKXXXXPXXXXXXXXKXXXXXXXXXXXXXXKRXXXXXXXRXXXXXXPXXXXPXXXXPXKXXXXXXXXXXXXXXXKXXRXXXPPXXXXXRXXXXXXXXXXXXXRXPXPXPXXXXXXXRRKXXXPXXXPXXXXXXXXXXKXXXXXXXXXXPXRXXXXXXXXXXXXXXXXXXXXXXKXXXXXXKXXXXXXXXXXXKXXXXXXXXXXKXRXXXXXKKXXPXRXKXPXXXKXXXXXXXXXXKXKPXXPXRXXXXXKKPXXXXKRKXXXXXXKPXXXXKXXXXXKXXXXKKXXXKXPPXKKPXXPXRXXXXXXPXXXXXXXXKPXXXRXXRXXXX
Q9WJR5 959
XKXKKRRXRXXXXXXXXXXPPKPXPXXXKXXKPXXXXXXPXPKXKXXXXXXXXXXXXXKXXXXPXXXPXXXPXXXXXKKXXKXRXXXXXRXXXXXXXXXXPXXPXXPXXPXXXXXPKXXPXXXXXXKXXXXXXPXXXXXXXKXXXXXPXXXXKXPXXRXXXKXXPXXXXXXPXXXXXXXXRXXXPXRXKXXXXXXXXXXXXXXXXXXXKXKXXXXXXXXXXXXXXXXXXXXXXKXXXXXPXXXXXXXXXXRKXKPPKXXXRKXXXKXXXXXXKXXXXXXXXRPXXXXPXXXXXXXXXXXRXXXXXXXKRXXXPXXXKXXKXXXXKXXXXXXXRXXPXXPXXXXXXXXXXXPXXXXXXXXXXXXXXXXPXXXXKXXXXXXXXXXXXXXXXRXRXXKXXXXXPXKXXXPXXKXXXRXXXXXXXXXXXXXXXXXXXXXXXXPKXKXXXXXKXXXXXXPKXXRRXPXXXXXXXXXXXXXXXKXXXXXPKXRXXKXXXXXXXRXXXXXXXXXXXXXXXPXXXXXXXXXXXXXXRXXXXXXXKXXXXXXXXXXXXXXXXXXRKRXXPXXXXXXRXXXXXPXPXXKXXXXXXXXXXXXXXKXXXXXXXXXXXXXXXKXKXXXXXKXXKXXXXXXXXXXXXXXPXXXXXXXPRXXXPXXXXXXXXXXXXXXXRXXXXXXXXXXXXXXXXXXXXXXXXXXXXKKXXXXXXXXXXXPXKXKXXXXPXXXXKXXXKXXXXXKXXXXXXXPXXXXXXXXXXRXXRXXKXXXXKXKXXXXXKXXXXPXXXXXXXXXXXXXXXXXRXXXXXXXXXXXXXKKXXPXXXKXXXXKXXKXKXXXXXKXXXXXRXXXXXXPXXXXXPXXXPXRXXKXXXXPXXXXKKXXXXXXXXPXXXXXXXXXXXXXXXRRXXXXXXXXXXRXXXXXXXKXXXXXXXKXXRXXKXXXXPRXXXXXXXXXXXXXXKXPXXXRXXXX
Q9Y2H9 1570
XXXXXXXXXXXXXXPXXPXXXXXRRXKXXRXXXRKXXXXXXXXPXXPRPXXPXPXXXXXXPXXXPRXXXPXXPXXXXXXXXRRXXXRRXXXXXXPXXXXXXXXPXXXXXXXXXXXXRXXXXPXXPXXXXXXXXXKXXXXXXXXXXXXXXRRXPXXRPRXRXXXPXRXPXXXXXXXXXXXXXXKXRXPKXXXXXXXKXRXXXRXXXPXXXXPXXXXXXXXXXXXXXXXXRXXXXKXRXXXXXXXXXXXXXXXXXKXXXXXXXRXXXXXXXXXXXXXKKXXXXXXRPXRXXXXXXXXPXXXXXXXXXXXXXXKXXXXXKXXXPRXXXRXXXXXRXPXPXXXXXXXXXXXXXXXPXXXXXXXXRXXKXKKPPXXXXXXXXKXXXXXXXXXXXXXRXRXXRXRXXXKKXXKXXXXXRXXXXXXXXXRXXXXXXXXPXXXXXXXXXXXRRXXXXXXXXXXXXXXXXXXKXXXXXPXXXXRXXXXXXXXXXXXXXXXXXXXRXXKPXXXXXXXXXXXKXXXXXXXKXXXXXXXXXXXXXXXXKXXRXXXXKXXXXXPXXXXPXXXXRXXXXKPXXXXXXXXXXXXXXXXXXPXXXXXPXXXXXXXXXXXXXXPXXXXXXPXXXXXXXXXXXXXXPXXRXXXXXXXXXKXXXXXRXXXXXXXXRXKXXXXPXXXXXXXXXXXXXRXXRXXXXXXXXXXXXXXXXPXXXRXXXXXXPRXXKXXXXXXXXXXXXPKXPXXXXXXXKRXPXXKXPXXKXXXKRXXXXXXXXRXKXXRXXXPXXKRXXXXXXXXXXXXXXPPXXXRRRXXXXXXPXRXXXPXXXXXXXRXRRPPRPXXXPXXXXXXRXPKXXXXXXXXXXXXXXXXXXRPRPXXXXPPXKXXXXXXPRXXXXXXXRRXRXXXXXXXXXXXKRPXRXXXKXXKXXXXXXXXXXXPXXXPXXXXPXXXPXXPRXXXXXPXXRXXXPXRXXXPXXXXXRXPXXXXRXXKKXXXXXRXXRXXXXXXXXXXXXXXXXXXXXXXPXXXXXXXXXXXXXXXXXXPXXXXXXPXXXXXXXKXXXKXXXXXXPXXXXXXRXXPXRRXXXKXKXXRRXKRPXXKXXXXXKKRXXXXRKXXKXXXXXXXXRXXXXXXRXXXXXXXXPXXPXXXXPXRXPXXXXRXXPXXXXXXXXXXXXXPXXXXPXXPXXXXXXXXRPXXXXXXXPKXXRXXRXXRXKXXXXXPXXPXXXXPXPXXXXPPPXPXXXXXXXXXXXXXPXKXXXXPPXXRPRPKXXXPPRXPXXKRXXXXXKXXXXXXXXKKXXXRKXXXXXXXPXXRKXXXXXXXXXXXXXXXXXXPPXXXXXXPRXXXXRRXXRXXXPXXXXXXPXXPXXXXRPPXXXKXKXXPXXXXXXXPPRXXXPXXRXXXRXXXXXRXXXXXXXXXXXXXXRXXXKXXXXPXXXXXXXRRXXXXXXXXPXXPXXXXPXRPXXKXXXPXPXXXXXKXXXXPXPXXPXXPXXPRXRXRXXXXXXXXRXXXXXPRXKPXXPKXXPXPXXPXXXPXKXXXPXXXXXPXPPXXXXXXXXKPXXXXXXRXPXXXXPPXXXXKKXXXXPXPPXP
Q9Y6U7 377
XXPXXRPXXRXPPPPPPPPPXPXXXXXPXXPXXXXXXXPXXXXXXXXPXXXXXRXXXRXXRXXXRXPRXXXXXXXXXRXXXXXXPXPXXXXRXXXXXXXXXXXXXPXXXXXXXXXXXKXXXXXXXXXXKXXXPXXXPKXXXXXXRRXXXXXXXXXXXXXXXXXXXRXXXXXXXXXRPXXXXXXXXXXXKXXXXXXXRXXXXXXXXXXXXXXXXXXXKXXXXXXXXXXKXXXXXXXXXXXXXXXRXXXXKPXXXXXXXXXXXXXXXXXXXXXXXXRXXXRXXXRXXXXXXXXXKRRXXRRXXXXKXRRXRXXRXXXXXPXPXXXXXXXXXXXXXXKXXXRXXPXKXXXXRXXXXPXXXXXXXXPXXKXXXXXXRXXXX
A0A075B767 164
XXXXXXXXXXXXXXKPXXRXXXKXXXXKXPKXXXXXRXXXXXXKXXRXKXXXXXRXXPXXXXXXXXXXRPXXXXXKXXXXXKXXXXXXXRKXXXXXXXXXXXXXPXXXXXXXXXXXXKXXXXXXKXXXXXKXKXRXXXXXXXXXXXXRXXKXXKKXXXXXXXXX
A0A0A0MRZ8 115
XXXPXXXXXXXXXXXPXXXXXXXXXXXPXXXXXXPXXRXXXXXRXXXXXXXXXXXXXXKPXXXPRXXXXXXXXRXXXXPXRXXXXXPXXXXXXXXXXXXPXXXXXXXXXXRXXXX
A0N4X2 20
XXXXXXKXXXXXXXRXKXXX
A6NKF1 404
XXXRRXXXXXXPPRPXXPXPRPXXRXXPXXXRPRXXXRPPXPRXPXXPXXXXPXXXXPXXXPXXXRXXRXRXXRXXRXXXXPXXRXXPPRXXPXRXXKXXXRPXXXKPRPPPXXXRPPXXXXXXXRXXXXXXXXXXXXXRXXXXXXXXXRXRXXXXXXXXXXXXXXXXXXXXXXXXXXXXXXXXRXXPXXXRXPXXPXXXXXXXXXXXXXXRRXXXRXXXPXPRXPXXXXXXXXXXXXXXXXXXXXXXXPXXXRXXPPXRKXXXXXXXXRXXXXXRXXRXXXXXPXXPXXXXXXXXXXXRRXXXXRXXRXXXXPKXXXXPXXXXXXXXXXXXXRXXRXXXXXXXXPXXXXXRXXXXRXRXXXXXXPPXXXXKXXXXXKXRXRXXXXXXXXXXXXXXXXRPXXPX
A8MUP6 293
XXRXKXXXXXXXXPXXXXXXXXXXXXXXXXXXXXXRRXXKPXXXXXPXXXXXXXXKRXXXXXXRXXXXXXXXXXXXXXXXXKXXXRXXXXXXXXXXXXXXXXXXXKXRXXRXXXPXXXXXXXXXXXXXXXXXXXXXXXXXXXXXXRXXXRXPXXXXXRXXXXXXXXXXXXXXXXXXXXXXXXXXXXXXXXXXPXXXKPXXXXXXXXXXXXXXXXXXXXXXXXXXXXRXXXXRXXXXXKXXXXXXXRXXXXXXXXPXXXXXXXKXXXXPXPXXXXXRXXXXXXPPXXPXKXXXX
B0FP48 263
XXXXXRXXPXXXXXXXXXXXXXXXXXXXXRXXPXXXXXXPXXXXXXPXXXXXXXXXRXXXXXXXXXXPXXXXXXXXXXXXXXXXXXXXXXXXXXXXXXPRXXXXXPXPXXXXXRXXXXXXRXXRXXXXXRXXXXXXRXXXXXXXXPXKXXXXXPXPXPXPXRXKXXXXXXXXPXXXXKXXXXXRXXXXXXXRXXPXPXXPXXXXXXXXXXXXXXXXXXXXXXXXXXXXXXXXRXXXXXXPXXXXXXRRXXXXXXXXXPXXXXX
H3BUK9 544
XXXXXXXXPXXXXXKKPXXXRXKXXKXXXXRXPXXRXXXXXXXXXXXXXXXXXXKXXRXKXXKXXXXXXPXXRXXXKXXXXXXXXXXXXXXXXPRXXXRRXXXXKXXRXXXXXKXPRKXXXXXXRXXXXXKRXKXKRXXXXXXXXXXXXXXXXXXXXRRXXXXXXXXKKRXXXXKXXXXXXXXXXXXXXXXXXXXXXXXXXXXXXXXXXXXXXXKXXXKXXXXXXXXXXXKXKXXXXPXXXXXXXXKXXXXKXXXKKKXXXXXXXRXXRXXXXXXXXXXXXXXXXXXXXXXXXXXXXXXXXXXXRXXXXXXXXXXXXXXXXXXKXKXXXKXXXXXXXPXXXXKXXXXXXXXRXKXXXXXXPXKXXXXPXXXKXXXRXXXXXXKKXXXXPXXXPXXXXXXXXXXXXXXXXXPXRKXRKPXXXXXPXXXXXXXXXXXXXXXXKXXXXXXXXXXXXXXXXXXKXKXXXXXXKXXXXXXXXXXKKXXXXXRXXXXXRXXXXKXRXXXXXXKXXXXXRXXKXXXXXXXXKXKXXKXXXXXXXXXXKXXX
O43247 280
XXXXXXXXXXXXXRXXXXXKXXXXXXXPXKXXXXXXXXXKXKXXXXXXPXPXPXXXXXXXXXXXXXXXKXXPPPPPXXXXRXXXXXXPXXRXXKXXXXRXXXRXXRXXXXXXXXPXXXXXXXPXXXXXXXRXXPXXXKXXXXPXXXRXKXXXXXXXXXXXXXXXXKXXXXXXXXXKRXXXXPXRXXXPXXXXXXXXXXXXXXXXXRXXXXRXXXXXXKXXXKXXXXPXXXXKXXRXXXXXXXRKXXXXXRXXXKXXXXXXXXKXXXXKXXXXXKXKXXKX
O43681 348
XXXXXXXXXXXXXXXXXXPXXXPXXPXXXXXXXXRXXKXXXXXXKXXXXKXXXXXXXXXXXXKXRXXXXXXXXXPXXXXXXXXXXKXXKXPXKXKXXXXXXXXXXXPXXXXXXXPXXXXXXXXXXXXXKKXXXXXXXXXPXXXXXXXXXXXXRXXKXXXXXXXXXXXXPXXXXXRXXXXPXXXXRXXXRXXXXKXXXXPXXXXXXXXXXXXXXXXXXXXXKXXXXXPXXRXXXXXXKXPXXXXXXXXXXXXXXXXXXXXRXXXXXXKXKXXXXXXXXXXXXXPXPXKPXKXXXXRXKXXXKXXXXXXXXXXXXXXXKXPXXPXXXRXXXKXXXXXXXXXXPXKPPXXX
O43734 574
XPPXXXXXRXXRXXPXXXXXXXPXPXXXXKPXPXXXPXXXXXPPXPXXRXXXPXXXXXPXXXXXXXXXXXXXXXXXKXXXXXRPXXRXXXXXRXXXXXXXXXXXXRRXPXXXKXXPXXXXXXXXPXXXXXXXXXPXXXXXXXXXKRXXXXXXXXXXXXPXXXXXXXKXXXXXPXXXXXXXXXXXXXXXRPXPXRXRXXXXXPXXXXXXXXXPXXXXXXRXXXRPXPXXXXXXPXXXPRPXRXRXXPXXXPXRXPXXXXXXPPXXXPXXPXXXXXXXPXXPXXXXPXXXXXPRXXXXXXXXPXXPXXPXPXXXXRXXXPXXKXXXXXPXPXXXXXRPXXRXXXXPXXPRXXXXPXXXPPXRXXXPXXXXXXPXXXRPXXPXPPXPXXXPRPPXXPPXRXXXKXXXXPXXXRKXXXXXXXXXXXXXXKXXXXXXXXXXXXXXXXXXXRXRXXXXXKXXXRXXRXKXXXXXXXXXPKXKXXXXXXXXXXXXXXXXXXXKXXXRXXXXXXXKXXXXXXRXXPXXXPXXKKXXXPXXXXXXXXXXXPKXKKXXXXRXXRXXXXXXPPRXPXPXXXXXPX
O60756 84
XXRXPXXXXXKXXXKXXXXRRXXRXXPXKXXKXXXXPXXRXXXXXXRXXPXXXXXXXKXXXXXXXXRXXXXXXXXXXXXXXXXX
O95415 125
XXXKPXXXXRPPXXXXXXXXXXXXXXPXXXXXXPXXPPPPPXPXXXXXXPXXXPRXXXXXXRXXXRXPXXXXXXXXXXPXXRXXXXXXXXXXXXXXXXXXXXPXXXXXXXXXRKRRXPXXXXXXX
O95455 350
XXXXXXXXPXXXPXXXXKRXXXXXXXXXXXXXXXXXXXXXXPXXXXXXXXKXXXXXXXKXXXXXXXKXXXKXXXXXXXXXXXXKXXXXXXKXXXXXXXXXXXXXXXXXXRXXXXXXXXXXXXXXXXXXXXXXRXXKXXXXXXXXXXXXXXXKXXXXXXPKXPXXPXXXXKXXXXXXXXXXXXXXKXPXXXXRXXXXXXPXXXPXKXXPKXXXXXXXXRKXXXXXXXXXXRXXXXXXXXXXXXXXXXKKXKPXXXXXXXXXXXXXXXXXXKXXXXXXKXXXXXXXXXXXXXXXXXRPXXXXRXPXKXXKXXXXXXRPKXPXKXXXKKXXXXXRXXXXXXKXXXKXXXPXPX
P00966 412
XXXKXXXXXXXXXXXXXXXXXXXXKXXXXXXXXXXXXXXXKXXXXXXRKKXXKXXXKKXXXXXXXRXXXXXXXXPXXXXXXXXXXRXXXXXXXXRPXXXRKXXXXXXRXXXKXXXXXXXXKXXXXXRXXXXXXXXXPXXKXXXPXRXPXXXXRXKXRXXXXXXXKXXXXPXPXXPKXPXXXXXXXXXXXXXXXXXXXPKXXXPPXXXXKXXXPXKXPXXPXXXXXXXKKXXPXKXXXXKXXXXXXXXXXXXXXXXXXXXKXXXXRXXXXXXRXXXXKXRXXXXXPXXXXXXXXXXXXXXXXXXRXXRKXKXXXXXKXXXXXXXXXXXXPXXXXXRXXXXKXXXRXXXKXXXXXXKXXXXXXXRXXPXXXXXXXXXXXXXXXXXXPXXXXXXXXXXXXRXKXXXRXXXKXXXK
P06493 297
XXXXXKXXKXXXXXXXXXXKXRXKXXXXXXXXKKXRXXXXXXXXPXXXXRXXXXXKXXRXPXXXXXXXXXXXXXRXXXXXXXXXXXXKKXXXXXPPXXXXXXXXXKXXXXXXXXXXXXXXXRRXXXRXXKPXXXXXXXKXXXKXXXXXXXRXXXXPXRXXXXXXXXXXXRXPXXXXXXXRXXXPXXXXXXXXXXXXXXXKKPXXXXXXXXXXXXRXXRXXXXPXXXXXPXXXXXXXXKXXXPKXKPXXXXXXXKXXXXXXXXXXXKXXXXXPXKRXXXKXXXXXPXXXXXXXXXKKX
P0C6P0 100
XXXXXXXRXXXXRPXXXXXXXXXKXXXXXXXXXPXXKXXXXXXXXXXPXXXXXXPXKXXXXXXXXXXXXXXXXXXXXXXXXRXXXXXKXXXXXKXXXXXX
P0DV74 464
XXXRRXPKXXXKRXXRXXXXXKXRRXPXXPRXPPPXXXXPRXKXKXXXXXXXXXRXXRXPXKXXKXXXXPXXXXKKXXKXXXKPXKPRXXXXPXPXXKXKXXKXXRPRXXXPXRKXXXXXXXXKPPXKPXPXXKXXXXXXXXXRXXXXPXPXXXXXKRPRXXPXXXXRXXXXXXXRXXXXXXXXPXRKXXXXXXXXXXPKXRXXXXXXXXPXPXXRXXXRXPXXXXKPXXXRPXXXXRXXPXXXXKXXXXXXXXRPXXXXKRPXXXXXPXPPXXXXXXXXXXXXXXXPXXKRPXXXPXXXXXXXPKKPRXXPXXXPXXXXXXXXXXXPXXXXPPPXXXXXXPXXXPXXXRRXPXXXPXXXRXPPXXXPXXPXXXXXXXXXXXXXXXXXXXPXRXXXRRXXXXRXXXXXXXXPXXXXPXKPXXXXXXXPXXXXKXXXPXXRXPPXXXXXXXXXXXXXXXXXXXXX
P12035 628
XXRXXXKXXXXXXXXXXXRXXXXXXXXRXXXXXXXXXXXXXXXXXRXXXXXXXXRXXXXXXXXKXXXXXXXXXXXRXXXXXXXRXXXXXXXXXXXXXXXXXXXXXXXXXXXXRXXXXXXXXXXXXXXXXXXXXXXXXXXPXXXXXXXXXXXPXXXXXPXXXXPXXXPXXXXXXXXXXXXXXPXXXXXXPXXXXXKXXXRXXXKXXXXKXXXXXXKXRXXXXXXKXXXXKXXXXXXXXXXXXXXXXXXXPXXXXXXXXXRXXXXXXXXXRXRXXXXXKXXXXXXXXXKKKXXXXXXKRXXXXXXXXXXKKXXXXXXXXKXXXXXKXXXXXXXXXXXRXXXXXXXXXXXXXXXXXXXXXXXXXXRXXXXXXXXXXXRXXXXXXXXRXKXXXXXXXXXKXXXXXXXXXRXXXXXRXXKXXXXXXXRXXXRXRXXXXXXKKXXXXXXXXXXXXXXXXXXXXKXXXXKXXXXXXXXXXXKXXXXRXXRXXXXXXXXKXXXXXXXXXXRKXXXXXXXRXXXXXPXXXXXXXXXXXXXXXXXXXXXXXXXXXXXXXXXXXXXXXXXXXXXXXRXXXXXXXXXXXXXXXXXXXXXXXXXXXXXRXXXXXXXXXXXXXRXXXXKXXXXXXXXXRXXR
P15516 51
XKXXXXXXXXXXXXXXXXXXXXXKRXXXXKRKXXXKXXXXRXXRXXXXXXX
P18858 919
XXRXXXXXXXPKKXXKXKKPXKXXXXXXRXXXPPPKXXXKXXXXXXXXXXXPXKRPXRKXXRXXXXXXXXXXXXXXPXKXXKPXXXXXXXXPPRPXXXPXXXXXXXXXXPXXXXPXXXPKRRXXRKXXPKRXXXXXXXXXXXXXXRXXKRKKXXXXXXXPKXXXXXXXXXXXKXXXXXXXPXXPPKPXKXXKXXXPXXXXXXPXXXXKXXXXXXXXXXKPPRRXPKXXXXXXXPRKPXXKKXXKXXXPXXPXKXXXXXXPXXPXXXXPXKXXXXPXXXXXXKPXXKXPXXXXXRXXXKXXXXXXRXRXXXXXXXXXRXXXXXXPPXXXPXXXXXXXXXXPPXXXXXXXXXXXXXXKXXXXXXXRXXXXXRXXXXXKXXXXXXXXXXRXXXRXXXPPPPXXXXXXXXKXRXXXRXXXXXXXXKKXXXXKXXXXXXRXXXXRXXXRXXXXRXRXXXXXXXXXXXXXXXXXXXPPXXXXPPXXXXXXKXKXXXXRKXXXXXXXXXXKXXXXXXPXXXRXXPXXXXXXXXRXPXXXKXXPXXPXKPXXXXPXRXXXXXXKRXXXXXXXXXXKXXXXRXXXXXXXXXXXKXXXRXXXXXXXKXPXXXXRXPKXKXPXXXXXXXXXXXXXXXRXKKXXXPXXXXXXRKRKXXXXXXXXXXXXXXXXXXXXXXXXXXXRXPXXRRRXXXRXXXXXXXXXXXXXXXXXXKXXXXXXXXXXXXXKXXXXXXXXKXXXXXXXXXXXKRXXXXXKXKKXXXXXXXXXXXXXXXXXXXXRXKRXXRXXXXXXXXXXXXXXXXXXXXKXXXXXXXXXXXXXXXXXKXXXXPXPRPXXRXXXXXXPXXXXXPXXXXXXKXXXXXXXPXXPXXRXXXXXXKXXXXRXPRXXRXRXXKXPXXXXXXXXXXXXXRKXXXXXXXXXXXXXXXPXXXX
P19622 333
XXXXXPKPXXXXXXXXXXRXPXXXPXXXXXXXXXXXPXXXXXXRRRXXXXPXXXXXPXXXXXPXRXXXXXXXXXXRPXXXRRKXXXXXXXXXXXXRXXXXXXXXXXXXXXXXXXXXXXXXXXXXXXRXPRXXPPXXPXXXXPXPXXXXXXPXXXXXXXKXXXXXXXXKKXXXPXXPXXXXXKXRXXXXXXXXXXXXXXXXXXXXXXXXXPXXXPXXXXXXRXXXRPXXXPRXRKPKKKXPXKXXKRPRXXXXXXXXXRXKXXXXXXRXXXXXRRXXXXXXXXXXXXXXKXXXXXKRXKXKKXXXXKXXXXXXXXXXXXXXXXXXXKXXKXXXX
P23434 173
XXXRXXRXXRXXXXXXRXXPXPXXPXPPRPXXXXXXXXRXXRXXPXXXXXRKXXXKXXXXXXXXXXXXXXXXXXXXXXXXXXXXXXXPXXXXKXXKXXXXXXXXXXKXXXXXXXPXXXXXXXXXXXXXXXPXXXXKXXXXXXXXXKXXXXXPXXXXXXXXXXXXXKXXKXXXX
P26010 798
XXXXPXXXXXXXXXXRXXXXXXXKXPXXXXXXXXRXPXXXXXXXXXPXPXXXKXXXXXPXXXXXKXXXXXXXXXXXXRRXXRRXXXXXRXXPXXXXXXPRXXXXXXXXXPXXXXXRXXXXXXXXPXRXRXXXRPXXPXXXXXRXXRXXXXPXXXXXXXXXXXXXKXXXXRXRXXXXXXXXRXXXXXXXXRXXXXXXXXKXXXPXXXXXPXKXRXPXPXRXXRXXXPXXXXXXXXXXXXXXXXXRXXXRXXXXXXXXXPXXXXXXXXXXXXXXXXXXXRXXXRXXXXXXXXXXXXXXXXKXXXXXXPXXXXXXXXXXXXXXRXXXXXXPXXXXXXXXXXXXXXXPXXXXXXXXXPXXXXXXKXXPKXXXXXXXXXXXXXXXXXXXXXXXXXXXXXXXXXXXPPXXXXXXXXXXXXPXKRXXKXXXRXXXXXXRXXXXXXXXXXXXXXXXXPXPXXXRXRXXXXXXXXXXXXXXXXXXXXXXXXPXXPXXXXXXXXXXXXXXXXXPXRXXRXXXXXXXXXXXPXXXXXXRXPXXXXPXXXXKXXXXXXRXXXXXXXXXXXXXXXXXXXXRXXXXXXXXXXRXXXXXXXXXXXRXXRXXXXXXXXXXXXXPXXXXXXXXXRXKXXRXXXXXXXXXXXXXXXPXXKXPXXRXRXXXXXXXXRXXPXXXXXXXXXXXXXXXXXXXPXXXXXXXKXRXXXXXXXXXXXXXXXRXXXXXRXRPXXKXXXXXXXXXXXXXXXXXXXXXXXXXXXRXXXXXXXRRXXXRXXKXXXXXXXKXXXXPXXKXXXXXXXXPRXXXXXXPXX
P28039 575
XXXPXKXXXXXPXXXXXXXXXXXXPXXXXXXRPXXXXXXXXXXXXXXXXXXXXXXXXXXXXXXXXXXRXXXXXPXKXXXKXXXXXXXXKXXXXXXKXXXXXXXXXXXXXXXXXXKXXXXXPXXXXXPXPKXXXKXXXXKXRXXXKKXPXXKXXRXXXXXXXXPXXXKXXXKXKXXXXXXXPXKXXXXXKXXXXPXXRXXXXRXRXXXXXXXXXXPXRRPXXXXXXXXXXXXXXXXXXPKXXXPXXKKXXXXXXPRXXXXXXXXXXXXXXXXPXXXXXXXXXXXXXXXXPXXXXXXXXXPXXXXXXXXXXXXXXXKXKXXXXRXXKRXXXXXRXXXXXXRXXXXXRXXKKXXXXXXRXKXXXXPXXXXXXXXXXXXXXXKXXPXPXXXXPXKXXXXXXXXXKXXXXXXPXXXXXXXXXXPXXXXXXXXXXXRXXPXXXXXKXXXXXXXXXXXXXXXXXPXXXXXXXXKXXRXXXXXRXXXXXXXXKKXXXXXKXXXXXXXXXXXXXXXXXXXXXKRXXXPXXXXXPXXXXXPXXXXXXXXXXXXXKKXXXXXPXXXXKXXPXXPXXKXXXXXXXXX
P42224 750
XXXXXXXXXXXXKXXXXXXXXXXXXXPXXXRXXXXXXXXKXXXXXXXXXXXXXXXRXXXXXXXXXXXXXRXXXXXXXXXXXXXRKXKRXXXXXXXXXPXXXXXXXXXXXKXXRKXXXXXXRXXXXXXXXXXXXXXXXKXKXXXXKXRXXKXKXXXXXXXXKXXXXXXXXXXXKXKXXXXRXXXXXXXXKXXXKXXXXXXKKXXXXXXXKRKXXXXKXXXXXXXXXXXXXXXXXXXXXXXKRRXXXXXXXXPPXXXXXXXXXXXXXXXXXXXXXRXXXKKXXXXXXKXXXXXXPXXKXKXXXXXRXXXXXXXXXXXXXXXXRXPXXPXXPXRPXXXKXXXXXXXKXRXXXKXXXXXXXXKXKXXXXKXXXXRXXXKXXRKXXXXXXXXKXXXXXXXXXXXXXXXXRXXXXKXXKXXXXRXXXXPXXXXXXXXXXXXXXXXXXPXXXXXXXXXXXPXXXXXXXXXXPXXXXXXXXXXXXXXXPRXXXXXXXPPXXRXXXXXXXXXXXXXXXXKRXXXXXXXXXXXXKXXXPXXXPXXXXPXXRXXKXXXXXKXXPXXXXXXXXXXXXKKXXXPXXXXXXXXXXXXKXRXRXXXKXXXPXXXXXRXXXXXRXXXXXXXXXXRXXXXXXPXXXXXXPXXKKXXXXXXXPXXXRXXKXXXXXXXPXXPXKXXXPXXXKXXXXXKXXXRPKXXPXPXXXXXPKXXXXXKXXXXXXXXXXPXRXXXXXXXXPXXPXXXXXXXRXXXXXXXXXXXXXX
P48067 706
XXXXXXRXXXXRPRXXXXXXPXXPXXPXXXXXXPXXRXXXXPPXXXXXPXXXXXXXXXKXXXXXXXXXXXPXXXXXXXXXXXXXXXXPXXXXKRXXXXKRXXXXXXXXXXXXXXXXXXXXXXXXRXPXXXXRXXXXXXXXPXXXXXXXXXXPXXXXXXXXXXXXXXXXXXXXRXXPXXKXXXXXXXXXXXXXXXXXXXXXXXXXXXXXXXXXXXXPXXXXXXPXXXXXXXXXXXXXXXXXXXRPXXXPXXXXXXXXXXXXRXXPXXXXXRXXXXKXXXXXXXXXXXRXPXXXXXXXXXXXXXXXXXRXXKXXXKXXXXXXXXPXXXXXXXXXRXXXXXXXXXXXXXXXXPXXXKXXXXKXXXXXXXXXXXXXXXXXXXXXXXXXXXKXXXXXXRXXXXXXXXXXXXXXXXXXXXXXXXXXXXXXXXXXXXRXXXXXPXXXXXXXPXXXXXXPXXPXXXXXXXXXXXXXXXXXXXXXXXXXXXXXXXXXXXXXXXXKKXXXXXXXXXXXXXXXXPXXXXXXXXXXXXXXXXXXXXXXXXXXXXXXXXXXXXXXXRXXXXXXXXXXXXPPPXXXXXXXRXXXPXXXXXXXXXXXXXXXPXXXXXXXXPXXXXXXXXXXXXXXXXXXPXXXXXRXXRXXXXXXXXRXKXXXKPXRXXXPXXXXXRXXRXXPXXXPXPXXXXXXXPXXPXKXXXPXXXXXXXXRXXXXRX
P50151 68
XXXXXXXXXXXRXXXXXKXXXXXXRXKXXXXXXXXXXXXXXXXXKXXXXXXXPXXXXPXRXPRXXXXX
P51684 374
XXXXXXXXXXXXXXXXXXXXXXXXXXXXXXXXXXXXXXXXXRXXXRXXXPXXXXXXXXXXXXXXXXXXXXXXXXKKXRXXXXXXXXXXXXXXXXXXXXXPXXXXXXXXXXXXXXXXXXKXXKXXXXXXXXXXXXXXXXXXXXRXXXXXXXXKXXRXRXRXXPRXKXXXXXXXXXXXXXXXXXXXXXXKXXXXXXXXXXPKXXXXXXPXRXKXXXXXXXXXXXXXXPXXXXXXXXXXXXKXXXXXXXXKRXKXXRXXXXXXXXXXXXXXPXXXXXXXXXXXXXKXXRXXXXXKXXXXXKXXXXXXXXXXXXXXPXXXXXXXXKXRXXXXKXXKXXXXXRRKXKXXXXXXXXRXXXXXXRXXXXXXXXXXXXXXXX
P51816 1311
XXXXXXXRXXXXXXXXXXXXXRXXXKKRXXXRRXXXXXXXXXXXXXXXXXXXXPXKXXXXXXKXXXXXXRXXXXXXXXXXXKXXXXXXXXXXXXXXXPKXXXPXXPXXKXXPXXXPXXKXRXXPPXXXXXXPXXPXPPPXXXXXXXXXXXXXRKXKPXXXRXXXXPXXXXXXXXXXXPXKXXXXXXXXXXXKXXXXXXXPXXXPXXXXXXXXXPXXKXXXXPXXXXXXXXKXXXXXXXPXXXXXXXXXPXXPXXXXXXXXPXXXXXXXXXPPXXXXKXXXXXXKPXXXXRPXXXXXXXPXXXPXXKPXXXXXXXXXXXXXXXXXXXKPXXXXXKXKXPKXXXXXXXXXXXPXXPXXXXXXXRXXXXXXPXPXXXXXXXXXXXXXXXXXPXXXXXXXXPXXXXXKXXXPXXRXXXKXXXXKXXXXXXXKXXXXXXXXXPXKXXXXXXXXXXXXXXXXKXKPRXXPXXPPXXXPXPPPXXXXXXXXXXXXXXXXXXXXXXXXXXXXXXXXXXXXPRXXXPXPXPPXXXKXXXXKXXXKXXXXXKXXXXXXXXXPXXXXXXPPPXXXPXXXXXKXKXXXXXXPXXPKXRPXXXXXRXKXRPRPXXKXPXXKXXKXKXXXXXXXXXXRXXXKKXPKKXXKXXXXXXXXXPKPXXXXXXPKXKXXXXXXXPPRXRXKXXXXKPXPRKXPRPXXPXXPXKKKXRXPXKXXPKXRXXXXXXXXXXXXXXXXXXXXXXKXXPPXXXXXXXXXKXKXXXXXXXXXXXXXXXXXXXXXXXXXXXXPXXXPXPXXXXXXXXPXRXXXXXKXXXXKXXXXXXXRXPXXXXXXXXPXKPXXKXXXXKPKRXXXXXXXXKPXPKXKRKXKPXXXXXKXPXKKXRXXXXXXXXXXPPXXXPXPPXKPPXXRXXXXXRRXXRRKXXKXXPPPXXPXPXXPPRRRXXXXXXXPXXXXKXXXXXXXXXXXKPKRXXXKXXXXXKXXXXXXXXXPKKXXXXXXXXXXXXXXXXXXXXXXXXXXXXXXXXXXXXXXXXXXXXXXXXXXXXXXXXXXXXXXXXXXXXXXPXXXXXXXXXRRPKXXXXXXXXXXXXXXXXXKKXKXKXXXXXXKXXKXXXXXXXXXXXXXXXXXXXRXPXXXKXPXXXXXXXXXXXRXXXRXKXXXXPXXXXXXKKXXXXXXRXXXXXXXRXXKXKKXXXXKXXRXXXXXXKXXXXKXXXXPXPXXXXXKXXPXPXXXXXXXPXXXXXXXXXXPXXXPXRXXXXXXXXXXXXXXXXRXXXXXXXXXKXXRXXKXXXXXXXXXXXPXXXXXXXXXXXRXXRXXXXXXRXXXXXX
P61513 92
XXKRXKKXXXXXKXXXRXXXXXRKXXKKXXXXXXXKXXXXXXXKXKXKRRXXXXXXXXXXXKXXXXXXXXXXXXXXXXXKXXXRRXKXXKXX
P78367 333
XXXRXXXXXXXXXXXXXXXKKXXRXXXXXPXXRPXPXXXXXXXXXXPXXXXXRXXXXRXXXXXXXXXXXXXXXPXXXRXXXXRXXXXPXXXXXXXXXXXXXXXRRRXXXXRXXXXXXXXXXXXXXXXPXXXXXXXKXXXXXXXXRXXXXXXXXXXXXRXPRXXXXXXXPRXXXXXXXXXXXXXXXXXXPXXXXXXXXXPXXPKPRKKRXRXXXXXXXXXXXXRRXXXXRXXXXPXRXXXXXXXKXXXXXXKXXXXXRRXKXKRRXXXXXXXXXXPXXKKXXXKXXXRXXXRXXXPXXXXRPPXXXPXXPXXXXPXXXXPXXXXXXXXXXXXXX
Q00577 322
XXXRXXXXXXXXXXXXXXXXXXXPXXXXXXXXXXXXXXXXXXXXXXXXXXPXXXXXXXXXXXXKRXXXXXKRXXXXXKXXXKXRXXKXXXXXXXXXKXRXXXXXXXXXXXRXXXXXXXXXXXXXXPXXPPXXXXXXXXPRRXXKXXXXXRXXRKXXXXXKXXXRXRXXRXRXXXXRXPXXXXXXXXXXXXPXXXXXXXRXXXXKXXXXXXXXXXPXXXPXXXXXXXXXKRXXXXXXXXKXXXXXRXXXXKPXXRXXXXXPXKXXXKXXXXXXKXXXXXKKXXXKXRXKRXXXXXXXXXXXXXXXXXXXXXXXXXXXXXXXXX
Q00587 391
XPXPXXXRXXXXXXXXKXXPXXXXXXXXXKRRXXXXXXXXPXXXXRXXXXXXRXXXXXXXXXXXXXXXXXXXXXXRXPRXXXXKKXXXXRRXXXPPRRXXXPPXPXPXPPXXXPXXKXXXXXPXXXXXXXXXXXXXKXXXXXXPXXXXXXXXXXXXXXXXXXXXRXPRXXKPXXRXRXXXXPXXPXXRRXXXXXXXRXXXXXXPXXXXXXXXXXXXPXXPXXXXPXPXXXPPXPXXXPXXPXXXPPXXXXXPPXPXXXPXXPXXXPXXPXXXPPXPXXXXXPXXXXPXXXXXXXXPXXXXKXXPXXXXPRXPXXPXXXRXXXXXXXXXXXXPXXXXRXXRXXXXPXXRXXXXXXXXXXRXPXXXXRXPXPXXXXXXXXXXXXXXXXXXXKX
Q02241 960
XKXXRXKXPRKPXXKKXXXXXXKXPXXXXXRXRPXXXPXXXXXXXXXXXXXXXXXXPXXXRXXRXXXXKXXXXXXKXXXXXXXXXKXXXXXXXXPXXXXXXXXKXXXXXXXXXXXXXKXXXXXXXPXXXXXXPRXXXXXXXXXXXXXXKRXXXKXXXRXXXXXXXXXXXXXXRXKRXXXPXPKXXXXKRXXXPXXXXXXXXXXXXKXXXXXXXXXXXXXXXXXXXXXXXXXXXXXXXPXXPXKPKPPXXKXXRXXKXXXXXXXXXXXXXXKXXXXXXXXXXRXXKKRRXXXXXXXRXXXRXXXXXXXKXXXXPXXXXXXXXXXXKXXXXXXXXXXXXXXXXXRXXRXRXXXXRXRXXXXXXXXXXXXRXXXXXXRXXXXXXXXKXXPXRXXKXXXXXKXXXXXXXKXRXXXXXXPKXXXXXXXXXXXRXXXXXXXXXXXRPXXKXXXXXXPXRRXRXXPRXPXXXXPXXXXXXXXXXPPXPXXXXXXXXXXXXXPRXXXXXXKRXXXRXXXXXXXXKXXXXXKXXXXXXXXXXXXKXXXXXXKXXXKXKXXXXXKXXXXRXXKKXKXXXXKXXXXXKXXXXXXXXKRXXXXXXXXXXXKXXRXXXXKRRXXXRXXXXXXXXXXKXXKXXXRRXXXKXXXXXXKXXXKXXKXKXXKXXXXXPKXXKPXRPXRXRXRXKXXXRXXXPXPXPXXXXXXXXXXXXXXXXXXPXXXRRXXXXXXXXXXXXXXXXXXKXPXXXXPXKXXXXXRRRXXXPXXXKXXXXXXRRRXXXXXXXRXXXPXXRXXXXXXXXXXXRXXXXPXXXXPPXRXRXRRXRXXXXRXXXXKPXXXXXXXXXXXPXXPXXXXXXXXXXKXXXKXXKXXXXXXXXXXXXXXXXKXXKXXXXKXRXXXXXXXXXXXXXXKXXXPXXXRKRRXXXXXPXXPXXXXXXXXXXXXRXXXXXXXRXXXXXXPXXXXXXXPKRKKP
Q0VGE8 651
XXRXXXXKKXKXKXPXXXXPXXRXXXRXXXXXXXXXXXKXXXPXXRXXXRXXXXXXXRXXXXXXXXXKXXXXXXXXRXXXXXXXXXXXXXXRXKXXXXXXXXXPXXKKXXXXXXXXXXXXXRXXXXXPXXKXKKXXXXXXRXXXRXXXXKPXKXXXXXXXXXXXPXXXXXXXKXKXXXXXXKXXXXXXXXXXXRXXXRXKXXXXXKXXKXXXXXXXXXXXXXXXRXKPXXXXXXXKXXXXXXXXRRXXXXXXRXRXXKXXXXXKXXXXKXXXXXXXRXXXXXKXXKXXXXXKXXXXXXXXXXXRRXXXXXKPXKXXXXXKXXXXKXXXRXXRRXXXXXKPXKXXXXXKXXXRXXXXXXXKXXXXXXKPXKXXXXXKXXXXKXXXXXXXXXXXXXKPXKXXXXXXXXXRRXXXXRXRKXXXXXXXXKXKXXXKXXRXXXXXXXXXRXXXXXKPXKXXKXXRXXXRKXXXXXXXXXXXXXKPXXXXXXXKXXXRRXXXXRXXRXXXXXKPXKXXXXXKXXXRRXXXXRXRRXXXXXKPXKXKXXXKXXRXXXXXXXXXRXXXXXKPXKXXKXXKXXXXKXXXXXXXRXXXXXKPXKXXXXXKXXXXKXXXXKXXRXXXXXKPXKXXXXXKXXXXXXXXXXXXXXXXXRXXXXX
Q13415 861
XXXXPXRXKXRKXXXXXXRPXXXRKXXXXXXRXXXXKXXXXXXXXXXXXXXXXXXXXXXXXXPXXXKXXXXXXXXXXPPPKKRXRXXXXXRXXXXPXXKRXXXXRKPXXXXXXXXXXPXXXXXXXXXXXXXXXRXXPXXPKXXXPXXXKXXKXXXXKXXXXXKKXRPXXXXXXXXXXKPXXXXXKXXKPXRXKXKXXXXPXXXPXXXXXKRXXXRXXXXKXRXXPXXPXXPRXRKRXXXXXXXXPXXXXXXXXXXXXXPXRXKRKXXXXXXXXPXKRXXPXKXXXXXPXXKXPXKXRXXXXXXXXXXKKXXPXXRXXXRXRXXXXKXXXXRXXRXXXPXXXXXRXXXXPXXXXKPXXXKKRXXKXXKXXXXXXXXPXRXRRKXXXXXXXRXRXXXRXXXXXKXXXXXKXXXPXXXXXXXXXXXXXXXXPPXPRRXPRXXXRXXRXXXKXXXXXXXKXPKKXXKPRXPRXXXPXXRXRXXXXXXPXXXXXXXRXRXXXXXXPXXXPXRXXXXXXXXXXXXXKXXXXXXXXXXXXXXPXXXKXXXXXXXXRXXXXXXXXXXXPPXXXXXXXXXKXXXPXXXXXXXXXKXXXXKXXXXXXXXXXXKXXXXRXXPXXXXXXXXXXXXXXXXXKXXXXXXXXXXPXXKXXRXXXXXXXXXXXXPXRXXXXRXXXRXXXXRXXXXPXXXXXXXXXXRXRXKXXKXXXXXXXXXXXRKXXXXXXXXRRXXXXXRRXXXXXXXXXXKPXXPXXXXXXXXXXXXXXXXXXXXXXXXKXXXXXXXXXXRXXXXXXRRXXXXXXXXXXXXXXXXXXXRXXXXPXPXXXXXXXXXXXXXXXRXXXXXPXRXXXXXRXRXXXXXXXXXXXXKXX
Q14623 411
XXPXRXRPRXXXXXXXXXXXXXPXXXXXXPXRXXXXRRRPPRKXXPXXXKXXXPXXPXKXXXXXXRXXXKXXRXXXRXKXXXPXXXPXXXXKXXXXXXXXRXXXXRXKXRXXXXXXXXXXXXPXXKXRXXXXXXXXXXXXXXXXXXXXRXXXXXXXXRXRXKXXXXXRXXXXXXXXXXXXXXKXXXXXXXKXXXXXXXKXXXXXPXXXXXRXXXXXRXXXXXXRPXXRXXXXXXXXXPXXXXXXXXXXRXPXRXRXXXXXXXXXPPRRXXXXPXXXXXXXXXXXXPXXRXRXXXXXXXXPXXXXXXXXXPXXXPXRXXXXXXXXXXXXXXPXXKXXXXXXXXXXXXXXXXXXXXXXXXXXXXPXRXXXXXXXXXXXPXXXXXXXPXXXXRXXRXXXXXXXXXPXXXXXXXX
Q15904 470
XXXXXXXXRXRXXPRXXXXXXRXPXXPXXXXXXXXXXXXXXXXXXPXXXXXXXRXXXXPXXXXXXXXXXXXXXXXXXXXPXXXXXPRXXXXXXXXKXXXXXXXXXXXXXXXKXXXXXXXXXXXXXXXPXXXXXPXXXXXXXXXXXXXXXXKXXXXPXXXXXXXXRXXKXXXXXPXXXXXRXPXXXXXXXXXPRXXXXXXXXXXXXXXXXXKXXXXPXXXXXXXXRPXRXXRXXXXXXXXXXRXXXXKXPXXPXXXPPXXXXXXXPRXXXXXXXXXXXXKXXXXXXXPXXXXXXXXXXXXXXXXXXXXRXXXXXXRXXXXXXXXKXXXXXRXXPXXXRXXXXXXRXXXXXXXXXXXXXXXXXXXPXXXXXXXXXXXXXXKKXXXXXXRXXPXPXXXXXXXXXXXXXXXXXXXXXXXXXXXXXXXPXXXXXXXXXXXXXXXXXXXXXXXXXXKXXXRXXXXKXPXXXXXXXX
Q538Z0 58
XKXXXXXXXXXXXXXXXPXXXXXXXKXPXXXXXXXXRXXXXXXXXXXPXXXXXXXXPX
Q56VL3 154
XXXXXXRXXXXKXXXXPPPXKXXXXXXPKXKXXXXRXXXXKXXRXXXXXXXXKRXXPXXXXXXXXXXXXXXXXXXXXXXRXXXXPKXXXXXXXXXXXXKXXXXXXXXXKXXXXXXXXRXXXXXPXXXRXXXXXXXXXKXKXXXXXKXXXXPXXX
Q5BJH7 314
XXPXXXXXXXXXXPRXRKXPXKRRXPXXXPXXXXPXXXXXXXXXXXXRXXXXXRXPXXXXXPXXXPXPXXXXXXXPXXXXXXXXXXXXXXXXKXXXXKXXXRXXPXXKXKXXXXXXXXXXXRKXXXXXXPXXXXXXXXXXXXXXPXXPRXXXXXPXXXXPXXXXXXXXXXXXXXXXXXXRXXPXXXXXXXXXXXXXXXXXXXXXXXXXXXXXXXXXXXXXXXXXXXXXKXXXXXXXXXXXXXXXKXXXXXXXXXXXXXXXXXXXRXXRXKXXXXXXXXXXPXRXXRXXXRXXXXXXXXXXXPXXXXXXXXXXXR
Q5K651 1589
XXKXXXXPXXXXXXXKXXXXXXXXXXKXXXKXRXXXXXXXXXXXXXKXXKKXXXXXXXXXXXPXXXXXXXXKXXRKXXXXXXXXXXKXXKPXKXXPKXXXXXXKXRRXXXKXKXKXKXXPXXXXPXXXXXXXKXXKXXKXXXXXXKXXXXKXRXPXXXXXXXXXPXXXXXXPXRXKXXXXXXPXXXPXXXXXPXXXXKXXXXXXXXXXXXXKXKXXXXXXRXXXXXXXXRXXXXXXXXXKXKPXXKXXXXKXXXXXKXXXXXXXXXXXXKXXXXXXXXXXKKXXRXPRXXXXXXPXXXXXXRXXXXXXXXPXXXXXXXXXXXXKXXXXXXKXXXXXKKXXXXXRXXXXXKXXXKXKXXXRXXKXXXKXXXXXRKXXXXKXRXKXXKKXRXXPKXXKXXXXXXXXXXXXXXXXXXXXXXKXXPXXXKXXXXXKXXKXXXXXXXXPXXXXXXXXKXXKXXRXXXXXXPXXXXXXKXXPXXXXXXXXXXXXPXXXXXXXRXXXXXXKXKPXXPXXXXRXRXXXXRKXXXXXXXXXXXPRXKXXXXXXXXXXXXXPRXPXXXXXXXXXXXXKXXXXXXXXXXXPXXXXXXKXXXXXRXXKXXXXXXXXXXXXXXXXXXXXXXXKXKXXXXXXKRXXPXXXXXXXXXKKXXXXXXXXXXXXXXXXXXXXXXKXKXKXXXXKXXKXXXXXRXXKXXXXXXXXXXXXXXXPXXKRXKXXRXXXXXXXXXXXXKPXXXKXXXXXXXPXXXXXXXXXXXXXXXRKKXRXXXXKXKXXXXXXXXXXXXXXXXXXXXXRXXXXPXXXXXXXXXXXXXXXXXXXXXXXXXXKKXXRXXKPXXXXXXXXRXXXPXKXXRXPXXXXXXXXXXPKXXRXXXXKXKXXKXXXKXXXXXXXXXXXKXXXXKXXXXXXXRXXXKXXXXXXKXXKXXXXXXXXXXXXPXXXXXXXXXXKXXXXXXKKXXXXXXKXXXKXXXXXXXXXKXXXXXXXXXXXXRXXXXXXXXXXXXXXKKXXXXXKXXXXXXXXXXXXXXXXXXXKXKXXXXXXXXXXXRXRXXXXXXXXXXXXPXXXXXXKXXXXXXXXXXXXXXXXRXXPXXXXXXXXXRXXXXKKKXXXXXXXXXKXXKXXXPXXXXXXXXXXXXXKXKXRXXXXXXXXXXXXXXXXXXXXXXXXXXXXXXXKXXXXXXXXRXXXXKXRXXPKXKRRXXXXXXXXXXXXXXXXXXXXXXXXXXPXXXXKXXXXKRXXXXXXXXXXXXPXXPXXXXKXXXKXXXPXXXKXKXXXKKXXXXXXXXXXXXKPRXXXKXXXXXKXRRKXXXXXKKXXXXXXXXXXXXXXXXXXXKXXXPXXXXRXRRXXXXXKXXKXXXXXXXXXKXXXXXXXXXKXXXXXXXXXXXXXXXKXXXKXKXXXXXXXXXXXXXXPXXRXXKPXXKXKXXXRXXXXPXXXXXXXXXPXXXXXXXXXPXXXXXXXXXXXXKXXXXXXKXXXKXXXKXXXRXKXPXXXXXXXKXKRXXRXXXKXKXXXXXKKXPXXXXXXXXXXXXKXXKXXXXXXRXXXRXXXXXXXXXXXXXXKXXXPXXPXXXXXXRXXRXXXKXXXXXXXXXXXPXXXXXXXX
Q5T3I0 446
XXXXPXXKXRXXKXXXXXXXKXXXXXXKXXXRKXXXXXXXXRXXXKXXXXXXXXXPXKXXXXXXXXXXXXKXXXXXXXXXXXXXXXXRXXXKXXXRXXXPKPXXXXXKXXKXXXXXXXXXKPXKXXXXXXXXXXXXXKXPKXXXXXXXXXXXXXRXXXKXXRXXXXXKXKXXRXXXXXXXXXXRXKXXXPXXPXXXXXXKPPKKKKKKRRXKXXXXXXXXXRXXXXXKXPXXXXXXXRKXKKKKRRXXXXKXXXXRXXXXKXXXKXXXXXXXXXXXXXXRXXXXXXXRKXKKKKRXXXXXXKXXXXXXXXKXKXXXXXXRXXXXXXRXXXXPXXRRKKRXXXXXXXXXXXXRXXXXXXXXXXRXXXXRXXXXXRXRKXKKKRXXXXXXXXXXXXRXXKXXXXRXXXXRXXXXXXXRXKRKRXXXPKKXRXXXXXXXKXKKKXKKRX
Q5TYW1 1059
XXXXXXXXXXXXXXXXXXRXXXXXXXPXXRXXXRXXXXXXXXXXXXXXXXXXKPKXXXKXXKXXXPXXXXXXXXXXRXPXXXKXXXXKXXRXKXXKPXXXXXXXXXXXKXXXKXXXKXXXKPXXXXXXPXXXXKXXXKXXXXRXXXPXXXXXXXXXRKXXRKKXXXXXXXXKXXXXXKXXKXXXXXKXXXXXXXXKXXXXKKXXXXKXXXXXXXXXXXXXXXXXXXKXXXXXPXXXXXXXKXXKXXXXRKXXXKXXXXXXXRXXXRXKXXXXXXXXXXXXKXXXXXXXKXXXXXXXXXXXXRXXXXXRKXPXXXXXRXXXXXXXXXXXKXXXXXXXXXXXXXXXKXXXXXKXXXXXXXXXXXXXKXXXXXXXRXXXXXKXXXXXXXXKXRKXXXRKXXXXXXXRPXXXXKXXXXXXXXKXXXXXXXPXXXPXXXXXXKXXXXXXXXKXXXXXXXXXKXXRXXXKXKPXXXXXXXRXXKXPXXXXXKXXXXXXXXXXXXXXKXXXXKXXXRXXXXXKPXXXXXXXKXXXKXXXXRXXXRXXXXXKPXXXXXXXKXXXXKXXXXXXXRXXXXXKPXXXXXXXKXXXXXXXXRXXXRXXXXXKPXXXXXXXKXXXXXXXXRXXXRXXXXXKPXXXXXXXRXXXXXXXXKXXXRXXXXXKPXXXXXXXRXXXXXXXXRXXXRXXXXRKPXXXXXXXKXXXXXXXXKXXXRXXXXXKPXXXXXXXKXXXXXXXXRXXXXXXXXXKXXXXXXXXKXXXXKXRXXXXRRXXXXXKPXXXXKXXKXXXXKXXXXXXXRXXXXXKPXXXXXXXKXXXXKXXXXXXXRXXXXXKPXXXXXXXKXXXXRXXXXXXXRXXXXXKPXXXXXXXKXXXXXXXXRXXXRXXXXXKPXXXXXXXKXXXKXXXXRXXXRXRXXXKPXXXXXXXKXXXXKXXXXXXXRXXXXXKPXXXXXXXKPXXXXXXXRXXXRXXXXXKXXXXXXXXKXXXXKXXXXXXXRXXXXXKPXXXXXXXKXXXXXXXXRXXXRXXXXXKPXXXXXXXKXXXRKXXXRXXXXRXXXRXKXXXXXXXXKX
Q5UE93 754
XXXXXXXXXXXRXXXXXXRXXXXXXPXXXXXXXXXRXXXXKKXXRXPXKXPXXXRXXXRXXXKXXXXXXRXXXXPXXXXXXXXXXKXXXXXXXXXXRXXXXXXRXXXXPXPXXXXXXXXXXRXKXXXXXPXXXXXRXXXXXXXXXXXXXPXXXRXXXXXXPXXXXXXXXXXXXXXXXXXXXXXXPXXXXRXXXXXXXXXXXXXXXXXXXXXRKXXXXPRRXXXXXXXXXXXXXXXXXXXXXPXRXXXXXRXXXXXXXXXXPXXXRXXXXXXXXRPPXXPXPXPXXXXXXXXXXXXXXKXXXXXXRPRXXXRXXXXXXXXXXXXXRPXRXXXRXXXXXXXXXXXRXXPXXXXXXPXPXXPXXXRXXXXRKXXXKKRXXPXXXXXPXXXXXPPXXXRRXXRPXXXXXXXPXXXRXXXXRXXXXXXXRXXXRXXXXXXRXRKRXXXKXXXXPRXXXXXXXXPXXXPXKPXXXRXPXXXXXXXXXXRXXPXXXXXXXXXXPXXXKXXXXPPXXXXXRXXXPXXXXXXXXXXRXXXXPXXXXXXXXKXXXXXXXXXPXXXXXXXXXKXKXXXXKXPKXXXXPRRRXXXXXPXXXXXXXXXKXXXXXRPRXXXXXXRXXXXXXKXXPXXXXXXXXXXXXPXPXXPXXXXXXXXXXXXXXXKXXXXXXKXXXXXXXXXRXXXXXXXXRXXRXXXXXXXKXXXRXXRXXXRXXXXPXPXPXXXXXKXKXPXXXXXXXXXXXXXKXKPKPXXXPXXXXXXXXX
Q64ET8 278
XXKXXXXXXXXXXXXXXXXXXPPXXXXXXXXKXXXXKKPXKXKXKXXXXXXXXKXXXRXXXXPXPXKXXXXXXKXKXXXXXXXXXPXXXXXRXXXRKRKXXXKXXXXXXXXXXPXKXXXXXXXKKXRXXXXXXXXXXXXXXXXXXRXXXRXXXXXXKRXRXRXXXXXXPXXRKXXXXXXRXXXXXXXXXXXXXXXXXXXXPXXXXXXXXXXRXRXPXXXXXXXXXXXXXXXXXXXPXXXXXXPXXXPXPXXXXXXRXXXPXPXXXXXXXXXXXXXXKX
Q6JHZ5 121
XRXXXXKRRRXXXPXXPXXXPXXKXXXXXXXXXXXXXKRXXKXXXXPXXXXXPXXXXXXRXXRXXXXXXXXXXXXXXXXPXXXXXXXXXXXXXXXPXRXKXXXXXXXPXXXKXXXXXXXXX
Q6P9H4 555
XXPXXKXXPKXXXXXXRXXXXXXXXXXXKXXRXKXXXXXXXXXXXXXXXXXXXXRXXXXXXXXXXXXXXXXXXXXXXXXXXKXXXXKXRXXXXXXXXXXXXRRKXPXXXXXXXRKXPXXXXXXXXXXXXXXKXXXXXXXRXPXXXXXXXXXXKXKXXXXXXXXXXXXXKXXXXXXXXXKXXXXXKXXXXXXXKXXRXXXXPXXXXXXXXXXXXXPXXKPXXXXXXXXKXXXXXXXXXXXXXXXXPXXRXXKXXXXXXXXXXXXXXXXXXXXKXXXKKXRXXPXXXXXXXKKRPXXXXXXXPXPXKXXRXKPPXXXXXPPPXXXXXPXXXXXXXXKKXKXXXXXXXXPPPPXXPXXPRXXXXXXXXXXXXKXKXPXPXPKXXXXPXXXXXXXXRRRRXXXXXXXXXPXXXXXXXXXPXKXRXKXPXXXKPRPXXXPXXXXXXXXXXPXXRPRXXXRKXXXXXXRXXXXXRXPPXXXXXXXPPXRXXRPXXXRXXXRXXXXXRXXRXXXXXXXXXXXXXPXXXXXXKKKXXXXXXKXXXXXPXXXXXXXXRXKXXXX
Q6ZUB0 917
XXXXXXXXXXXXXXXXXPXXXXXXXXXXXXXXXXXXXXXXXXXXXXXXXXXXPXXKXXXXXKXXXRXRRKRKXXXXKXRKXXXKXXXXXRKXXXXXKXXXPPXXXXPXXXXXXXXXXRRXXXPXPXXRXXXRXXXXXXRXXXXXXXKXXXPXXXPXXXXXXXXXXXXXXXXXPXXXXPXXXXXXXRPKPXPPPPXXXXPXXXXXXXXXXXPXPXRXPXPPXPXXPXXXKXPXXXXPPXXXPXPXXPPXXXXRXXPXXXPXXXXXXXXXXXXXXXXXXXXXXXXXRXXXXXRXXXPPXPXXXPPXXXXXXXXKXXXXXXKXXPXXXXXXXXXXXXXXXPXXKXXXXXXPXXXXXXXXXPXXKXXXXXXXXPXXXXXXXXXXXXXXXXXXXXXXXXXXXPXXXXXXXXXXPXXXXRXXKRRXXXXXXKXXXKKPXXXPXXXRPXXXXXXXRXXXXXXXXKXXXXXXXPXXXXKXKXXXXXXXXXPPXXKXXXXXXXXKXXXXXXXXPXXXXXXXXPXXXXXXXRXXXXXXXXXXXXXXXXXXXPXXPPPXPXXXPXXXPXPXPXXXPRXXXXXXXXXKXXXXPXXPXPXXPPXPXXXXRXXXXXXXRPXXXXRXXXPXXXXXXXXXXXXKXXXXXXXXPXXXXKXXXXXXPPXPXPXXXRKXXKXXXPXXXXPXXXPXXXXXRKKXXXXXRKRXXXRRXXXPRRXXXXXXXXRPXXKXXXXXXXXXXXXPXXXXXXXXXRXXXXKKXXXXXPRXXXXRXXXXXXXXXXXXXXXXXXXXXPKXXXXXXPXXXXXXXXRXXXXRXXXXXXXXXXXXXXXXRXXXKXXXXXXXXXXXKKXXXXXXXRXPXXXXXXXXXXKXXXXXPXKXXXXXKXRXXXXXXXXXXXXXXXXXXXXXXXXKXKXXXXXXKXXXXKPXXXXXX
Q7Z478 1369
XXXKXKKXKXPXXXXXRXXXXXXRXKXXXXXXXXXXXXKKPXXRPXXXXXXXXXXRXPRXKXXPKXXXXXXXXXXXXPXXXXKXXXKXXXXXKXXXRXXXXXXXXKKXXXXKXXXXXRXXXKKXXXXXXXXXXXXXKXKXXXXXXXXXXXXXXXXXXXXXXXXXXXXXXXXPXXXXXXXXXXXPKXRPKXXXPXXXXXXXPPXXPKXKXXXXXPKXKPKKXXKXXXXXXKXXXXRXXXXXXXXXKXXXXKXXXXXXKXXPXXRXXXXXXKXXXXKXXXXXXKXXKXKXXXKXXXXKXRKXXRXXXXXXXXPXXXPXXKXXXXXXXRKKPPXXXXXXXXXXXXXXXKXXXXXXXXKXKKKXPXXXRXXXXXXRXXXXKXPKXXXXXXXRKXXPKXPXPXXXKXPXXRXXKXRXRXXKXXXXXXXXXPXXXXXXXXXXXXXXXXXXXXRXXKXXXXXXXXPPXXRXXXXXXXXXXKKRXXXXKXXXXKPRXXXXXKXXXKXKXXXXXXXXXXXXKRXXXXXPXXXXXXXXXXXXXXXXXXXXXXXXXXXPXRXXXRKXXXXPKXXKXXKXRXXXPXXKXRXXXXXXXKRXRXXXXXXXXXXXKXXXXPXXXXXXXXXXXXXXXKXXXXXXXPRRXXXXXXXXRXXXXXXXXXXPXXRXXXXXXXXRXXXRXXXXXRXXXXXXXXXXRKXXXXXXXXXXXXXXXXXXXXRXXXXXXXXXXXKXXXXKRXXXXXXXXXXXXXXXKXXXXXXXXPXXRXXXRXXPXXXXXXXXXXXXXXXXXXKXXXXXXKXXXXXXXXXXXXXXKXXXXKKXXXXXPXXXXXXXXXXPXXXKXXXRXXXXXXXXXPXKXXXXXXXXXXXXXXKXPXXRXXXXXXXXXXPXXXXXXXXXXXXXXXRRXXXXRXKXXXXXXXXXXXXXXXXXXXPPPXXRKXXXXXXXXXXXXXXPXXXXXXXXXRXKXXKXXXXXXXXXXXXXXXXKXXXXXRXXRXXRXRXXXXXRXXXRXRXXXXXXXXXPXXXRXPXXXXXXXXXKXXXXXPXXXXXKXXXPPXXXXXXXXXXXXRKXXXXXXXXPKXXPXXXXXXXXPXXXKXXKXXXXXXXXXXXXPXXXXXXXXXXKXPXXXPXXRKXXXXXXKXXXXXXXXXXXXXXXXXXXXKKXRXXXXXRXXXXXXRRXXXXRXXXXXXXXXKXXXXKXXKXXXXXXXXXXXXXXXXRXXXXXXXXXXXXXKXXXXXXXXXXXXKXXXXKXXXXXXKXXXXXXXXXXKXXXXPXXXXRXXXXXXXXXXXXKXRXXRXXXRXXXXXXPXPXXXXXXXXXXXXRXRXXXXXXXXXXXXPXKXXXXXKXXRXXXXXXXRKKXXXPKXXXXXXKXXXXXXXXXKXXXX
Q7Z5K2 1190
XXXRXXKXXXRKXXXXXXKXXXXXXXKRXXXXXKXXXXXXXXKXXXKRPXXKPXXXXXPKKPKXXXXXXXXPXXXXXXXXXXPXXXKXXXXXKXXXXXXXXXXXXXXXXXXXXXXXXKXXXXXXXXXXXXXKXXPXXXXXXXKXKXXXRXXXXXXXXXXXXKXXXXXKXXXXXXXXXKXXXXXXKXXXXXXKKPXXXXXXXXXXKXXXXXXXXXXXKRPXXPXXXXPXKXXXRXXXXXXXXXXXXXRXXXXXXXXXXXPXXXXKXXXXKXRXXXXXXXXXXXXXXXXXRPXXXRXXXRXXKXKXXXXXXXXXKXXXXXXXXXXKXXXXXXKXXXXXXKKXXXXXXXXXRXXXXRXRXXXXXXPXXXXXXXXXXXXXXXRXXXXXXXXXPXXXXXXXRXRKKXXXXXXKXXXRXRPXXXKXKKXXKXXXXXXXXXXXXXXXXXXXXXXXKXKXXXXXXXXXXXXXXXXXXXXXRKXXKKRXKXXPXPXXXPPPXXXXXXXXXXXXXXXXXXXXXXXXXPXXPXXXKKPXXKXXXKXKXXXRKXXXXPKRXPXKXXXXXRXXXXPXXXXXPXPPXXKPXXXXXRXXXKXPXXKXXXXXKXPXPPXKXXKXXXXPXXPXXXXXXXXKXRRXXKXXXXXXXXXKXXXXXXXXXXXXXXXXXXXXXXXXXKXXXPXXXRXXXXXXXXXKXXXPXXRXXXRXXXXXXXXXKXXXXXXXXXXXXXXXXXXXXXXXRXRXXXXXXRXXXXXXXRXXXXXXXXXXXKXXXXKXXXKXKXKXRRXXXXXXXKXXXXXXXXXXXXXXXXXXXXXXKRXXXXXKXXXRXXXXXXXXXXKXKXXXXXXXRXXXXXKXXXXXXXXXRXXRXXXXXXXXXPXXXXXXXXXKXXXXXXXXXKXXXXXXXXXXXXXRXXXXXXXXXXKPXPXXXXXXXXXKXXXXXXRXXXXXXXXXXXXXXXXXXKXXXXXXXXXXXXXXXXXXPKXXPXXXRXXXRXXXXXXXXXXXXXXXRXRXXXXXXXXXXXXXXXXXXXXXXXXXRXXXXXXXXXXXXXXXXXRXRXXXXXXXKXXXXXKXXPXXXXXKXXXXXXXXXXXXXXXXXKXXXXXXKXKKXXXXXXXXXXKXXXXXXKXXXXXXXXXXXXXXXXXXXXXXPXXXXXXRXXXPXXXXXXXXXXXKKXXXXXXXXXXXXXXXXKXXXRXXXXXXXX
Q7Z745 1585
XXXXXXXXXXXXXXXXXXXXXXXKXXXXXKXXXXXXXXXXXXXXXXXXXXXXXRXXXXXXKXXRXXXXXRXXRXXXXXXXXXXXXXXXXXXXXXXXXXXRXXXXPXXXXXXXXXXXXXXXXXXXXPXXXXXXXXXXXXXRXXXXXRXKXXXXXXXXKXXKXXXKXXXXXRXXPXPRXXXXRXXXKXXXXXXXXXXKXXPXXXPXXXXXXXKXXXPXXXXXXXRXXXRXXXXXXXPXXXXXXKXKXXXXXXXXXXKXXXXXXXXXXXXXPRXXRRXXXXXXXXXXXRXPXPPXKXXXXKXXXXXXXXXXXXPXXXXXXXXXXXRXXXXXXRXXXXXXXRXXXXXXXPRXRXXXXXXXRXXKXXXXXXXXKXRXXXXXXXXXXXXKXXXXXRXXXPXXXXXXXXXXXXXRXXXKPXKXXXXXXXKXXXXXRXXXXXXXKXXXPXXXXXPXXXXPRXXXXXXPXXXXXXXXPXXXXXRXXXXXXXKKXXXXKXXXXXXXXXXXXKXPXPXXXXXRXXXXXXPXXXXXXRXXXXXXXXKXXPXXXXPKXXXXXKXRXPXXXXPXXXKXXXXXXXXXXXXXXXKXXXXKXXXXXXXXXXXXXXKXXXXXXXXXXXXKKXXXKXXXXXXXXXXXXXXXXXXXKXXXXXPXXXXXXRXXXXXXXXXXXXXXXXXXXKXXKXXXXXXKXXXXRXKXXXXXKKXXXKXXXXXXXXXXXXXXPKKXXXXRXXXXXXXXXXXXXXXXXXXXXXXXXXKXXXXXXXXXRXXXXXXXXXXXXXXXXXXXXXKXXXXXXXXXXXRXXPXXXXXXPXRXKXXXXXRXXXKXKPXXXXXXXXXXXXXXXRRXXPXPPXXXXKXXXXXXKXKXXXXXXXXRXXXXXXKXXKXXXXXXXXXXXXXXXXXXXXXXXXXXKXXXRXRXXXXXXKXXXXXXXXPXXXKXXXXXXXXXPXXXXXXPXXRXXXXXXXXXXXXXKXXXXXXXRXXXXXXXXXXXXXXXXXKXXXKXXKXXXKXXPXXXXXXXXXXXXXXXXXXXPXXXKXXXXXXXXXXKXXXXXXXXXXXXXXXXXXXXXPXXRXKXXXXXXXXXXXXXXXXXXXXXXXXXXXXKPXPXXRXXKXXXKXXXXKPXXXXKXXXXXXXKXXXXXXXXXXRXXXXXXXXXXXXXXXXXXXXXXXXPXXXXXXXKXXXXXXXXKXXXXPXXXRRXXXXXXXXXXXPXPXRXXXXXXKXXXXXXXRXXXXKXXXXXXXXXXXXXXPXXXXXXXXXXXRXXXXXXXXXXXXXXXXXXXXXXXXXXXXRXXXXXXXXXXXKXPXXXKXXXXRXXXXXXXXXXXXXXXXXRXXXXRXXXXXXXXXPXKXKKXKXXXXXXXXRXXXXXXRXXXXXXXXKXXKKXXXXXXXRXXXXXXKXXXXXXRXXXXXXXXXXRXXXXXXXXXXXPXXXRRXKXXXXXXXKKXXXXXXXXXXXPXPKXXXXXRXXXXXXXPXXXXXXXXXXXXRXXXXXXPRXRXXXRXXXXKXXKKXXXXXXXXXXXXXXXXXXXXXXXRXXXXKXXXXXXXXXXXXXXXXXXRXXXXXRXXXXRXXPXXXXXRXXXXXXXXXXRRXKXXXXPX
Q86VN1 386
XXRXXXXXXXXXXXXXXXXXXRXXRXXXXXXKXKXXXXXXXXXXXRXXXRXXKXXXXXXXXXXXXXXXXXXXXXXXXKXXKXXXXXXPXPPXKXPXPXXXXKXXXXKXXXKXXXXXXXXRRXXXXXXXRRXXXXPXXXXXXXXRXPXPXRXRXXXXXXXXRKXXXKRKXXXKXXXXXXXXXXKXXXKXKXXXXXXKXXXXKXKXKXXXXXXXXXXRXKXXXXXXXXXXPXXRXXXXXXXXXXXXXXKXXXXXXXXPXXXRXXXXXXXXXXXXXXRXRXXXXXXPXXXXXXXKXXXXXKXPXRXRXXXXXXXXXXXXXXKXXXXXXXXXXXXXXKXXXXXXXXXKXXXXXXXXXKXRXXXXXKXXXXXRXXXXXXXRXXPXXXXXXX
Q8IX01 1082
XXXRRXXXXXXXXXXXXKXKRXXXXXXXXXXXXXXXXKXXXXXRXXPRXRXXXXXXXXXXXRXXXXXXXXXXRXXXRXXXRXXXXPXPXXRXXXPXXXXXXXXRKXXXRXXXXXXXXXRXXXXXXRKXXXXRXXXXKXXXRXXXXXXXXXPXXXXXXXXXXXXXXPXXXXXXXXXXRXXXKXXXXKXXRXXXXXXPXXXXXXXRXXXXXXXRXRXXXXXXXXXXXXXKXXXXXXXXXKXXXXKXXXXRXXXXKKXPXXXRXXPKXXXXXXXXKXXPXPXXXXXXXPXXXXXXXPXXKXPXXXXXKXXRXPRRKXXXXXXXKXXXXXRXXXXXXKXXXXXXXKXXXKXXXXXXXXXXXXXXXXXKXXXXXKXXXKPXXRXXXXXXXKXXKXXXXKXPRXXXXXXXXXXXKXXXKXKXXXXXXXKPXXKXXXRXXXRXXKXXXPXXXXXXXXXXXXKXKXXXXPXXXXXXXXXXXXXXRKXXXXXXXXXXXXXXXRXXKXXXXXXXXXXXPXPXXXPXXXXXXXXXRXXXXXXKXXXXXXXXPXXXKKXXPXPXRXXXKXXPPXKPXXXXKXPXXXXXXXPXRXXXRXXXXXXXXXKRXXXXXXXPKXRXXXKXXPXXXXXXXXXXXXXKXXKXKXXXXXRXXXXXRXXXXKPXXXXXXXRXXXXXRXXRXXKKKXXPXXRRXXXRXXXXRXXKXRRXXXXXXXXXXXXXRXKXXXRXXPXXXXXKPXXPXRXXXXKXXPPXPXXPXPXXPXXXXXXPXPKPXXXXXXXXPXXXXPXPXXXXXXKXXXXXXKXXRXXXXXXPXXXXXXXXXXXXXPXXXXXXXXXXXXXKXXRKKXXXXXPXXXXXXXPXXXXXXXXXXXXXXXXPXXXXXXXXXXXXXPPPRXXXXXXPXXXPXXXXXXXXXXXXXXPXPXXXXKXXXXXPXXXXPXXXXXXXXXXXPXXXXXXXXXXXPRKRXXXKXXKXXXXPXPKRXXXXXXPKXXXPXRXXXXRPRXRPXXKKKKPKXXXXXXXKXXXKXXXXXXXXKXXXKXXXXXXXXXKXXRXPXXXXXPXXXXXXXXXXXXXKXXXXXXXRXRXXXXXRXKRXXK
Q8IXQ8 264
XXKXXXKXKKXRXXXXKXKXXXXXXXKXXXXKXXXXXXXXXXXXXXXXPXXXXXXXXRKXXXXXXXKXXPXXXXXXXXXXXXXXXXXRXXXXXXXXXXXXXXXXXKXXRXXXXXPXXXXXXXXXXPXXKXPXXXXPKKXXXXKXXXXXXXXXXXXXXXXKRXXXXRXPXXXXXXPXRRPXXXXRXXXXXKKKXXXXXXXKXXXXXXXXXRXXKKXXRXPXPXXXXXKXXXXXXXXXXXXXXXXXXXXXXXXXXXXKXXXXXKXX
Q8IXZ3 490
XXXXXXXKXXXPXPXPXXXXXXXXXXXKXXXPXKRXXXXXXXXXXXXXXXXXXXXXXXXXRXXXXXXXXXXXXXXXXXXXXXXXXXXXXXXXPXXXXXXXXXXXXXXXXXXXXXXXXXXPXXXXXXXXXXPXXXXXXXXXXXXXXXXXXXXXXXXXXXPXXXXKXXXXXXXXXXXXPRXXXXXPXXXXXKPXXPXXXXXXXXXXXXXXXXXXXXXXXXXXXXPXXXXXXPXXXXPXXXXXXXXXXXPXXXXXXXXXXXXXXXXXXXXXXXXXXPXXXXXXXXXKPXXPXXXPXXXPXPXXXXXXXXXXXXPXXPXXXXPRXXXRRXXXRXXXXXPXXXXXXRXXPXXXXXRRKXXXXXXXPXXXKXXXKXXXXKXXXRXXXXXRPXXXXXXXXXKRXXRXXXXXRXXRXXXXXKRXXXPXXXKRXXRXXXXXKXXKXXXXXXXXXXXXXXXXXXKKXXXXXXXXXXXXXPPXXXPXXXXPPXPXXRXXXX
Q8IYT4 538
XXXXXXXXKXXXXXRXXXXXRXXXRRKXXXXXXXXXXXXXXXXXXXXXXXXXXKXXXRRXXXXXXXXXXXXXXXXXXXXXXKXXKXPKXXKKXXXXXXXXXPXRXRXKXRRXXXXXXXXXPKXXXXRPRXKXXXXKXXXXKXXXKXXPXXXXXXXXRXXXXXXXXXXXRXRKXXXXXXXXPRRXXXXXXXXXXXXXXKXXXXXXXXXXXXXXPXPXXRXXKPXXXXXXXXXXXRXXXXXXXRXXXXXXPXXKXXXXXXXXXXKXXXKXXXXXPXRXPXXXXXXXXPXKXXXXXXPPXXXKXXXXKXXXXXXKXXXXXXXXXXXXXKXRXXXXKXXRXXXXXXRXXXPXXXXXXXXXXXXXXRXXXXXXXXXXXXRXKXXXXXXXXXXXRXXXXXXXXXXXXXPXXXXXXXXRRXXKRXXXXXPXRXXRXXXXXXXXPPXXKXRXXXXXXXXXXXXXXXXXXXXXXXXXKXXXRXXXXRPXRKXXXXXXXXXXXXXXXPRXXXXXXXXXXXXXXXXXXKPXXKXXXXRXXXXXRXXXXX
Q8N127 324
XXXXXXXXPXXXXXXXXXXXXPXRXXXXXXXXXXXXXXXXXXXXXXXXXXXXXXXXXPXXXXXXXXXXXXXXXXXXXXPKXXXXXXXXRKXXXPXXXXXXXXXXXXXXXXXXXXXXXXXXXRXXXXXXPXXXXXXXXRRXXXXXXXXXXXXXXXXXXXXXXXXXRXXXXXXXXXXXXXXXXPPXXXXXXXXXXXXXXXXXXXXXXXXXXXXXXXXXXXXXXXXXXXXXKXXXXRXKXXXXXXXXXXXXXXXXXXXXXXXXXPXXXXXXXXXKXXXXXXXXXXPXXXPXXXXXRXKXXKXXXKKXXXRXXXXXXXXXXRXRXXXX
Q8N1G1 1221
XXRXXXXXRXXXXPXXXXXPXXPXRRPXXXXRXRXXRXXXXPXXXXXXPPXXXXXXXPXXPXXPKPPXXRXXXXXXXXXXPRPXXXXXXXXXXXXXXXRXXXXXXXRRXRXXXXXXRXXRXXXXPXXXPRXPXXXPXXXPXXXXXPXXXXXXPXXXXXXXPXXXXXPXPXXXPXXPXXKXXXXXXXRXXXRXXXXXXXXXXXPKXXXXPRRXXRPXPXXKXXXXXXRPPXXXXXXPXXXXXXRXXXRXXXRXXRXXKRPRXXRXXXPXXPXPKKXXXPXXXXXXRXXXXXXXXXXXPXXXPXXXXXPKXRXXPXXKXXXXPPXKXXXXXXXXXXRXXKXXXXXXXXXXXXPPPXKPXXPXXXXXXXXXXXPKXXKPKKKKXXXPPXPXXKXXXXXKXKXKXKXRXRPXXKPRXXKKXPXXXXPRRKXXRPXXXKKKPXXXXPXXXXXKXRPXRPXRRPXPXXXXXRPXXXRXPPRPXXXPXRKXXKXPXXKXXXRKXRXXXXXXXXXXPKXKKRXXXXXXXXXXXXXXXXXXPXXPXXXPXXXPXXXXXXXXXXXXXXXXPXXXXPPKRXKXXPPPXPXPXXXXXXXXXXXXXXXXXXXXXXXKXXXXXXXPXXXXXRXXXXXXXXKXXXRXRXXRXPPKXXKXXXKXXXXXXXXXPXXKRRXXXXXKXXXXXXPPRRXPXXPPXRPPXXXXXXXXRXXXXXRXXXXXXXXPXRXXXKXPXXXXXXPXXKRRXXXXPXPRXXXXPXXXKRXXXXXXXXXXXXPXPXXXXXKXRXXXXXXXKXXXXXXPKRXXXXPXXXXXKKPXXPKXXXXKXPXXXRXRXXXXXXXXXXKXXXXXXXXXXKXXXXXKXXXXRXPXKXXXXXXXXXXXKKXRXXXPXXXPXXXKXXXRRXXXXXXXXXXRXXXKXXXXXXRPXXPRXXXXKXXXXXXRXRXXXXXXXXXKXXXXPXPXPXRPXXXXXXXXXXKRPKXXXXRXXXRXXXXXXXXXXXRXXRXXXXXXXXXRXRRXRXXXXXXXXXXXXXXXXXXXXXXXXKXXXXXXRKXRXXXXXKXXXKXXXXXXXPXXXXXXXXXXXXXXXXXXXRXXXXXXXXXXXXXXXXKPXXXXXXXXXRXXXXXXXXXXXXXXXXRXXXXXXXXXXXXXXXXXXXXXXXXXXXXKXXXXXXXXXXXXXPXRXXXPXKRXXRXXXXXXXRXXXXXXXXXXXXXXXXXXXXXXXXXKXRXXXKXKR
Q8N531 539
XXXPXXRXXRRRXRXXPRPRXXXXXXXXRXXPRXXXXXXXXXXXXXXXXXXPXPXRPRXXRRXXRRXPRXPPRXPXXXXKPKXXXRXXXXXXPXPXPXPXPXPXXXPXXXXXXRXPXXXXXXXXXXXXXXXXPXPXXXRXXRXXRRXXXXXXXPXXXXXXXXXXPXXXRPXKXXXKXXKKXXXXXXXXXPXRXXXXXRXXXXXXKXXXXPXXKXXXXXXPRXXXXKXXXXXXXXXXXXXXXXKXXXXXXXXXXXXXXXXXXXXXXXXXXXXXRXRKXXXXXXXXXXXXXXXXXXXXXPXXXXXXXXXXXXRXXXPXXXPXXXXXKXXPXXXXXRXXXXXXXPKPPXRXXXPXPXXPXXXXXXXXXXXXXXXXXXXXXRXXXXXPXXRXXXXRXXXRXXPXXXXXXPXRXXXXXXXXXXXXXXRXXXXKXXXPXXXXKXXXXXRXXXXXXXXXXXKXXXXXXXXXXXXPXXXXPXXXXXXXRXXRXXPXXXXXXXXXXPXXXXXXXXXXRXXPRXXKRXXRXXXXXXXXXXXXXXXPXPX
Q8N9V2 468
XXXXXXXXXXRXXXXXXXXXXXXXXPXXXXXXXXXXXXXXXRXXXXXXXPXXXPXXXRXXXXPXXXXXXRXXRXXXXXRXXRXXXXXXXXXXXXXXRXPXXXKXXXXXXXXXXXXXXXXXXXXRXXXXXXXXXXXRXKXXXXXXXXRXRRKXXXXXXXXXKXRXKXXXXXXKXXKXXXXXXXXKXXXXXKXXXXXXXXXXXXXXKXXXRKXRXXXXKXXXXXRXXXKXXXXXXXXXXXXXXXXXXXXRXXXXRXXPXXXXXPXXXXXXXXXXRXXXXKXXXRKXXXXXXXXPXXXXXXXXXXXXXKXXKXXXXRXXXPXXPXRXXXXXXXXXXXXXXXXRXXXXXXXXXKXXXXXXXXKXXXXRKXXXPKPPXXXXXXXXXKXXXXXXXXXXXPXKXXXXRXPXXKXXXXXXXXXXXXXXXXXXXXXXXXXXPXXXXXXXXRPXXXPXXPXXXXXXXPXXXXXXXXXX
Q8NA61 448
XXPXXXXXXXXXXXXXRXXXXXXXXXXRPXXXRKRXXRXXXXXXPXXXXXPXRXXXXPXPRXXXXXXXPRXXXXXXXPRXXRRXXXXXXXPXXRXXXXPXXPXXRPXXXXXXXXXXXPPRXXXXXXXXXXXXXRXXXXXXRXXXPXXXPXXXXXXKXXXKRXXKXXXXXXXXKXXRXXXKXXRXXXRXXXKXXKXXXXXXXXXKXXXXRXXXRXPXPXXXKXXXXXXXXKKXXXXXXXPRXKXXXXXXXXRXXXRXXXXXXXXKXXXXXXXXXXXXPXXXXKPXPXPXXXPXXPXXXXXXXXXXXXRXXXPKXPPXRXXXXKXXRXXRKXXXXXXXPXXXXXXKXXPXXPXXXXPXXXXRXXRXXXXXXXKXXRXXXXXXRXXXXXRXXXRXXXXXXKXXXXXXKXKXXXKXXXXXXXXXXXRXXXXXXXXXXXXPXRXXXPKKPXRX
Q8NE22 299
XPXRXXRXXXXRXRRXKXRXXPXXXXXXXXXPRXXRXXPXXXKXKXXXXXXXXXXXXKXXXXXXXXXXXKXXXXXXXXPXXXKXKXXXXXXXXXXXXKXXXXRXXXXXXXKPXXXXXKXXXXXXXXXXXXXXXXXKXXXXXKXXXPKXXXXXXXPXXXXXKXXPXXXXXXXXPXXXRXXXXXXXXXXXKXXXKXXXRXXXXRXRXXPXKXXXXXXXXXXXXXPXXXXXXXXXXXXXRXXXXXXXXXXXPXXXPXXXKXXXPXXXXXXXKXXPXRXXXXXXXRXXXXXXXXXXXXXXXXX
Q8NF50 2099
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
Q8NGE9 314
XXXRXXXXXXXXXXXXXXXXXXXRXPXXXXXXXXXXXXXXXXXXXXXXXRXXRRXXXPXXXXXXXXXXXXXXXXXXXXPXXXXXXXXXXXXXXXXRXXXXXXXXXXXXXXXXXXXXXXXXXRXXXXXXPXXXXXXXXXKXRXXXXXXXXXXXXXXXXXRXXXXXXXXXXXXXXXXXXXXXXPPXXKXXXXXXXXXXXXXXXXXXXXXPXXXXXXXXXXXXXXXXXXXXXXXXXRXKXXXXXXXXXXXXXXXXXXXXXXXXRXXXXXXXXXXRXXXXXXXXXXPXXXPXXXXXRXKXXKXXXRKXXXKXKPXRRP
Q8NGI3 324
XXXXXXXXKXXXXXKXXXXXXXXXXXPXXXXXXXXXXXPXXXXXXXXXXXXXXXXXXXXXXPXXXXPXXXXXXXXXXXXXXXXXXXXPKXXXXXXXXXKXXXXPXXXXXXXXXXXXXXXXXXXXXXXXXXRXXXXXXPXRXPXXXXXXXXXKXXXXXXXRXXXXXXPXPXXXXXRXXXXKXXXXXXXXXXXXXXXXXXXXRRPXXXXXXXXXXXXXXXXXXXXXXXXXXXXXXXXRXXXXXXXXKXXXXXXXXXXXXXXXXXXXXXXXXXXXXXXKXXXXPXXXXXXXXXXPPXXXPXXXXXXXKXXRXXXXKXXXXXXKXXRX
Q8NH49 305
XXXXXXXXXXXXXXXXXXXXXXRXXXXXXXXXXXXXXXXXXXXXXXXXXXKXXXXPXXXXXXXXXXXXXXXXXXXXPKXXXXXXXKRKXXXXKXXXXXXXXXXXXXXXXXXXXXXXXXXRXXXXXKPXXXXXXXXXRXXXXXXRXXXXXXXXXXXXXXXXXXXXPXXXPXXXXXXXXXXXPXXXXXXXXXXXXXXXXXXXXXXXXXXXXXXXXXXXXXXXXXXRXXXXXXXXKXXXXXXXXXXXXXXXXXPXXXXXXRPXXXXPXXKXXXXXXXXXXPXXXPXXXXXRXXXXKXXXRRXXXXKXX
Q8TB24 985
XXRXXXXPXRXXPXXPXPXXXKXXXXXXXXXXRXXXPXXPKXXXPXRRXXXXXXKXXKXXPXXXXXXXXXXXXXRXXXRXXXXXXXXRRXXXXKXXXXXXXXPXXXXXXXXXXXXXXKXXKXXXXXXXXXXXXXXXXRXXXXXXXXRXXXPXXXRXPXXXXXXXXXXXXXXXXXXXXXXXXXXXXPPXXRXKPXXPPRXRXPXXPXXXXXRPXXXXXXXXXXXXXXXXXXRXXXXXPXXXXXXXXXXPXXXPPXXXXPXRPXPPXXXXXXPXXRXXPRRPPPPPPXXPXXPXXPXXPPXXPXXXPXPXXPXPXXPPXPXPXXXPXXPXPPXXPXXPPXXXXXRXPXPXXXXXPXRXXXXKPXXXXXPXXXXPXPPXPXKKXXPXXPPRRRXXXRXXXXXXXPXXXXXXXXXXXPPXXXXXXPXXXPRXXXXXXXXXXXKXXXPXXXPXXPRXXKXPPXPPPRKKRXXRXXXXXXPXPXXXXXXXXXXXXXXXPXPXPPRXXXXPXXXXXXXXPPXXXXXXXXXXPXXKXXXXXXXXXXXXXXXXXXXXXXXXXXXXXXXXXXXXPXXKKKPXXXXXKXRXRXXXXXXXXXXXXXXXXXRKXXKKXXXXXXXKXXXXXXXXXXXKXXXXXXXXRXXXXXXXXXXXRXXXXXXKXXXXXXXXXKXXXXPXXXXXXXXXXXXXXXXXKXXXKPXKXXXXXXXXXXXXKXXXXXXXKXXXXXXXXXXXXXXXXXXXXPXXPXXXKXXXKXXXXXKXXXPXKKXXXXXKXXKXXXXXXXXXXPXKPXXXXXXXPXXXXXXXRXXXXXXXXXXXXXXXXXXPXXXXXXXXXXXXXXXXXXXXXKXXXKXXXXRXXXXXXXXXXXRXXRRRXXXKXRXXRXXXXXXXXXXXXXPXXXXRXXXXRXXXXXXXXXXXXXXKXXXXRPXXXRXXXXXXXRXXXXXXXXXPXXXKXXXXRXXPKRXXXXXXRPXXXXXXXXXXXPPXXXXRXPXXX
Q8WV24 401
XRRXPXXXRXXXXXXPPRXXRXXPPXPXXXXRXXXRXPXXKRRXXXRPXPXXXRXXXXXRXPXXRXXXXXXRXRXRXXXXRXPXPPPPXXXXRXXXXXXXRXXXRXXRXXXXXXRXXXXPPXRXXXXXXXXPXXXPXXXXRXXXXXXXKXXKXXXXXKRXXXXXXXXKKKXXXXXXXXXXXXPPKXXXXXXXXXXXXXXXXXXXPXXXPXXPXXPXXPXXXXXXPPXKXKXXXXXXXKXXXXXXRKXKXXXXXXXXXXXKXXXXRXPXXXXXXXXXXXXXXXXKXRXXXXXXKXXRXKXXXXXXXXPPXXPXPXPXXXPXPXPXPXPXPXPXXXPXPXPXPKPXPXXXXPXPXPXPXPXXXPXXXPXPXPXPXPXXXPXPXPXPXXXPXXXRXXRXXXXXX
Q8WVC0 666
XXXXXXXXXXXXXXXXXRKXXXXXXXXXXXXXXXXXXXXXXXXXXXXXXRXXXXXPXXKXXXXXXXXXXXXXXXXXXXXXXXRXXXRXXXXXRXXXXXXXPXXXXXXXXXXXPXXXXXXXXRXXXXXXXXXXXXXXKXXXXXXKXXRXXKXXXXXXXKXXXXXXXXRXXXXXXXKXXXXXXXXKXXXXXXXXRPXXXXXXRXXXXXXXKXXXXXXRPXXXXXXXXKXXXXXXXXPXXXXXXKXXXXXXXRPXXXXXXXRXXXXXXXXXXKXXXXRXXXXXXXXXRXKRKXXXXXXXXXXXXXXXPKXXXXXXXXXXXXXXXXXXXXXXXKPPXPXXPXXXXXXPXXXXXXXPXPXXRXXXXXPKXXXXXXXXXXXXKXPXXXXXXPRPXXPXXXXXXXXXXXXXXXXXRXRXKXKXXXXXRXRXRRXXXXXXXKXXXXRXXKXXXXXXXXXXXXXXXXXXKXPXXXXXXXXXXRXXXXXXXXXXXKXKXXXRPXXXXXXXXRKXXXXXXXRXXKXXKXRXXPXXXRXPXXXRXXXXKKXXXRXRXXXRRXXXXRRXRXKXXXRXXXXXXXXPXRXXXXXXXXXXXXXXXXKXRXKXXXRXXRXRXXXXXXXXXXXXXKXXRXXKXKKXXXXXXXXPXXKRKXXXXXKXXKKXKKXXXXXXXXXXXX
Q92575 508
XXXXXXXXPXXXXXXKRXXXXXXXXXXXXXXXXXXXXXXXXXXKXXXXXXXXXXXXKXXXKXXXXXXXXXXXPXXXXPXXXXXXXXXXPXXXXXXXXXXXXXXXRXXKXRXXXXXKXXXXXXXXXXXXXXXXXPXXXXXPXXXXXXXXXRXXXXXXXPPXXXXKXXXXXXXXXXXXXXXXXXPXXXXXXRPXXXXXXRXXRXXKKXXXRRXXKRKXXXXRXXKKXXXRRKXXKXXXXXKRKXXXXXXKRXXXXRXRXKXXXRXXRXRXKXXXXXXRXXRXXRXXKXKXXXXXXKXXXXXXKXXXXXXKRXXXXRXRXXXXRXXXRXPXXXXXXXXXPXXXPXXXXRXXXXXXXXXXXXXXXXXXXXPRRXXXKXXXKKKXXXXXXXPXXXXXXXPXXRPXXXXXXXXXXXXXXXXXXXXXPXXXXXRXXXXXXXXXPPPXXXXXRXXXXXPPXPXXXXKXXKRXPXRKRXXXKRXXXXKKXXKXXRXRXXXXXXXXXXXXXXXXXXXX
Q96C45 1275
XXXXXXXXXXXRXXKXXXXKXRRKXXXXXXXXXXXXKXKRPXXXXXXRXXRXXKXKXXXXXXXXXXXXXXXXXXXXXXXXXXXKXXXXXXXXXPXXXXRXXXXXXXXXXXXXXKXXXXXXXXXPRKXXXXXPXXXKXXXXXXXKXXXXXXXXXXXXXXXXXXXXXXXXXXXKKXXKXRXKXXPXXXXPXXXRXXXXXXXXXXXXXXXXXXXXXXXKPPXXXXXXXXXXXKXXXXXPXPPXPKXXXRPKXXXXXXXXXXXXXXRXPXKRXXXXRXXXXXXXKKXXXXXXXXXXXXXXXXXRXXXXXXXPXXXKXXXXXXXXRXXKXXKXXXPXXXXXRXXXPXXXRPKXXXXXXXXXXXXXXXXRPXPRXXXXXXXXPXXXXXXXXPXKXXPXXKXXXXXXXXXXXXXXXRXXXXXXXXXXXXPXXXXPKXXKXPPXKXXXKXXXXPXXXXXKXXXXKXXXXXXXXXXXXXXXXXXXKXXXXXRXKXXXXXXXXXXXXXXXXXXRXXXXPXXXXXXXXXRXXPXXXXRXKXXXXXXXXXXXXXXXXXXXPXXXXXXXXXXXXRXXXRXXKXKXXXXPXXXXXXXXXXXXXXKKKXPRXXXXXPXXXXXXXXRXXRXXXXRXXXXXXXKXXXXXXXXXXXXXXXXXXXXXXPXXXXXXRXXXXXXXRXXXXXXXXRXXRXXPXXXXXXXXKXXXXXXXXXXXXXXXKXXXXXXXXXXXXXXXXXXXXRXXXXKXXXXXXXRXXXXPXXXXRXKXXXXXXXXXXXXRXXXXXXXXXRXXXXXXRXXRKXXPXKXXXXXXXXXXKXXXXXXXXXXXXXPRXXXXXXXXXXXXXXRKXPXXXXXKXXKXXXPXXPXXXXXXXXXXXRPXXXXXXXXXXXXXXXXXXKXXXXXXXXXXXXXXXXXXXXXXKXXXXXXXXXXXXPXXXKXXRXXXXXXXXPPXXXXXXXXXXXXRXXXXRXXXXXXXXXXXXXXXXXKXKXXXXXXXXXXXXXRXXXXPXXXXXXXXPXPXPXXXXKXXXXXXXXXPXXXRXXXXXKXXPXXXXXXXXXXXXXXXXXXXXXXXXXXXXXXXKXXXXXXXXXXXXXXXXXXXXXXXXXXXXXXXXKXXXXXXXPXXXXXXXXXXXXXXXXXXXXRXXXXXXKXXXXXXPXXXXXXXXXXRPXXXXXXXXXPXXPXXXPXXXXXXXKXXXXXXXXXXXXXPXXXXPXXXXXXXXXXXXKXXPKXXKXXXRXXRRXXXXXXKXXXXXKXXXXXXRXXXRXXPXXXXXXXXXXXPXXXXXXXXXXX
Q96CS7 222
XXXXKXXXXXRXXXXXKRXKKXXXXXXXXXXXXXXXXXXRXXXXXKXXXPXXXXXXRXXXXXRXXXPPXXKXKXXXXXXXXRXXKXXXXXXXXXXXXXXXKXXXXXXRXXXXXXXXXXXXXXXXXXXXPPPXXXXXXPXPXXXXXXXPXXXXXPPXXXXXXXXXXXXXXXPXXXPXXXXXXXXPXXXXXXRXRXRXXXXXXXXXXXXXXXXXXXXXXXXXXX
Q96JP5 570
XPXXXXXPRPPXXXXXXXXXXXKXXPXXPXXRPPXXXXXXPXXXXXXRXXRXXRXRXRXXXXXXXXXXXRRRKXXXPRRRRXXPXXRPPXXPXXXPXXXKXPXPXXXKKXPRXXXXXKXXXXKXPKXXKXXXXXXXXPXXXXXXXXRPXRXXRXXRXXXXRXRXXXXXRXXRXKXXXXXXXXKXXPXXXXXXXXXXXXXXXPXXXXXXXXXXXXXXXXXXXXXXPXKXXPRXXXXKPXXXRXXPKPRRKXXKXKXXKXKKXXKXXXXXXXKXXXXXXRXXXXPPRKRXRRRKXXKXPRXPKRRKKPPXXXXRXXXXXXXXXXXXPRXXXXXXKXXXXXKKKXXXPXPXXXRXXRXXKXXXRXXKXXXXXRXXXXXXXXRXXKXXXXXXXXRXXXXXXKPXXXXXXXXXXRXKXXXXXXXKKXXXXXXXXXXXXXXXKKXXKKXXXXXXKXKXXPXXXXXXXXXXXXXXXXXXXXXXXXXPXXXXXPXXXXXXPXXPXPXXXXXXXXXXXXXXXXXXKXXXXXXXRXXXXXXXKXXXXXXXXXXXXXXXXXXXXXXXXXXXXXXXXXXXXP
Q96MC9 270
XXXXXXXPPXPRPXXXXXXXRXXPXRXXXXRXXPXPXXXXPXXXRXXXXXXXXPXXXXXPXXXXXRXRXRXXXXPXPRXRXXXXXXXXXXRXXPXXXXPRXXXPXXXXXXXXPPXXXXXXXXXXXRXXXPXXXRXXXXXXXXXXXXXXXXXXXXXRXXXXXXXRXRXXXXRXXXXXXXPRXXXXXXXXXXXKXXXXXXXXXPRPRXXKXXXXXXPXPXXRXXXRXXXXXXXKPXXRXXXPXXXXXXXRRXRXXXXXXRXXXXXXXXPXXR
Q96QH8 159
XKXXXXXXXXXXXXXXXXXXXKXXXRXXXXXRXXRXXXXXXKXXXXXXXXXXXXXXXXXXXXXXXXXPXXXXXXXXXXXXXXXXXXXXXXPXKXXXXXXXXXXXXRXXXXXXRXXKXXXXXXXXXXXXXXXRXXXXXXXXXXXXKXXXXXXKXXPKXXP
Q9BRX8 229
XXXXXXPXXXXXXXXXXXXXXXXXXXXXXXXXXXXXXXXKPXKXXXXXXXXXXXKXXXKXPRXXKXKXXXXKXXXXXXXXRRPXXXXXRXXXXXXXXXKXXXXXXXXPXXXXXKXXXRXXXKXXXPXXKXXXXXXXKKKXXXPXRRKXXXXXXXRXXXXXXXXRXXXXXXXXXXXXXXXXXXXXXXXXXXKXXXXXXXRXKXXXXKXXXXXXXXXXKXXKPXXXXXXKK
Q9BRZ2 755
XXXXXXXPXXXXXXXXXXXXXKXXXXXXRXPKXXPXXXXXXXXXXXXXXXXXRXRXPXXRXXXPXPPXXXXXXKXXXXXXXXXXXXKXRXXXXXRXXKPXXXXXPXXXXXXXXXPXXXRXXXXXXXXXXXXXXXXRXXRXXXXXRXXXXXXXRXXXXXXXXRXRXXXXXPXXPXXXXRXXXXPXXXXXXRXXRXXPXXXXPXXPXXXXXRXRRPXXXXXXXXXXXXXXXXXXXRRXXKXXXXRXRXXXXRXXXXXXXXXXXXXRXXXXXKXXXXXXXRXXXXXXXXXXRXRXXXXXXRXXXXRXXXXXXRRXXXXXRXXXXXXXXXXXXXRXRXXXXXPXXPXPXPXXXPXXXXXPXXXXKXXXXXRXXXXXXXPXKXXXKXXXXXXXXXXXXXRRXXXPKXXRXXXXXPXXXXXXXXPKXXKXXXXRXXXXXXXXXXRXXXPXXXXXPXPXRXXRPXKKKKXKXRXKXXXRXPXPXXXPXXXXXXXXPRPXXXXXXPXRXPXXKRXPRXXXXXPXXPRXXXXXXXXXRXXKRXXXXXXXKXXXPXPXXXXPXXXXXXXXXXXXXXXXRXXXXXPXXXXXXRRXXXXXXXXXXXXXXPXXXRXXXXXXXXXXXXXXXXXXXXRXXPXXKXXRXXRXXXXXXXXPXXXXXXXXXXXXXXXXXXXXXXXXXXXKXPXXXXXXPXXXXXXKKXXXXXXXRXXXKXXXXXPKXXXXXXXXXXXXXXXKPRXXXXXXXRXXXXXXXXXXXXXXRXRXPXX
Q9BXR0 403
XXXXXXXXXXXXXPRXXRXXXXXXRXRXRXXXXXXPXXXXXXPXXXPXXXXXXXKXXXXXXXXXXXXRXXXXXXXXXXXRPXPXXXXKXXXXXXXXXXPXXXXXXXXXXXXXXXXXXXXXXXXXXRXRXPXXXXXXXXXPXKXXXXXXXXXXXXXXXXXXXXXXXXXXPRXXXXXXRXXRXXXRXXXXXXRPXKXXXXXXXXXXXXXXXRXXXXXXXXKRXXPXXXXXXXXXXXXKXXXXRXXXXXXXRXPKXKPRXXXXXXXXXXXXXXXXXXXXXXXXXXPXRXXRXXXXXXPXXXXXXRKKXXXKXXXPXXPXXXXPXXXKXXRXXXXXXXXXXXXXXXXXXXXXXXXXXXXXXXXXRXXXXXKRXPXXXRXXXXXXXXXPXXXPXXXXXXXXXXXXXXX
Q9BYJ0 223
XKXXPXXXXXXXXXXXXXXXXPRXKXXXXXXXXXXXXXXRXXXXXRPXXXXXXXXXXXXRXXXRXXXXXXXXXXRXXPXXXXXXXXXPKPXXXXXXXXXRRXXXXXXXXPXXRPXXXRXXXPXXXXXXXXXXXKXXPXPXXXPXXXXPXXRPKXXXKXXXXXXXXKXXXXXXXKXKPXXRPXXKPXXPXPRPXXXXXXKKKXXXXXXKPXXXXXXXXXXXXRX
Q9BYW3 111
XKXXXXXXXXXXXXXXXXXXXXXXKKXXXXXXXXKKKXKPXXXXXKXXXXXXXKXRXXXXPXXRRXXXPXXXXXXKXXRXXXXXXXXXXXXXXXXXXXXXXXXPXPXXPXX
Q9BZE3 327
XXXXXXXXXXXXXXXRXXXPXXPKXXPXXXXXRXPXXXXPRXXXXXXXXXPXXPXRXXXXXXXPRPXXXXXPXXXXXXXPXXXXXPXXXRXXXXXXXXRXXXXXXKPXXXXXPXXXXXXPXXPXPXXRXXXKXXXXXRXKXXKXXXXXXXXXXXKXKXXXXRXXXXXRXXPPXRXKKPRKXRXXXXXXXXXXXXRXXXRXKXXXXXXRXXXXXXXXXXXXXXKXXXXXRRXKXKRXXXXXXXXXXXXXXXXXXXRXXPXPXXXPXXXXXXXXPXXXXXXXRXPXXPPPXXXRPXXPRXXXXXXXXXXXPPPPXPPXXXXXPRXXXPR
Q9BZJ0 848
XXXXXXXXXXXKXXXXXXXXKXXXRXXXRXXXXXXRXXXXXPXXXXXXXXXRRXXXXXXXXXXXRXPXXXXXXXXXXXXXRXXRXPXXXRXRKXXXXPXXXXXXXXXXXXXXRXXRXXXXXPXPXPRXXXXXXXXXXXXXXXXRXXXXXPXXXXXRXXXXXXXXXXXXXKXRXPKXXKXKXKXPXXXXXXXXXXXRXXKXRXXXXXPPPPXXKXXXXXXXXXXKXRKRKXXXXXXRKXRXXXXXXXKXXXXXXXXKXXXRXRXXXXRXXXXXXRXXXXXXKXXXXXXKXRXXXXXRXXXXRXXXXXPRXXXXXXKXXXXXXXXXXXXXXRXXXXRXXXXXPXXXXXXXXXXXXXRXKXXXRXRXXXXRXXXXXPXXKXXXKXXRXXXKXXXXXXXRKXXXRXXXXXXXXXXXXXXXXXXXKXXXXXKXXXRXRXXXKXXXXRXXKXXXXXXXKXXXXXXKKXXXRRXXXXXXXXKRRXXXXXXXKXXPXXXXXXXXXXRXXXXXXXXXXXRXXXXRXXXXXPPXXXKRXXKRXXXXXXXXXXXXXXXXKXPXRXRXXXXXXXXXXPXKKXXXXKXXXXXXXXXXRXKXXXXXRRXXXXXXXKXPKXKXXKXXXXXXXXXRXXXRXRKXXXKXXXXXPXXXXXXXKXXXXXXXXXXXXRXRXXXXXXXXXPRXXXPXXXXKXXXXXXXXXXXXXRXRXXXRRXXXRXXXXKXXXXXXXXXXXXXKXXXXXKXRXXXXXXXKXXRXXXXKXXRXXXXXXXRXXXXXXXXXXXKXRXXKXXPXKXKKRRKXXXXXXXXXXXXXXXXXXXPXXXXXXPXXKXXXXXKXXKKXXXXKXXXXXXPXXXXXXXXX
Q9C0C7 1298
XKXXPXKXXXRXXXXRXRXXRXXXXXRXXXXXXXXKXRXXKXXXKRXXXPXXPRXXXXXXXXPXRXXXXXXXXXXXXXXXXXKXXKXXXXXXXXRRXPXXXXXXPXXXXXXXXXXXXXXXRXXXXXXXXXXXXXXXXXXXXXXXXXPXXXXXXXXXXXXXXXXXXXRRXPXXXXKXXXXXXRXRXXRXXPXXXXXXXXXXXPXXXXXXXXPXXPXXXXXXXXXRXRXXXXXXPXRRXPXXXXXXXXXXXRXXXXXXXXXXXXXXXXXPXPPPPPPXPXXXRPRXXXXXRXRXRXXXPXXXXXXXXXXXXXXXRXXXXRXPXXXPXXXXXPPXXXRXXXPXXXXXXXXPXXPPXXXXXXXXXXXXXXRPXXXXXXXXXXXXXXXRXXXXXPXRRXXXXPXXXXPXRXXRXXXPXXXXXXXXRXXXXXXXRXXXXXXPPPRXXXXXXXXXXXXRXXXXXXXXXXXXXXXXXRXXPXXXXXXXXXXXXXXXXXXXXXXRXXXXXXXRRXXXXXXRXXXXXXXXXXXXPXXXXXXXXXXXXXXXXRPXPXXXPXPXXXXXXXXXXRXXXXRXRXXXXXXXXXXXXXRXXRXXPXXXXXXXXXXXXXPXXXXXXPXXXXXXPPXXRXXXXXPXXXRXXXXXXXXPXXXRXXXXXXXXXXXXXXRXXXXXXRXXXXXXXXXXXXXPXXXXXXXXXRRRXXXXXXXXXXRXXXXXXRXXPXXPXPXRXXPXXXXXXRXXXXXXRRXXXRXRXXRXXXXRXRXXXXXXXXXXXXPXXXXXXXXXXXXXXXXXRXRXRXPRXXRXXXPXXXRXXPRRXXXPXXXPXXXXXXXRXXPXXXXXXXXXRXXXXXXXXXXXXXXXXXXXXXXXRXXXXXXXKXXXPXXXXXXXXXXXXXXKXXXXXXXXXXXXXXXXXXXXPXXXRXXPXXXXXXXXXXXPXXXXXXXXXKRXXPXXXXXXXXPXXRXXXXXXXXRRXXXXPXXXXXXXXXXRXXXXXXXXXXXRRXXXXXXPXPXXXRRXXXXXXXRXXPXPXXXXXXXXXKXXXXXXRPXXXXXXXXXXXXXXXXXXXXXXXXXRXXXRPXXXRXXXRXXRXXXXXXXXXXXPRXPXXXXXXXXXXXXXXXXXXXXXXXXRXXPXPXXXXXXPXXXXXXXXXXXXXXXXXRXXRXXXXXXXXXXXXRXXXXXXXXXXXXXXXXXXXXRXXRXXXXXXXPXXXXXXXPXPXXXRXXXPXXXXXXXRXXXPRXXXXXXPXXPXRXPXXPXXPXXXPXPXPXXXPXXXXPXXXXXXXXXXXXXXXXXXRXXXXXPRXXPRXR
Q9H4D5 531
XXXPXXXXXXXXXXXXXRRXRXXXXXXRRXXXRXXPXXPXXXXXXXXXXXXXXXXXXXXXXXPXRXXPXXXXPXXRKXXXRKXXXXXXXXXRXXKPPXRRXXXXXPXXXXXXXXKXXXPXXXKXXXKXXXXXXXXXXXXPXXPXXXXXXXXXXXXXXXXXXXXXXXKXXXXKXXXXXXXKXXXXXXPXXXPXXXXRXXKXXKXXXXKXXXXXXXXXXXXXXXXXRXPXXPXXXXRXXKXXXXPRKXXXXXXXXXXXXXPXXXXXXXXXKXKXXXPXXKXXXRXPXXXXXXXXXXXXXXXXXXXPKXXXXXXXXXPRXXXXXXXXXKRXPXXKXXXXXXXXXKXXXXXXXXXXXXXXXXXXRXXXXXXXXXXXXXXXXXPXXPXXXXPXXXXKXXKXXRXXKXXKXPXXRXXXXKXXKXXXXXXXXXXPKXXXXXXXXXXXXXXXXXXXXXXXXXXXXKXXXXXXXXXXXXXXRXXXXXPXXXXXXXXXXXKXXXRXXXXXXXXXXXXXXXPXXXXXXXPXXXXXXXKXXPX
Q9H5I1 410
XXXXXXXXRXXXXXPXXXXXXXXXXXXRKXKXXXKXXXXXKRXXXXXXXXXXXXXKXXKXXXXXXXKXKXXPXXXXXXXPXXXXKXPXXXXXXXXXKXXXXXXXKKXKXXXPKXXXKXXKPXXXXXXXKKXKXRXXXXRXXXXXXRRKXXKXXXXXXXXXXXXXPPXXXXXXXXXKPXPXXXXXXXXXXXXXXXXXXXXKXXPXXXXXXXXXXKXXXXKXPPXXPXXXXXXRXXXXPXXPXRXXXKXXXXXXXXXRXXXXRXXXXKXXXKXKRXXXXXXXXXXXXXXXXXXRRXXXXXXKXXXXXXXXXXXXXXXXXXXXRXXXXXXXXXXXXXPXXXXXXXXXXXXXXRXPRXXXXXXRXXXXXXXXXXXXXXKXXXXXXXXXXXXXPXKKRXRXXXKXXXXXXRXXXX
Q9HC10 1997
XXXXXXXKXXXXXRXRXXRXXKXXXRXXXXXXRXXXXXXXXXXXXXXXRXPXXXXXXRXXXXXXXXXXXXKXXXXKXXXXXRXXXXKXXXXXXXXXXXXXXXXXXXXXKXXXXXXXRXXXXXXXXXXXXXXXXXXXXXXXXXXKXXXXXXXXXPXXRPXXRPPXXKXXRRXXRXXXXXXKXXKXRXXKXXPXRPXXPXXXXXXXXXXXXXRXXXXXXPXXXXXXXXXXXXXXXXXKRXKPXXKXXPXXXRPXXXXXXXXXXXXRXXXXXXXXPXXXXXXXXXKKXXXXKXXXXXPXXXXXXXXXXXXXPXXXXXKXXKXXXXXXKXXXRXXXXXXXXKXXXXXXXXXPXXXXXXKXXXXXXPXXXXXXXKXXXKXXXXXXXKXXXXKXPXKXXXXXXXXXXXXXXXPXXXPPXRXXXRXXXKXXRXXXXPRXXXXXXXXXKKXXXXXXKXXXXPXXXXXXXXXKXKXXXXKXXXXPXXXXXXXXXXXXPPXXKRXKXXXRXXXKXXXXXXXXXXXXXRKXXXXXXKXXXPXXXPXXXXXXXXXRXXXXXXXXXXXXXXXXXXXXXRXRXXXXXXXXXXXXXXPXXXXXXXXXXXXXXPXXXXXXXKXXXXXXXXXXXXXXXXXRRXXXKPXXXXXXXXXXXXXXXXXXRPXRPRPRKXPXXXXXXXXXXXXXXXXXXXXXXXXXXXXXPPXRPXXXXRXXXXXPXXXRKPXXXXKXXXPXXRRRXXXXXXXXXXXXKXXXXXXXXXXXXKXXKXXPXRRXRXXXXXXXXXXXRXXXXXXKXXXXXXRXRXXRXRXKXXXRXXXXXXXXXRXXRXXXKRXXXRXKXRXXXXXXXKXRXXXXXPXXXXPXXXXXXXXXXKRXXXXRXPXKXXXXXXXXXXXXKXXXKXKXXXXKXPXKRXXXXXXXXXXXKXXXXXXXXXXKXRKXXXXXXPXXXXXXKXXXXXXXXXXPPXXXXXXKKXXXXXRXXXXXXRXXXXXXXXXXXXPXXRXXXXXXXXXXXXXXXXXXPXXXXXXXXXXXXXXXXXXXXRXXPPXXXXXXXXXXXXXKXXXXXRXXXKPXXKXXXXXXXPPRXPPXXXXXXXXRXXXXXXXXXXXXXXXXXXPXXKXXXPPXXXPXXXXRXPXXPXPXXXRPXXXKXRXXXXXXXXRXXKRXXXXXXXRPRXXXXXXXKXXXXXXXXXXKKXPXXXXXXKXXXXXXPXXXXXXPPXXXRXXXXRXXXRXXXXXXXXXXXXRRXXXRPPXRXXPXXXXXXRXXRRXRXXXXXXXXXXXXXXXXXXXXPXXPXKKXXXXXKXXXXXXXXXKXXXXXXXKXKKKKKKXXXXXPXXXXPXXXXXXXXXKXXXXXXXXKXXXRXXXPXXXXXXXKXXXXXXXXXKXXXKXKXKXRXXKXXKKKKXXXXXXXXXXXXPXKKKPKXXXXKXXPKXXXXXXXXXXXXXXXXXXXRXKXXXXXXXXXXXXRXXXRXKXXXXXXKXPXPXXXXRXXXXXXXXXXXXXXPXXXPXXXXXRXXXXRXXXXXPXXXXXKXXPXXXXRXXKXXXRXKXXXXXKXXXPXXXKXXXXXXXXPXXXXXXXXXXXXXXXXXXXXXXXXKXXXXXRXXXKXRXXXXXXXXXXXXXXXXXRXPXKPXXXXXRXXKXXKXXXPXXXPPXRXKXXXRXXXXPXXXXXXXXXRKPXXXXXXXXXXRXXXXXPRXXXRXXPXXXXXRPXXXPXKPXXXXXRXXXXXXXXPXXXPXPXXPXXXXPRKPKKXXXRXXXXXXXXXXXXXXXXXXXXKXXXXXXRXXXKXXXXXKXXXXXXXXXXXXXXXXXXRXXXPXXXXXXXXKXXXXKKXXXXXXXXXXXKXPXRXXXXXXXXXXXXXXXXXXXXXXXXXRXPRXXKXXKXXXXXXXXXXXXXPXXXXXKXKRXKXXXPXXXRXXXXXXXXXXKXXXXXXXXXXXXXXKXPXXXXRXXPXPXXKPXRPXXXXXXXXXPXKXXRXXXXXXXRXXXXKXXXXXXXXXXXXXXXXXXPXXXXKKXXXX
Q9HD40 501
XXRXXXXXXXRXXXPXXXRXXXXXRRXXXXXXRXXXXKXKXPXXXXXXXXXXXXXXXXXXXXXXXXXXXXXXXXRXXRXXXXXXXRRXXRXXXXXXRXXXXXXXXPKXXXXXXXXKXXXXXXXXXXKXXXXXXXXXXXXXPXXXXXXXXXXXXXXRXKRPKXKXXXXPRXXXKXXXKXXXXXXXXPXXXXXXXXXXXXRXXXKXXXXKXXXXXPXXXXXXXXXXXXXXPRXPXRXXXXXXXXXXXXXPXXXXXXXXXXXXKXXXXXXXXXRXXRXXXXXXXXXKXXXXPXXXXXXXXXXXXXXXXXXKXXPXRXXXXPXXXXXXXXXXXXXXXXKKXXKXRKXXXXXXXXXXKKXXXXXXXRXXXXPXXPXXXXXXXKXXXXXRXKXXXXXXXXXXXRXXXXXRXXPXXXXXXXXXXXXRXXXXXXXXXPXXXXXXXXXXXXKXXXXXXXXKRXXRXXKXXRKXRXKXXXXXXXKXXXXXXXXXXXKXXXXXXXXXXXXXX
Q9NR46 395
XXXXXKKXXXXXXXXXXRXXXXXXXKXXXXXKXXXXXXXXXXXXRXXXXKXXXXKXXRXXXXXXXPXPXXRXXXXXXXKXXRKXPXRXXXXXXXXXXXXXXXXXXXPXXPXXKXXXKXXXXXKXXXXXXRXXXXXXXXXXXXPXRXXXXXXXKXXXKXRRXXXXRRXXXXXXKXRXKKXKXXXXKXXXXPXXXXXRPRXXXXXXXXXXXXXXXXXKXXXXXRXXXXXXXRXXXXXRXXXXXXXXXXXXXXRXXXXXXKXXXXXXXXXXRXXXXXXKXXXRXPXXXXXXXXPXXPPXXXXXPXXXXXXXPXXPXXXXXXPPXXXXXXXXXXXPPXXXXRKXRXXXXXXXXXXXXXXXXXXXXXXXXXXPXXXPXXXXXXRXXKKXKXPXXXXXXXX
Q9NRF2 756
XXXXPXPXXXXXPXXPPXPPPPPPXXRXXXXXXXRXXXXXXXRRXRXXXXXXPXXXXPXXXXXXXRRXXXXXXXXXXXXXXRXXXXXXPPXXXPXXPXXXXXPXXXXXXXXRXXXPXXXXXPXRXXXXXXXPXPXXXXXXXXXXXKPKXKKRXXXRXXXRXXRXXXRXXXXXRXXXXPPXXXXPXXXXXXPPXXXXXXXXXXXXXXXXXXRXXXXXXXXPXXRXXXRXXRXRXXRXXXXXKXXXXXXXRXXXXXXXXXXXXXPXPXXXXRXXXXXXPPXXXXXXPXXXKXRXXXRXXXXXXXXXRXXXXXPPKXXRPRXXXPXXXXXXXRXXXXXXXPXRXXXXXXKXXXPXXXXXXXXXXXXXKXXXXXXXXXXXPXPXPXXXPRPXXXPXXPXXXXXXRXXXXXXXXXXXXXXXXXPXXXXXXXPXXXXXRXXXXXXXXXXXRPXXXXXPXXXXXXXXXXXXXXXXPPXXPPRXPXXXXPPXXXXXPXXXPXPPXXXPXXXXXXXXXXXXPXXXXXXXPXXXXPXXXXXXXRXKXXXXXXXXXXXXXXXXXXRXXXXRRXXXXXXXXXXXKXKXXRXXXXXXXXXRXXXXXXXXXXXXXXXXRXXPXPXXXXXXXXXXXXXXXPXXXRXXXPXXXXXPPXPPXPPXXXXPPXPXXXXXXRXPXXXXXXXXXXKXRXXKXKXXXXXXPXXXXPXXXXXPXXXXXXXXXPXXXXXXXXXXXXXXXPPXXXXXXXPXXXXXXXXXXPRXXXXXXXXX
Q9NUZ1 547
XRXXXXXRXKXXXXXPXXKRXXXXXXXKXKXXXXRXXXXXXXXXXXXXXXXXKXXXXXXXXXXXXRXXXXPXXXXKXXXPXXXXKXXXXXXXXXRXXXXXXRXXXXXXXXXXXXXXXXXXXPXXXXXKXXXXXXXXXXXXXXXXXXXXXXRXXXPXXXXXPXRXXXXXXXPXXXXXXXXXKXXXXXXXXXXXXXXKXRXPRXXXXXKXXXXXPXXXXXXPXRXKXXRXXXXXXXXXPXRXXXXXXXXXXXKXXXXXXXRXXXXRRXXXPKXKXXXKXXXXXXXXXRXXPXXXXXXXXXXXXRXXXXXXXXXXXXXKXXXXXRXXXXXXXXXKXXXXXXXXRXXXXXRXXXXXXXXXXXXRXXXXKXXXXXXXXXXXXXXXXXXXXXRXXXXXXXKXXXXKPXXXXXXXXXXXXXXKXRXXXXXXXXXXXXXXXXXXKXXKXRXRXXXRXXXXRXXXKXKXKKXXXXXXXXXXXXXXXXXXXXXXXRXXXXXXXXXXKXXPXXXXXXXXXKXXXXXXXKXXXXXRXXXXXXKXXXPXXXXRXRXXXRX
Q9NV06 445
XKXKXXXRXPXXXXRXXKXXXXRXPRXXXPXXXPXXXPRXXXRXXXXXKXXRXXXKPXXXXXXXXRXXXXXXXKXPXKXXXXXXXXXXXXXRXXXXXXRXXXRXXXXXXXXXRXXXXRXXXXXXXXXXXXKXXKXXKXXXPXXXXXXXPXXXXXXKXXXXXXXXXXKXXXXXXXXXXXXXXXXXRXXPXXXXXXXXXXXXXXKXXPXXXXXXXXXXXXRXXXXXXXRXXXPXKKXXXXXRXXXXXXXPXXXXXXXXXXXXXXXXXXXXRXXXXPXXXXXXXXXXXXXXXXXPXXKXXXXXXXXKXXRXXPXXKXRXRXXXXXKRXXXXXXXKXXXXXKXXXXXXXXXXXRXXKXXXXXKXXXXXXRXKXXKXXXXKXKXKXXXXPXXKRXXRXRXXPKXXXXXXXXXRXXKXXRRRKXXXRXKXXKPXXXPXXXXKKKXXXXXXK
Q9NXL6 827
XRXXXRXXXXXXXPXXXXXXXPXXPXKXPRXPPXPRRXPXXXXRXXXXXXXXXXXXXXXXXXXXXXXXXXXPXXXXXXRXXXXXXXXXXXXPXXXXXRXXKXXXXXXXPXXXXXXXXRXXXXXXXXRXXXPXXXXXXXXPXXXXXXXXXXXXXPXXXXXKXXXXKXKXXXXRXXXXXXXXXXPXXPXXXXXKXPKXXXXXXXKXXXXXXXPXXXXXXXXXXXPXXXXXXXXXXXXXXXXXXKKXXXXXXKKXXPXXXXXXXXXXKPXXXXXXXXXXXXXKXXXXXXXXRKKXXXXXXXPXXKXXXXXKXXXXXXXXXXXXXXXXXXXXXXXXXRXXRKXXXXXXXXXXXXXXXXXXXPXXXXXPXXXXXXXXXXXXXXPXRXXXXXXXXPPXXXXXXXXXXXXXXXXXPXXXXXKXXXRXKXXXXXXXXXRKXRRXXXKKXKXXXXXXXXXXXXXXXPXXXXXXXXXXXXXXXXXXXXXXXXXXXXXPXXXXXXXXXXXXXXXXXXXXXXXXXXXXRRXXXXRRXXXXKXXXXXXXXXPKXXXXXXXXXXXXXXXXXXXXXXXXXPXXXXXXXXXXXXXXXXXXXXXKXXXXRXPXXXXXXXXXXXXXXXXXXXXXXXXXXXKXXXXXXXXXXXXXXXXXXXXXXXXXXXXRXKXXXXXXRRXXXXXXXXXXXXXXRPXXXXRXXXXXXXXXXXXXXXXXXXXXRPRXXXXXXXXXXXXXXXXXXXXXXXXKXRXXXKXXPXPXXXXXXXXXXXXXXXXXXXXXXXXXXXXPXXXRXKXRXXXXXXXXXXXXXXXXXXXXXXXXXXXXXXXXXXXXXXXRRXXXPXX
Q9P2E3 1918
XXXRRPXXXXRPRXXXXXXRXPXXXXXPPRXRXXXXXPPXXXXRXXXXXPXRXPRXXXXPXXXXXRXXRXRXXXRXPXXXRRXXXXXXXXXXRXXRXXXXXXXRXRXXXXXXRXRRPPXXXXXXXXXRXPXXKPXXXPXXXKKXXXKXXXXXXXKXPXXXXXXXXXXXXXKXXXXXXXXKXXXXXXXXXXXRKXXXXKXXRXXXXXXXXXXKXXKXXKXXXPXXXXXXXXXPXPXXRXXXPXXXXXXXXXXXXXXXXXPXXXXXXXXXXXXXXPXXXXXXRXXXXXXXXXXXKXXXKXXXXXXXXXXKRRXXXXRXXXXXXXXPXXXXXXXXXRXXPXXPXXXXXXXXXRPXXRPXXXXXKXXXXXXXXXXXXRXXRXXXXRPXRXXXXXXXXXXXXXXXRKRKXXXXRXXXXXRXXXPXXXXXXXXXKXXXXXKPXKXXRXXXXKRXXXXXXXXXXKXXXXXXXXXXXXXRXXXXXXRXXXXXXXXXXXXXXXXXXXPXXXXXXXXXXXXXXXXRXXXXXXXXXXXXXXPXXRXXXXXXXXXKXPRXXXXXXRXXXXPXXXXPXXXXXXXRXXXXXRXPRXXXXXPXXXPXKXXXKXXXXXXXXXXXXXXRXXXXXXXPPXXXKXXXXXKXXXXXXXXXXXXXXXXXKXPXXXXXXXXXXXXXXXXXXXXXXKXXXXRXXXRXXXXXXKXXXXRXXRXKRXXRRXXPXXXRRXXXXXXXXXKXXXXXXXXXXKXXXXXXRXXXRXXXXXKXXXPXXXXXXXXXPXXXXXXXXXXXXKXXXXXXXXXXXXXXXXXXXXPXXPXXXXXXXXXXXXXXXXXXXXXXXXXXXXXXXXXRXXXXXXXXRPXRRKKXXXXXXXXXXKXXXXXRXXXXXXXXXXXXXXXXXXXXXXRXXKKKXKKRXKXXXRKXXXXXXXXXXXXXXXXXXXXXXRXXXXRXXXXXXXXXXRRKXXXXXRXXRXXXXRXXXXRXXXXXXXXKXXXXXXXXXXXXXKXRXXXXKXXPRXXXXXXXXXXXXXXXXXXXXKXXXXXXXXXXXXXXRPXXXXXXXXKXXXXXXXXXXRXXKXXXPXXRXXXXXRXXPXXXRXXXPXXXXXXXXXPXXXKXXKXKXXXXXXXXXXXXXPXXXXXXXKXXXXXXXXXXXXXXXKXXXXXXXXPXXXXXXXXXXXXXXXXRKXXPXKXXXXXRXXXXXKXXXXXXXXXXXXXXRXXXXXKXXXXXXXXRXXXXXXRXKKXXXXXXXXXXXXKXPXXXKXXXXXRXXXXXXPXXRXXXXXXPXXXXXXXKXXXXXKXPXXXXXXPXXXRXXXXXXXXRXXXPXXXXXKXXXXXKPXXKXXXXXXXRXPXXXXXXXXPXXXKXPKXXPRXXXXXXXPXXXPXXXXXXXXPXXKXXRXXXRXXXPXXXXXXXXXXXXXXXKXKXXXXXPXKXXXXXXXXXXXXXXKXXXKXXXXXXXXXPXPXXXXXXXXXRXXXRXXXPXKRXXXXXXKXXXPXXXXXPPXXRXXXXRXXXXXXKKKXXXXXXPXXXPXXXRXXXXXXXKXXXXPXXRPPXXXPXXKXXXXXXPXXXXXXXPXPKKXRXXXXXXXXXXXXXXXXXPXXRXXXXXXXXXXXXXXXXXRXXXXXKXXXXXXRXKXXPXXXXPXRKXXRXXXXXKXRXXXXXXXKXKXXXXXXXXXXXXXRXKXXXXRKXXXXXXXPXXXXXXKXKXXXKXXXXKXXXXXXXXXXXXXXXXXXXXXXKKXXXXXXKRXRXRXXXXXXXXXKKRXXXXXXXXXXXRXXXXRXXXXXXXXXRXKXXXKKXKXXXXXXXXXXXXXXXKXXKXXXXXXXXXXXKXXXXKXXXPXXXXXXXXXXRXXXXXXXXXPRXXXXKXRXXXXXXXXXXXXXXXRXXXPXXKXXXXXXXXXXXRXXXXXXXXXXXXXXXXXXXXXXXXXXXXXXXXX
Q9P2L0 1181
XXXXXXKKXXXPXXXKXXXXXXXKXXXXXXXXXXXXXXKXXKXXXXXXXXKXRXXXXPXXXXXXXXXXXXXXXXXXXXXXXXXXKXXXXXXXXXXXXXXXXKXXXXXXXXXXRXKXXXRXXXXXXXXXKXXXXXXXXXXXXXXXXXXRXXXKXXKXXXXXXXXXXXXXKXXXXXXXXXXXXXXXXXXXXXXKXKXXXXXXXXXXXXXXXXXXXXXXXXXXXPXXPXXXXXXXXXRXXXXRXXXXXXPXXXXXXXXXXXXXXXXXXXXXXXXXXXKXXXXXKXXXXXXXXXPXXXXXXXXKXPXKXXXXXXXXXXXXKXXXXXXXXXXXXXXRPXXKXXXXXXXXXXXXXRPXRPXXXXXXXXXKXXXKXXKXXKXXXXXXXXXXXXXXXXKXXXXXPXXXXXXXXXXXXXXXXXXXXXXXPXXPKXXXXXPXXXXXXKXXXXXXXKXXXXXXXXRXXKKXXXXXXXXXXRXRKXXRXRXXXXXXXPXXXXXXXXXXXKXXXXXRXPXXXXXXXXKXXXXXRXXXXXXRXXXPXXXXXXKXXXXXRXXXXXXXXXXXRXXXXXXXXXXXXXXXXXRXXXXXXXXXXXXXXKXXRRXXXXXKXXKXXPXXXXXXXKXRXXXXRXXXPXXPXXXXXXXXXXXXXXXKXXXXXXXXKXPXXPXKXXXXXXXXRXXRXXRXXXXKXXXKXXXXXXXXXPXPRXXRXXXXXXXXKXXXXXXXXXXXRXKXXXXXKXXKRXXKXXXXXXKXXXXXXXXXRXXXXXRXXXXXXRRXXXXXXRXKXXXXXRXXXXXKXXXXXXXXXXXXXXXXXXXXXXXXRXKXXXXXXXXXXXRXXXRXXXXXXXXXXXXXXXXXXXXXPXXXKXXPXXXXXXXRXXXXXXXXXXXXKXXXPKXXXXXXXXXXXXXKXXXXXKXXXXKXXXXXXXRXXXXXXXKXKXXXXXXXXRKXXXXXXXXKXXXKXXXXXXKKXXKPXRXKKXXXXXXXXXXXXXXXXKXXXRXKXKXKXXXXXXXXXXXXXXXXXXXXXRXXXXXXRXXXXXXXXXXXXRXXXXXXXXXXXKXXXXXKXXXXXXPPXXXXXXXXXXXXXXRXXXXXXKXXXKXKXXXXXXXXXKXXXXXXXXXXXXKXXXKXXRKPXXXXXXXXXXXKXPXXXXXXXPXXXXXXXXXXXXKXXXXXXXXXXXXXXPXXXXPXX
Q9UJM3 462
XXXXXXXXXXXRXPXKXXXXXXXRXXXXXRKXXXXXRXXXKXXXXXXXPXXXXXXXXXXXXXRXXPXXXXXKXXPXXXXXXXXXXPXXKXXXPPXXXPPXXXXXPXXXXXXXXXXKKXXXXXXXXXXPPXXPXKXXPXXXPXXPXXXRXXRPXPPXPXXXXXXXXXXXXXXXXXXXXXXXXXXXXXXXXXXKXXXPXRRXXRXXXXXXXXXXXXPXXXXXXXXXXXXXXXXXPXPXPPPPXXXRRXRRXXXXPXXXXXKPXXRXXXXXXXRXXPXXXXXKPXXPPRXPXPPRPXKPXXRRXXXXXXXXXXXXXXRPPKXPPRXPXXPXXXRXPXPKXXPXXXXXXXPPXXXXXPXPKXXXXKXXXRXXXXXXXXKXPXXXPXXXXXKKXXXXXXXXXPXRPPXXXKXXKXXRXXXXXXXXXXXXPXPXXXXXXXXXXKPXXKXKXXXXXXXKRKXXXXXXXP
Q9UN75 941
XXXXXPRXPXXXRXXXXXXXXXXXXXXXXXXXXXXXXXXKXXXXXXRXXXXXXXXXXXXXPRXXRXXXKRXXXXXXXXXXXXXXXXXXRXXRXKXXXRXXXXXXXXXXXXXRPXXXXXXXXXXKXXXXXPPXXRXRXXKXPXXXXXPXXXXXPXXXXXXXXXXXXXXXXXXXXXXXXXXXKXKXKKXKXXXPXXXXRKXXXRXXXPKXXXXXXXXXXXKPXXXXXXXXXXXXXXXXXXXPXXXKPXXKXXXXXXXXXXXRXXXXXXXXPXXXXXXXXXXXXKXXXPXXXKXXXXXXPXXXXXRXXXXXXXXXXXXXXXXXXXXXKXXPXXXXXXXXXXXXXXXXXXXPXXXXXXXXXPXXXXXXXXXXXXXXXXXXRXXXXXXXXXXXXXPXXPXKXXXXXKXXXXXXXXXXXXRXXXXXXXXXXXXRXXXXPXXXXXXRXXXXXXXXXXXXPXXXXPXXXXXXKXXXPPXXXXXXXXXXXXXXXKXXXXXXXXXXRRXXXXXXXXXXXXXXXXXKXXXXXPXXXXXXXXXXXXXXXRXXXXPPXXXXXXXXXXXXXXXXXXPXXXXXPXXXXXXXXXXXXPRXXXXXXXXXKXRXXXXXXXXXXXXXXXXXPXXXXXXXPXXXXXXXXXXXXXRXXXXXXXPRXRXXXXXKXXXXPXXXXXXXXXXXXXXXXXXPKXXXRXXXXXXXPXXXXXXXXXXXXXXXXXXXXXXXXXXXXXXXXRXXXPPXXXRXXPXKPXXXXXXXXXXXXXXXXRRXRXXXXXXPPKXXXXXXXPXXXXXRXXXXXPPXXPRXPXPXXRXXXXXRXXXXXXXXXXXXXXXRXXPXXPXXXXPXXXXXXPXPXXXXXXPPXXXXXXXXXXXXKXXPXXPKXXXPXXXPXKXXXPXXPXXXXXRXXPXXXXXXKXXXXXXXKKXXXKKKKKKKKXXKXXXKKXKXXXXXXXXXX
Q9Y3T6 440
XXXXXXXXXXXXXXXXXXXXRXXXXXXRXXXXKXXXKXXXXPPXXXRXRXXXXRXXXXXXXXXXXXXXXXXKRRXXXXXXXXRXPXXXXXXXPXRXPXXXPXRXXXPRPXXXXXXXXXPRXXRXXRXXRXRKPXXPXXXPRXXRRXXXXXXXXXXXXKRXXPXXRXPXXPXXXXXXXPXXXXXXPXXXXXXXXXXKXPXXRXXXXPXXXPXXPXPXXPXXXXXKXXXXXXXXRXXXXXXXXXXKXKXXXXXKRXXXXXXXXXXXXXXXXPXXXXXXXXXXXXXXXXXXXXKKXXXXXKXXXXXXXXXXXXPXXKXXXXXXXXXXXXPXXKXXXXXXXXXXXXXKXXRXXXXXXXXXXXXXPXXXXXXXXXXRXXXXXKXRPXXXXXKXXKXKXXXRPKXXRXXKXRPXXXXXXXRRXXXRXXXXXXKKKXRPXXRXPXPP
Q9Y5Y6 855
XXXXRXRKXXXXPKXXXXXXKXXXRXXKXXXXXXXXXXXPXXXXKKXXKXXPXRXXXXXXXXXXXXXXXXXXXXXXXXXXXRXXRXXKXXXXXXRXXXXXXXXXXXXXXXXXXXXXXXKXKXXXKXXXXXXPXXXPXXKXXXXXXXXXXXXXXXXXXXXXXPXXXXXXXXRXXXXXRXXXXPPRXRXXKXXXXXXXXXXPXXXKXXXRXXXXXXXXXXXXRXXXXXRXXXPXXPXXPXPXXXRXXXXXRXXXXXXXXXXXRXXXXXXXXXRXXXXXXXXXXXXPXXPXXXXXXXXXXPPXXXXXXXXXXXXXXXXXXXXXXRRXPXXXXXXXXXPRXXXXXXRXRKXXXXXXXPXXPXXXPPXXXXXXXXXXPXXXXXKXRXKXXXXXXPXXPXXXXPKXXXXXXXXKXXXXRXXXXXXXXXXKXXXRXXXXXXXXXXXXXXXXXXXXXXXPXPXXXXXRXXRXXRKXXRXXXXXXXXXXXXXXXXXXXXXXXXXXKXKXXKPXXXXXXXXXXXXXXXXXXXXXXPXXXXRXXXXKXXXKXXXXXXKXXXXXXXXXXXXPKXXXXXXXKXXXRXXXXXXXXKXXPXXXXKXXXXXXXXXKXXXXXXRXXXRXXRXXXXXXXXXXXXPXXXXXXXXXXXXXXXXXXXXPXXXXXXXXXXXXXRXXRXXXPXXXXXXXXXXXXXXRXXPXXXXRRXKRXXXXPXXXXXXXXXXXXXXXXXKPXXXXXXXRPXXXPXXXXXXPXXKXXXXXXXXXXXXXXXXXXXXXKXXXRXXXXXXXXXXXPXXXXPRXXXXXXXXXXXXXXXXXXXXPXXXXXXXXRXXXXXXXXXXXXXXXRXKPXXXXRXPXXRXXXKXXXXX
Q9Y662 390
XXXRXXXXRXXXXXPXRXXPXPPPPPPPXRRKXXXXXXXXXXXXXXXXXXXXXXXXXXPXXXXXXXXXRXXXXPPXXXXXPXXXPPRXPXRXPPXXPXXXXKXXXXXXXXPXXXXPXXPXXPXPXXXXXXXXXXKXXPXXXXXXXKKXXXRXXXXXXRXXPXXRXXXXXPXXXXRXXXKXXXXXRXXXPRXXXXXXXXXKXPXXXXXRXXPXRXXXXXKXXKXXXXXRXPXXRXXXXXXXXXXKRPXXPXXXXXXXKXRXXXXXXXXXXXXXXXXXXKXXXXXXRXXPXRXXXXXXXXRXXXXPXXXXXRXXXXXXXKRXXXXKXXXXXKXKXXPXXKKXXXXXRPXXXXKXKXRXXPXXXRXXXRRXRXXXRPXXXKXXXXXXXXXXXX
A0A286YF18 149
XPXXXXXXXXXXXXPXPPXXXXXRPPPXXXXRXPRXXXXXXXXXXXXXXXXXXXXXXXXKXXXXXXXXXXXXPKPXXXXXPRXXRPXXXXXXXXXXXXXXXXXXXXXXXXXXXXXXXPXXPPPPPXPRRPXXXXKXPPXRXXXXKXXXX
A0A3B3IT33 452
XXXXXXXXXXRXXXXPXXXXXXXXPXXXXXXXXXXRPXXXXXXXXXXXXXXXXKXKKXXRXRXXKXXXXXKXXXXXXRKXXXRXXXXXXXXXXXXXRXXKXXXXXXXKXXXXXXXXXXXXXRXXRXXPXXXXXXXRRXXXXRKXXXXXRKXXXXXRXXXXXXXRXRXXKXXXXXRXXXXRXXXXKXXXXXXXXXXRXXXRXXKXXXXXXXXXXXXKXRXXXXRXXXRXXXXXXRXXXXKXXXXXXXXXXXXXXRXXXXXXXXXXPXXPXXXXXPXXXXXXRXKXXRXXXXXXXXRXXXXXXXXXXXRXXKXXXXPXXXPXXXXKXXXXXXXXXXXXXXXKXXXXXXXXXXXXXXXXXXXXXXKXKRXXXXXXXXXXXXXXXXXKXXXXXXXXXXXPXXXXXXPRPXXXXXXXXXXXXRXXXXXXXXRXXXXXXXPXXXXXPPXXPXXXXXXX
A0FGR8 921
XXXXRXXXXXXXRXPXXXXRPRXPXXXXXXXRRXXXXXXXXXXPXXXXRXXXPXXRXXXRRRXKXXRXXRXXRXRXXXXXXXRPXXXRXPXPPRPXXPXXPXXXXXXXXPXXXXXXXRXXXXXXPXXXXXXXXXXXXXXXXXXXXXXXXRRXRXXKXXRXXRXXXXXXXXXRXXRXXXRXXXXPXXXXXPXXXRXXXXXKXXKXXXPXXXXXXXKXXRXXXXPXXRXXXXXXXXXXXXKXXXXXXPXRXXXXKXXXXXXXKRXXXXXXXXXXXXXXXXXXXXKRXXXRXXXKXXXXXXXXRXXXXPXXXXXPXXXXXXXXXXRKPXXXXXXXXXXXXXXXPXXXXXXXXXXXXXXXXXXXXPXRXXXPXXXXXXXXXXRXPXPKXXXRXXXXXXXXXXXKXXXXKXXXKXKXXPXXXXRXXXXXXXXRXXKXXXXPKXXXXXXXXXXXXPXXXXXXXXXXXXPXKXXXXXXXXXXXXXXXKXRXXXXXXXXXXXPKXKXXXRXXXXXXXPXXXXXXKXXXXXKXXKXXXXXXXXXXXXXXXXXXXRXXPXXKKXXXXPXPXXXXXXXXKXXXXKXRXKXXXPXXXXXXXXXXXXPKRXXXXXXXRXXXXXXXXXXXKXPXXXXXXXXXXXXXXRXXXXXXXPXXXXKXKXXXRXXXXXKRXRPPXXXXXXXXKRPXXXKXXRKXXXKXXXXXXPXPXXXXXXPXXPXXXXXXKPXXXXKXXPPXXXPXXXXXXXRXXXXXXXXPXXXXXKXPXPXXXXXXXXPXXXXXXRXRXRXXXXXXXXXXXPXXXXXXXXRXXXXRXKXXXXXXXXRXXXXXXXXXXXPXXRXXXXPXKRRXXRRKXXXXKKXXXPXXXXXXXXXXXXPXXXRRXXXXXXKXXXXXXXKXKXXXXKXXXXXXXXXXXKXXXXXXXXXXXXXRPXXXX
A6NGW2 1772
XXXXXXPXXXXXXXXXXXXXXXXXXPXXPXXXXPXXXXXKXXXXXXXXXPXXXXXRXRXXXXXXXXXXXXXPXRXXXXPXXXPPPXXPPXXRXXXXXXXXRXXPXXXPXXXXXXXXXXXXXXXXXPRXXXXXXXXXXXXXXXXXXXXXXPXXPPXPXXPPXXRXXPXXXXXXXXXXPXXXXXXXXXRXXXXXXXXPXXXPXXXXXXXXRXXXPXXXXXXXXXXXPXXXXXXKXXXXXXXXRXXXXPXXXXXXXXXXRXXXXXXXXXXXXXXXPXPXXXXXXXXXXXXXXXXXXXRXXXXXXXXXXXXXXXXPPPPPXXXXXXXXXXPXPRXXXPXXXXXPRXRRXXXXXXXXXXXXXPXPPXXXXXXXXXXXXXXXKPXXPXPXPXXXXXXXXXXXXXXXXXPXXXXXXXXXXXXXPXXXXXXXXXXXXXXXXXXXXRRXXKRXXXXXXPPPXXXPXXXPPXPXXPXXXXXXXXXXXXXXXXRXXXXXXXXXXPPXXXXXXXXXXXXPXPXXXXXPPXXXXPXXXRXPXXXXXXXXXXXXXXXXXXXXPXXPXXXXXXRXXRXXXXXXXXXXXXXPXXPXXPPXXPXPXXXXPXPXXXXXXXXXPRXXXXXPXXXXPXRXXXXXRXXXXXXXPXXXXXXXXXXXXRXXXXXXXPXXXXXXXXXRPXXRRXXXRXXXXXXXXXXXXPXPXXXXPXXXPXXXXXKXXXXXXXXPXXXXXXXRXKXXXXXXXXXXXXXXXPPXXXXXXXXXXXRXXXXXXXXXXXXXKXXXKXXXPPXXXXXXXRXXXXXXXRXPRXXXXXXXXXXPXXPXXXXXXXXRXPPXXXXXXXXXXXXRXXXPXXRPXXKXXXXKRXXXPXXXXXXPXXPXXXXXXXXPXXPXXPXXXXXXXXPXXXXXXXXXXPXXXXXPXXXRXXXRXXXXXXXXXXXXXXRRXXPXXXXXXPXXXXXXXPXXXPXXPXXRXXXXXXXXXXXXPXXRXXXXXXXXXRXXXXXXXXPRXXRXXXPXXXXXXXRXXXXXXXPXXRXXXPXXXXXXXXPXXXXXXXXRXXPRXXXXXXXXXXXXXXXPXXXPXXXXXXPRRXXXXXXXXXXPXXXRXXXXXXXXXXXXXRXKXXXKXXXXXXXXPXXXXPXXXPXPXXXPXXXXPXXPXKXXXXXXXXXXXXRRRXXXXPXXXXXXXXXXKKXXXPXXXXXRXXXXXXXXXXXXXXXXXXXXXXXXXXXXXXXXXXXXPXRXRXXXRXXXXXXXXRRXXXPXPXXXXXXPXXXXXXXKXXXXXPXXXXXRXXXXXXXXXXXXXXRXPXXXXXXXPXXXXXXXXRXXXXXXPKXXPXXXXXXXXXXPXXXXXXXXXXRXXPXXXXXXXXXXXXXXXXXXXXXXXXXXXXXXXKPXXXXXXXXXXXXRXXXXXXXXXXXXXPRXXXXPXXXXRXXXKXXXXXXXRXXXXXRXPXXXXKKXXXXXXXXRPXXXXXPXPXPXXXXXRXXXPXXXXXXXXXXXXXXXXKXXXXXXXXXPXXXPXXPRXXXXKXKXXXXPPRXXXPXXXXXXXRXXXXXXXXXXXXXXXXXXXXXXXXXXXXXXXXXXXRXXXXXXXRXXXRXXXXXXXXXXXXXXXXXXXXRPXXXXXXXXXXXXXXXXXXXXXXXXXXXXXXXXXXXXXXXPXXXXPXXXXXPXXXXXXXXXXXXXPXXXXXXXXRXXXXXXXPXXXXXXPPPKXXXXXXPXXXXXXXXXXXXXXXPXXXXXXXPXXRRXXXXXXXXXKXXPXXXXRXXXXXXXXXXRPXXXXXXXXXXXXXXX
A6NI73 299
XXPXXXPXXXXXPXXXXXXXPXXXXXXXXXXXXXPRXXXXXXXXXKXXXXXXPXXXXXRXXXXXXRXXXXXXXXXXRXXKXXXPXPXXXXXPXXPKXKXRXXXPXXXXXXXXRXRXXXXXPXXXXXPXXPXXXXXXXXXXKPXXXXXPXPXXXXXXXXXXXXXXRXRXXRXXXXXXXXXKXXXXXXXXXXPXXXXXXXXPXXPXXPXXRXXXRXXXXRRXXXXXXXXPXXXXXXPXXXXXXXXXPXXXKXXXXXXXXXXXXXXXXXXRXXXXXXXXXXXXXXXXXXXXXXRXPXXXXXR
A6NJG6 315
XRXRXXPXXPXPXPXXXRXXXXXKXXPPXXPXXPXXXXXXKXXXXXXXXXXXXXXXPXXXXPPXXXXRXXXXXXXRRRXKXRXXXXXXXXXXXXXXXXXXXXPXRXXXXKXXXRXXXPXXXXKXXXRXRRXKXKKXXXXXXXKXRXXXXPXKKXXPXXPRXXPXPXXXXPXXXXXXXXXPXXPXXPXXXXXXXXXXXXXXXXXXXXXXXXXRXXXXXPXXXXXXXXXXXXXXXXXXPXXXXXXXXXXXXXXXXXXPXKXXXXXXXXXXXXXXXPXXXXXPXXXXPXXXXXXXXXXXXXXXXXXXKXXXXXXXXXX
A6NM03 316
XXXRXXXXXXXXXXXXXXXXXXXPXXXXXXXXXXXXXXXXXXXXXXXXXXXXXRXXXPXXXXXXXXXXXXXXXXXXXXPKXXXXXXRRXXXXXXXXXXXXXXXXXXXXXXXXXXXXXXXXXRXXXXXXPXKXXXXXXPRXXXXXXXXXXXXXXXXXXXXXXXXXXXPXXXXXXXRXXXXXXPPXXKXXXXXXXRXXXXXXXXXXXXXXXPXXXXXXXXXXXXXXXXRXPXXXXRKKXXXXXXXXXXXXXXXXXXXXXXXXXPXXXXXPKXXXXXXXXXXXXXPXXXPXXXXXRXKXXXRXXRRXXXKXXXXXXXXX
A8MT70 800
XXRKXXXXXPXXKPXXXXKXKXRXXXXXRXXKXXXXXXXXXXXKKXXXXRXXRXKXKXXRXXXXXXXKXXKXXKXXXXXXXXXXXKXXXXKXXXXKXKXKXXKXXXXXPXKPXXXXKXXXXXXXXKPKXXXKXXXXXXXKXXXXXXXXXXXXXXXXXXXKXXXKXXXKXXRXXXXXXKXXXXXXXXXXXXXXXKXXXPXXPKXXXXXXKXXXKXXXKPKXXXXXRXXXXXXXXXXKRXXRXKPRKXXXXXXXXXXXXXXXXXXXXXXXXRXXXXXXXKKXXXXXXXKXXXXXXXXXXXXKXXRXPXXXXXKXXXXXXXXKXXXKKXRRXPXXXXXKXXPXXXPXPXXXXXXXXXXXXXXXXXXXXXXXKXXXXXXXXPXXXXXXXRPXPXXKXXXXXXXXXXXXXXXXXXXPXKXKXXXXXXXRXXXXXXXXKXXXPXXXXXXXXXXXXKXKRXXXXXXXRXXXXXXKXXXKXXXXXXXXXXXXXPXXXXXXXXKXXXXXXXXRXXKXKXXXXXXXXKXXXXXXXXXXKXXXXXRXXXKXPXXXKXXXXXKXXXXXXXXXKRPXXXXXKXXKXXXXXXXXXXRXKPXXKXXXXXXRXXXXXXXXRXXXXPXXRXXXXXXXXRXXXXXXKXXRPXXXXXPXXXXXKXXXXXXXXXXPRXRXXXXXXXXRXXXXXXXXXXXXXXXXXXXXXXXXXXXXXXXXXXKXXXXXRXXXXXXXKXXXXXXXXXPXXXXXXXXXXXXXXXXXKXXXXRXPXXXXXXXXXXRXXKXXXXXXXXXXXXXXXXXXXXXKXXXXXXPXXKXX
D6RGX4 464
XXXXRXPKPXXKRXXRXXXXXKXRRXPXXPRXPPPXXXXPRXKXKXXXXXXXXXRXXRXPXKXXKXXXXPPXXXKKXXKXXXKPXKPXXXXXPXPXXKXKXXKXXRPRXXXPXRKXXXXXXXXKPPXKPXPXRKXXXXXXXXXRXXXXPXPXXXXXKRPRXXPXXXXRXXXXXXXRXXXXXXXXPXRKXXXXXXXXXXPKXRXXXXXXXXPXPXXRXXXPXPXXXXKPXXXXPXXXXRXXPXXXXKXXXXXXXXXPXXXXKRPXXXXXPXPPXXXXXXXXXXXXXXXPXXKRPXXXPXXXXXXXPKKPRXXPXXXPXXXXXXXXXXXPXXXXPPPXXXXXXPXXXPXXXRRXPXXXXXXXRXPPXXRPXXPXXXXXXXXXXPXXXXXXXXPXRXXXRRXXXXRXXXXXXXXPXXXXPXKPXXXXXXXPXXXXKXXXPRXRXPPXXXXXXXXXXXXXXXXXXXXX
O00507 2555
XXXXXXXXPXXXXXXXXXXXXXXXXXXXXXXXXXXPXXXXXXXXXXPPPXXXXXXXXPPXXXXXXPXXPXXXXXXXXXXXXRPRXXXPXXPKXXXXXXXXXXXXXXXKXXXXKXXXXXRXXRXXXXXXXXKXXXXXXXXXXKXXXXRXXXXXXXRXXXXXXXKXXXXXXPXXXXXXXXXXPXXKXXXXXXXRPXXXXXXXXXXPXXXXXXRXXXPRXPKXXXXXXXXKXXXXXXXXXXXXRXXXXXXXXXXXXXXXXKPXXXXXXXXXXXXXKKXXXPXXXXXPXXXXXXXXXXXKKXXKXXXKXXXXXXXXKXXKXXXXRXXXXXXXXKXXXXXRXKXXXRXXXXXXXXXKXXXXXXXXKXXXXXXXXXXRXXXPXXXXXXXXXRXXXXXXXXXXXXXXXXXXXXXPXXXXKXXKXXRXXXKXKXXXXXXXXXXXXXXXXKXXXXXKXXXXXXXKXXXXXXPXXXXXXXXXXKXXXXXXXKKXRXKXXXXXRRXXXXXKXXXXXXKXXXXXXXXXXXXXXPXXXXXXXXXXXXKXXXXXXXXXRXXXKXXXXXXXXXXXRXXXKXXXPXXKXXRXXXXXXXXXXXXXXXXXRXPXXXXRXXXXXXXXXXXXXXXXXXXXXXXXXXXXRXXXXXXXXXXPXXXRXXXRXXXXXXXXXRXXXXRXXXKXXXXXXXXPXXKXXXKXXXXXXXXXXXRXXXXKXXXKXXXXXPXXXPXXXKXXXXXXXXXXXPXXXXXXXXKXXXRXXKXXXXRXRKXXXKRRXXXXXXXXXXXXXXXXRXXXXXXXXXXXRXXXXXKXXXXXXXPRXKXXXXXXXXXXXXXXXXRXKXXXXXXXXXXXXKXXXXXXRXXXXRXXRXXXXXKXXXXXXXXXXXKXRXXXPXXRXXRXKXXXXXXRXPXXXRXXXXXXXXXXXXXXXXXXRRXXXXRXKXXXXXKKXXXXXXXXXXXXXXXRKXXXXXXXKXKXXXXXKXXXXXXXXPXXPXXXXXXXXXXPXXXRXXXXXXPXXXXXXXXPXXXXXXXPRXXXXXXXXXXXXXXXXXPPXRXXXRXXXKXXPPXRXXXXKXRXXXXXXXKXXXXKXXPPXXXXXXXPXXXXXXXXXXXXXXXXXPXXXPXXXXXXXXXXXXXKXXXXPXXXXXXXRXXXXPXXXXXXRRXXXXXXXKXXKXXXXXXXXXXXRXXXXXXXPXXXXXXPXXXXXXXXXXXXXXXXXXXXXXPXPXXXXXXRXXXXXXXXXXXXXXXRXXPXXXXXRXXXKXXXXXXXXXXXXXXXPXXXXXKXXXXXXXXXXKXXXXXXXXXXXXXXXXXXXXXXXPXXXXXXXKXKXXXXXXXXXXXXXPXKXXRXXXXXXXXXXXXRXXXXXRPXXXXXXXXXXXXXXXXRXKXKXXXXXXXXXRXXXXXXXXXXXXXPXXXXXXXXXXXXXKRXRXXXKXXXXXXXXXPXXXXXXXXXKXXXXXXXXXKKXXXXXXKXXXXXXKXXXXXXXXPXXKXXXXXXRXXXXPXXXXXPXXXXPXXXXXXXXXXXXXXXXXXRXXKXXXXXXXXXXXXXXXXXXXXXXXXXXXXPPXXPRPPKXXXXXKXXXXXXXXXXXXXXXXXXPXXRXXXXXXXXXXXXXXXXXXXXXKXXXXXXXXPRXXXXXXPXXXXXKPXXXKXXXRKXXXXXXXRXXXXXXXXXXXXXXXXXXPRXXXKXXRXXXXPXXXRXXXXXXXXXXXXXXXXXXXXKXXXXPXXXXKXXXXXXXXXKXXXXXPXRXXXXXXXXXXXXXXRXXXXXXXXXXXXXKXXXXXXXXXXXXXKXXKKXXXXKRXXXKKXPRXXXXXXKRXXXXXXRXXXXKXXXXXXXPRXXXXXPXXXXXXXXXXRXXXXXXXXXXXXKXXXXXXXXXXXKXRXXXXXXXXXXXXXXXXXXXXXXRXXKXXXXXXXXKXXXXXXXXXKXXXXXXXKXXXXXXXXXXXXXXXXXKRXXXRRXKRXXXXXXXXXXXXXXXXXXXXXXRXXXXXXXXRPXXXXXXPXXXRXXRKXXXKXXXXRXXXXXXXXXXXKKXXXXXXXXXXPXPXXXXXXPXXXXXXXXXXXXXXRXXXXXXXXXKKXXRXPXXXXXXXXXXXXRXXKXXRXXXXXXXXXXXXXRXXXXXXXXPXXXXRXXXXKXXXXXXXXXXXXXXXPXPXXXPXPXXXXXXXXXXXXXXXRXXXXXXRRXXXXXXXXXXXXXXXXXXXXXXXXXXKXXXXKXXXPXXXXXXXXXXXPXPPXKXXXXXXXKXXXXXXXXXRXXXXXXXXXXXXXXXPPXPXPXXXXXXXXPXXPXXXXXXXXXXXRXXXXKKXXXXXXXXXXXXKXXRXXXXXXPXXXXXXXXXXXXXXXXXXXXXXRPXXXXXXXXXXXXXXXXXXRXXXXXKXXPXXRXXXXXXXXRXKXXXXKRXXXXXKXXXXXXXXXPXXXXXXXXXXXXKRKXXXXXXXXXXXXXRRPXXXXPXXXXXXXXPPXXXXXXXXXXXXXRXXXXRXXXXKXXXXXPXXXPXXXXXPXXXXPXPXXXXPXXPXXPXXXXXXXXXXXXXPXXXPXXXXXXXPXKXXXRXXXXXXXXXXXXXPXXKXX
O14522 1441
XXXXXXXXXXXXXRXXXPPXPXXRXXXXXXXXXXXXXXXXXXXXXXXXXXXXXXXXXXXXXKPXXXXXXPXXXXXXXXXXXRXXXXKXXXXXPXXKXXXXXXXXXXXXXXXRXRXXPXXXXXXXKXXXXPXXXPXXXXXXXXXXXXXKXXXXXXXXXPXXXXXXXXXXXXKXXPXXXXXXXXRXXXXPXRKXPXXXRXXXXXXXXXXXXXXXXXXXXKXXXXXKXXXXXXXXRXXXXXXXRXXXXRRXXXXXXXXXXXXRXXXKXRXXXRXXXXXXXXXXXXXXXKXPPXPXXPPXXXXXXXXXXXXKPXXXXXXXXXPXXXKXXXXRXXXXXXXXXXXXXXPXXKXXXXXPXXXXXXRXXXXRPXXXXXXPPXPPXXXRXKXXXPXXXPXXXXXXXXRXRXXXXXXXPXXXXXXRXXXXXXXXXXXXXXXXXXXXXXXXXXXXXXXXXRXXRPXXXXRXRXXXXXPXXRXXXXXXXXXXXXXXPXXXPXXXXXXXPXXXKXXXXXKPPXXXXXXXXXXXXXXKXXXXXXPXXXXXXXRXKXXKXRXXXXXXXXXXXPXXXXXXXXKXXXXKXXXPPXXXRXXXKXXXPXXPXXXXXXPXXXXXXXXXXXXKPXXXRXXPXXXXXXXXKXXRXXKXRRXXXXXXXXXXPXXXRXXXXXXXXXXXXXXXKPXXXPXXXPXXXXXXKXXXXXXXPPXXPXKXXXXXXXXXXKXXXXXKXXXXRXXXKXXXXXXXXXXXPXKXXXXXXKXXXXXXXXXXXXXXXXXXXXXXKRRRXXXXXXXXXKXXKKXKXXXXXXXRXXXPXXXXXKPXXKXXXXRXXXXXXXXXXXXXXXXXXXRXXXXXPXXXXXXXPXRXXXPXXXXXPRXXXXPXXRXXXXXXXXXXXKRXXXXXXKXXXXXXPXXXXXXXXXXKXXXXRXKXRXXXXXXXXXXRXRXXXXXXXPXXXXXXXXXXXXXXRPRXXXXXXXPXXXXXKXXXRXXXXXXXXXXXXXXXXXXXXRXKXXRXXPXXXXXXXXXKXXXXXXXPXXXXXXRXXXXXKKXXXXXRXXRXXXXXXXPXXXXPXXXXXXXXXXRXXKXXXPPXXXPXXXXXXXXXXRXXXXXXXXXXXXXXXXXXXXXXXXXXRXXRXXRXXXXXXXXXXXXXXXXXXXXXXXXXXXXPXXXXRXXXXXXXRXXPXXXXXXXKXXXXXXXXXXPRXRPXXXXXXXXPRXXXKXRXXXXXPXXRXXPXXXXXXXXXXXXXXXXXXXXXKXPXXXXXXXXPXPXXXXXXXRXXXXXXXXXXXXXXXXXXXXXXXXXXPXKXXXXXXPXXXXXXXXXXXXXXXXRXXRXXXXXRPXXXXRXXXXXXXXXXPXXRXXPPXKRXXXKXXRRXXKXXXXXXXRXXRXXXXXXXXXXRXXXXXXXXXXXXXXXXXXXXXXXXXXKXXRXXKXXXXXXXXXXKXXXXXXXXXXXXX
O15287 622
XXRXXXXXXXXXXXXXRXKXXRXXRXXKXXXXXXXXXRRXXXXXXXXXXXRXXXXXXXXXPXXXPXXPXXXXXXXXXXXXRXXXXXXXXXXXXXXXXRXXXRXXXXXXXXXPRXXXXXRXXXXXXXRXXXXXPXXXXXXXRXXXXXXXXXXXXXRXXXXXXXXXXXXXXXXXXXKXXXXXXKXXXPPXXXXXXPXXXXXXXXXKXXXXXXXXXRXXXXXXXXXXPXKXXXXXXXXXXXXXPRPXXXXXXXXXXXXXRKXXXPXRXXXXXXXXXKXXXXXXPPXXXXXRXXXXXXXXXXXXXXXXXXXXXXXXPXXXKXPXXXXXXXXXXPPPXXXXPXXXXXXXXXKXXXXXRXXXXXRXXXXXXXXXXXXXXXXXXXXPRXXPPPXPPXPXXPXXXXXXXXXXXXXXRXXXXXXXXXXXXXRXXXXXPKXXRXXXXXRKXXKXXPXXPXXXXXXXXXXXXXXXXXXXXKXXXXXXXRXXXXXXRXXPXXKXXXXXXXXXXXXKXXXXXXXXRXXXXXXRXXXXXXXXXXXKXXXXXXXXXXXXPXXRXXXXXXXXXXKRXXRRXXXXXXXXRXXXXXKXXXXXXXXXXPXXXXXXXXXXRPXXRXXXXXXXRXXXPKXXXX
O60282 957
XXXPXXXXXKXXXRXRPXXXXXXXRXXKXXPKXKXXXXXXXXXXKPXXXXRXXPPXXXXXXXXXXXXKXXXKXXXXXXXXXXXXXXXXXXXKXXXXXXKXXXPXXXXXXPRXXXXXXXXXXXXXXXXXXXXKXXXXXXXXXKXRXXXXXXKXXXXXXXXKXRXPXXKXXXXRXXXXPXXXXXXXXXXKXXRXXXXXXXXXXXXRXXXXXXXXXKXXXXXXXKKXXXKXXXXXXXXXXKXXKXXXXXXXXXXXKXXXKXXXXXXXXXXXXXXXXKXXXPXRXXKXXRXXXXXXXXXXRXXXXXXXXPXXXXXXXXKXXXXXXXRXKXXKXXXXXXXXXXXXXXKKKXXKXKXKXKXXKXXXXXXXXXXXRXRXXXXXPXXXXXXXKXXKXXXPXXXXPXXXXXXPXXXXXXXXXKXKXXXXXXXXXRXXXXKXXXXXXXXXXXXKXKXXXXXXXXXXXXXRRXXXKXXXXXXRXXXXXXXXKXXXKXXXXXXXXXXXXXXXKXXXXXXKXRXXXXXXXXXXXKXXXXXXXXRXXXXXXXXXXXXKKRXXXXXXXXXKXXXXXXXXXXXXXXKXXXXXXXXXXXXXXXXRXXXXKXKXXXKXXXXRXKXXXXXXXXXXRKXXXXXRXXXXXXXXXXXXXXKXKXXXXXXXXXXXKRRXXXXXXXXXXXXXXKXRXXXKXXXXXXXXKXKXXXXRXXXXXXXKKXXXXXXXXXRXXXXKXXXRXRXXXXXKXKXXXXXRXXXXKXXXXXXKXXXXXXKXKXXXXXRXXKXXKXXXXXXKRXXXRXXXKXXXXXXXRXXXXXXXXRKXXXXXXXXRXKKXXXXXXXXXXXXXXXKXKXXXXXXXXXXXXKXXKXXXRXXXXXRXXXPKXXKRXRXXXXRXKXXXXXXKXXKXXXXRXRKRXXXXXXRXKXXXRXKXXXRRXXXXXXXKPXRPXXXPXXXPXXXXXXRXXXXXXXXXXXXXK
O75069 709
XKRXRXXXXXXXXXXXXXXXXXXXXXXXPXXXXRPXXXXXXXXXXXPXXXXXXXXXPXPXPRXKPPXXKKXXXXXXXXXXXXXXKXXXXXRRRXRXRXXXXXXXXXXXXXXXXXXXXXXPXXKXRXPXXXRXXXXXXXXXXPXRPXXXXRXXXXXRXRPXXKRXXXXXXXXXXXXXXXXXRRXKXXXXXPXRXXPXXXRKXPXXXXXXXXXXXXXXRPRXXXXXXXXXXXXXXXXXXXXXXXXXXXXXKXXKXXXXXXXXPXXXXXXXXPXXXXXPXXXPXPXRXKXXXXXXXXKXXKXXXXXKXXXXXRXXXXXXXXKXXXXXXKXXXXRXKXXXXKKXXKXXXXXXXXXKKXXXXRRRXKXXXXXXPXRXPKXXXRXXXXXXKXXXXXXRXXXXXXXXXXXXXXKXXXXXXXXXXXXXXXXKPRXXXXXXRXKXXXXXXXXXXKXPXXXXPPXXXXRXXXXXXXXXXXPKXXXXXXXXXXXXXXXXXXXXXXXXPXXXXXXPKXXXXXXXPXXXXXXXXXXRXXKXXXXXXXXXXXXXKXXXXRXXXXXXXXXXXXRXRXXRXXXXXXXXXXXXXXXXXXXKXXXXXXXXKXXXXXXXRXRXXXXXXXXXXXRXXKXXXXXXXXXXXXXXXXXXXXXRXXXXKXXXXXXXXXXXXXXXXXXXXXXXXPXXKXRXRXXXXXXXXXXXXXXXKXXXXXXXXXXXXXXPX
O75907 488
XXXRXXXRRRRXXXRPXXXXXXXPXXXXXXXRXXXXXPXXXXXXXXPXPXPXKXXXXXXXXXXXXXRXXRXXXXXXXXXXXXXXXRXXXXXXXXXXXXXXXRXXXXXXXKXXXXXXPXXXXXXXXKXPXXXPXPXXXXXXXXXXXXXXXXXKRXXXXXXXXXXXXXXXXXXXXXXXXXPXXXXXXXXXXXPXXXXXXXXXXXXXXXKXXXXRXXXXXXRRXRXKXXXXXKKXXXXXXPXXXXXPXXXXXRXXXXXXXXPXXXXXXXXPRXPRXRKRXXXRRXXXXXXXXXXXXXXXXXXXXPXXXXXXKPXKXXXXXRXXXRXXKXXXPXXXXXXXXXXXXXXXXXXXXXXXXXXXXRXXXRXXXXXXXXXXXXXXXXXPXXKXXXRXXXKPXXRRXXXKXXXRXXXXXXXXXXXXXXXXXPXRXXRXXXXXXXXXXXPXXXXXXRXXXXXXXXXXXXXXXXXXXPXXXXXXXXXXXXXXXXXPXXXX
O94913 1555
XXXXXPXXXXXXXXRXXXXRXXXXXXXXXXXXXKPXXXXXXXXXXXXXPXXKXXXXXXXXXXXKXPXXXKXPXXXXXXXXXKXXXRXXXXXXXKXXXXXXXXXXXKXXXXXRKXXXKXRXXXXXXXPXKKXXXXXXRXXXXXPXXPXKPXPPXXXXXXXXXXPKXXXKXPXXPXXPXXXXXXPXXXXPPXXPXXXKXXXXXXXXRXXXXXKXKXXXXXXXKKXXXXXXXXKXXXXXXXXXXXXXXXXXPXXXPXKXXXXXXPPXXXKXPXXXPXXXXKXRPXPXXXXXXXKXXXRXPRXXRXXXXXXXKXXXXRKXXXXXXXXXXXXKXXKXXPXXKXXXXKXXKXKXXXKXXKKXXXXXXXKXKXKXKXPXPXKXKXXXXKXXKXXXXXXXRXXXXXKRXPRXKKXXXXKXXXKXXXXKXKRKXXXKKXKXXXXKXXXXRXXXXRXKXXXXXXXKXXXXXXXXXKXXXKPXRXXXRKRXRXRXPKXRXPXXXXPKRRXRRXPKRRXRXXXPXXXPKXXKXRXXXXKXXXXXXXXPPXRXXRXXKRXXKXXXRXPRRXKKXXXXRPXXXXXXXXXKXXXXPKXXXXXXXXXKXXKRXKXXXXXXKXXXXXXXXXKPPXXRXRXXXXXXKXXXXPRXPKXXXXRXXXXXXXXXPKXXXXXXKRXXXXKXXXRXXXXXXXXXXXXXXXXXXRXXXXXXXXXRXXXRXPXXXRXPXKRPRXXXXXKPXXXXPXXRXXXXXXXXRXXXXXXXRPXXXXPXRPXXXRXXPXKXXXXXPXKXXPRXXXPPXPXXXRXXXXPXXXXXXXPXRXXXPXXXXXXXXPXRXXXPPXPXXXPXRXXXPXXXXXXXXXRXXXXPXXRXXXXPXXXRXXXPXXXPXXXXRXXXXRXXPXXXXRXXXPXXXPXXXXRXXXPRXXPXXXXRXXXXXXPXXXXXRXXXPXXXPXXXXRXXXPXXXXXXXXRXXXPXXXXXXXXRXXXXXXXXXXXXRXXXPXXXPXXXXRXXXPXXXXXXXXRXXXPXXPXXXXRXXXPXXXXXPRXXXXXXXRXXXXPXXPXXXPRXXXXXXXPXPRXXRXPXXPXPXRXXXPPXXXXXPRXXXXPXRXXXPXXXXXXRXXXPXXXXXXRXXXXPXXRXXXXXXXXXXPXXXPPXXXXXXPXXXXXXXRXXXXXXXPXXPXXXXPXXPXXXXXXXPXXRXXXXXXXXKXXXXXXXXXXXXXPXPXXXXXXXXXXXXXXXXXXPXXXXXXXXXXPXXPXXPXXXXXPXXXXPKXXPXXXXXXXXXXXXXXKXXKXXXXKXXXXXXXXXXXXXXXXXPPPXXXXXXXXXXXXPXXXXXXXXXXKXRXXXXXXRXXXXXXXXXXXXRXXXXXXXXXXXXXXXXXRXXRXXKXXXRKXXXRRXXXXXXXXXXXXXXXXXXXRXKXXXXXKXXXXXXXKXXXXXKXKXXXXXPXXPXXXXXXXXXXXXXXXXXXXXXXXXXXXKXXXRXXXKXXXPXXXXXXXXXXXXXXXPXPXKXPXXXPXXXXXXXXKXXXXXPXXXPKXKXXRXXXPPXXXXXXXXXPXXXKXXXXXXXXX
O94956 709
XXPRXXPXXXXPXXPXKXXKXXXXXXXXPXXKXXPXPXXXRPXXXXXXKXXXXXXXXXXXXXXXXXXXXKXXXXXXXKRXXXXXXXXXXXXXXXXXXXXXXXXXXXXXXXRXXRPRXXXXXXXXXXXXXXXXXXPXXXXXPXRXXXXXPXXXPXXXKXXXXXPXXXXPXXXPXXXXXXXXXXXXXXXXXXXXXXXXXXXXXXXXPXXPXXXXXXXXXXXXXXXPXXXXXXXXXXXXXPXXXXXXXXXXXRXXXXXXXXPXXXXXXXXKXPRXXXXXXXXXXXXXXXXXXXXXPXXXXPKXXPKXKRXXXXRRKXXXXXXXPXRKXKXXPXKXXPXXXXKKXXXXXXXXPXXXXXXXXKXXPRXXXXXXRXPXXXXXXXXXXXXXXXXXXXXXXXPKXXXRXXXXXXXXXXXXXXXXXXPXXXXXXXXXXXXXKRXXXXPXXXXXXXXXXXXXXXXXXXPXXXXXXXXXXXXXXXXXXXXXPXXXXXPXXXXXXXXPXXXXXPXXXPXXRXXXXXPXXXXXXXXXXXXXXXXXXXXXXXXXXXXXXXPXXXXXXXXXXXXXXXPXXXXXXXXXXXXXXXXXPXXXXXXRXXKKXXKXXXXXXXXXXXRXXXXXPXPXXXXXXXXXXXXXXXXXXXRRXXXRXXXXXXXRXRXXXXXXXXKXXXXXXXXXXXXXXRXXXKXXRXKXXRXXPXXXXXXXXXXPXKKPXXXRX
O95487 1268
XXXPXXXXXPXXXXRXPPKXXXXXXXXXXXPXXPXXXPXPXXXXXPXXXXXXXPXXXXXXXXXXXXPXXXXXXXPXKXXXXPXXXXXXXXXXXXXXXPXXXXXPXXXXXXPXXXXXXXRXPPXPXXXXXXXXXXXXXXXXXXXXXXXXXXPXXXXXXXXXXPXXXXXXXXXXXXXXPXXXXXXXXXXXXXXXXPXXXXPXXPXXXXXXXXXXXXXXPXXRPXKXXXXXXXXXXXXXPXPXPPXPXXXXXXXXXXXXXXXXXXXXPXXPXXXXXXXRXXXXXXXXXXXXPXXXXXXXXXXPXXXXXXPPKXXPXXXXXXXXXXXXXXXRXPPXXXXPXXPXXXXXXPXXXXXXKXXXXXXXXXXXXXXXPXPXXXXXXXXXXXXXXXXXXXXXXXXXXXXXPXPXXXXXXXXXXXPXXXXXXXXXPXPXPXPXPXPXXXPXPXXXPXPXXPXPXKXXKPXXXXXPXXXPXXXXXXXPXXXXXXPXXPXXXXXXXXPXXXPXXXXXXXXXXXXXXXXXPXPXXXRPXXXXXXRXXXPXXPXXXPXPXXXXXXKKXXXXPXXXRXXXXXXPXXXXXXXKXKXPXXXXXXPXRXXXXXPXXXXXXXXRXRXXRXXXXPXXXXXXXRRXKXXXXXRXXXXPXXXXXXPXXRXXXXPXKRPXXXXXXXXXXXXXXXXXRPPXPXXXXXXXXXXXXXXXXXXXXXXXXXXXXXXXKXPXXXRXRXXXXXXXXXXXXXXXXXXXXXPXXXXXXXXXXXXXPXPXXXXXXXXXXKXXXKXXXXXXPXXXXXXRXXXXXXXPXXXXXXKXXXPXXXRXXXXXXXXPXXXXXXXXXRXXPXXRXXXKXXXXXXPXXXXXKKXXXXXXXXXXXXXXXXXXXXXXXXXXXXXXXKXXXXXXXXXPXXXXXXXPXXXXKXXKXXKRXXXRKXXXXXXXRXRXXKXXXXXXXXXXXXXRXXXXXXXXXXXPXXXXXXXXXXXXXXXXXXXXXXXXXXXXXXXKXXRRXRXXXXXXPXXXXXXXXXXXXXXXXXXXXXXXXXXXRXXXXXXXXXRXXXXXXXXXXXXXXXXXXXXXXXXXXXXPXXXKXXPXXXXXXXKXKXXRXXXXXRXXXRXXXXXXXKXXPXXXXXKXXXPXXXRXXRXXXXXXXXXXXRXXPXPPXXKXXXXKXXRXXXXXXXXXXXXXXXXXKXXXXXXXXXXXXXXXXXXXPXKXXXXPXXXXXXXXRXRXXXXXXRXXRPXXPXXXXXKXXXPXKXXXXXXXXXXRXXXXXXXXXXXXXXXXXXXK
P07992 297
XXPXKXKXXXPXPXXPPXRKKXXXPXXXXXXPPXXXKPXXRXXXXXPXXXXXXXXXPXXXXXXXXXXPXXXXXXXXPXXXXPXXXXXPXXXXKPXXKXXXXXXXPRXRXXPXXKXXRXXPXXXXXXXPXXXXXXXXXXXXXXXRXXXXXPXXXXXRXXXXXKXXXXRXXXXXXXXKXPXXXXKXXXKXXXXXXXXXXXXXXPXXXXRXXXXXKXXXXKPXXXXXXKXXXXXXXRXXXXXXXXKXXXKXXXXXXXXXXXXXXXXXXXXRXXXXXXPXXXPXKXRRXXXXXXXPXXKXP
P0CF75 366
XXRPRXXPXXXXPXXXXKXXXXXXXXXXRXXXXXKXRXXPXXXXXPXPXXXXXKXXXKXXKXXXXPXXRXXXXXXXPXXXXXXXXXXXXXKXXXXXXXXKRXXXXXXXXXKXXXXXXXXKXXXXXPXXXXXXXXXXXRXXXXXXXXXXXXXXPXXXXXXXXXRXXKXXXXXXXRPXXXXXXXXXXXXXXXPXXXXXXXRPXXXXXXXXXXXXXXXXPXXXXXXXXKXXXXKXXXXXXXXXRXXXXXXXXXXXXXPXXXXXXPXXXXKKPXXKKXXXXXXXXXXXXRXPXXXXXXPXXXPXXXXXXXXXXKRRXXXXXXXXXXXXXPXXXXXXPXXXXXXXXKXXRXXXXXPXXXXXXRXXXXXXXX
P0DUD3 265
XXXXXXKXXXXXXPXPXXXRXPXRXXXXXPXXXXXXXXXXXPXXPXXXPXPPRRXXXXKRKRXXXXXXXXXPXKXXXPXPXXXXXXXXXXXXKXKXKRRRXXXXXPXXXXXXXRXXXXPXXKRXXXXXKXXRXXXKXXXXXXXXXXXRXXXPXXXXXRXXXXXXXXXXXXXXXXXXXPKXXXXXXXXXXXRXXXPXXXXXXXXXXRXXXPRXRKXXXXXXXXRKXRXXXXXXXRXRXXXXXXXXXXXXXXXPXXXXXXRXRXXXX
P24723 683
XXXXXXKXXXXXRXRXXXXXXXXPXRXXXRXXXXKKXXXXXXPXXXXXXXXXRXXXXXXKXKXXKPXXXXXXXXXXXXXXXXXXXXXXXXPXXXXXXXXXXXXXXXXXXRXXXXXXXXXXXXXXXPXXKXXXXXXXXXXXXXXXXXRXRXXKXXXRKRXRXXRRRXXXXXXXKXXXXXXRXPXXXXXXRXXXXXXXXKXXXXXXXXXXXXXKRXXXXXXXXXXXXXXXXKXXXKXXXXRXXXXXPXKXXXXXXKXPXXXXXXXXXXXXXXRXXXXXKXXKXXXXXRXXXXXXPXXXXXXXXXXKXXXXXXXXPXXXXPXXKXXXRXXXRRXXKXXXKXXXXXXXXXXXRXXXXXXXXXRXXXKXXXXKXXXXRXKXXXXXXXXKXXKKXXXXXXXXXXXXXXXKRXXXXXRXXPXXXXXXXXXXXPXRXXXXXXXXXXXXXXXXXXKXRRXXXXRXRXXXXXXXXXXXXXXXKXXXXRXXKXXXXXXXXXXXXKXXXXXXXKXXXXXXXXXXXXXXXPXXXXPXXXXXXXXXPXXXXXXXXXXXXXXXXXXXPXXXXXXXXXXXXXXXXXXXXPXXXXXXXXXXXKXXXXKXPXXRXXXXXXXXXXXXXRXPXXKXXXXXXXXXRXXXPPXRPRXKXRXXXXXXXPXXXKXXPXXXPXXXXXXPXXXXXXXRXXXXXXPXXXP
P29597 1187
XPXRXXXXXRXXKPXXXXXXPXXXXXXXKXXXXXXXPXXXXPXXXXXXXXXXXXXXXXXXXXKXXXXPPXXXXXXXXXXXXXXXXPPXXXXXXPRXXXXXXXXRXRXXXRXXXXXXPRXPXXXRXXPPXXXXXXXXXXXXXXXXXPXXXXXXXXXXKXXXXXXXXXXXXXXXXXXXXXXKXXXXXXXXXXXXXXXXRXXXPXXXXXKKXXXKXXXPRXXRRXXRXXXXXXRXRXRXXXRRXXRXXXPXRXXXXXXXXKXXXXXXRXXPRXXXXRXPXXXXRXXXXXXXXPXXXRXXXXXPXXPXPXXXXXPPXXXXXXXXXXXXXXXPXXXXXXKXXXXXXXXXRXPXXXXXXKKXKXXKXXXXPXXRPRXPXXXXXXXXRXXXXXXXKXXXXXXXRXXXKXXXXXXPXRXXXXXXXXXXXXXXRXXXXXXXXXXXXXXPPRXXXXXRXXXXXPXXXPXXXXKXRPXXXXXXXXXXXXXPXRXXXXXXXRXXXPXXXXXXRXRKXPXXXXXXXXXXXXXXRXXPXXRXXXXXXXXXXXRXXXXXXXXRRXXXPXPXXXXXXXXXRXXRXXPRXXXXXXXXXXRXXXKXXXXXXXXXXXXRXXXXXXRXRXXXXXXPXXXKXXXXXPXXPXRXRXXXXRXXXKXXXPXXXXXXXXXXXXXXXXXXXXXXXXXXXXXXXXRXPXXXXXXXXXXXXPXXXXXRRXRXXXPXXXKXXXXXXXXXXXXXXXXKXXXXXXXXXRXXXXXRXXXXXXXXPXXKXXXPXXXXXXXXRXXRXXRXPXXXPXXXPXXXXXXXXXXXKXXXXXXXXXXXXXXXXPXXXRXPXXKXXXXXRXXRXPXPXXPXXXXXXXXXXXXXPXXRPXXRXXXRXXXRXXPXXXXXXXXXXPXXPXXXPXXXXKRXXKKXRXXXXXXXXKXXXXXXXPXXXXXXXXXXXKXXKXXXXPXXRXXXKXXXXXXRXXXXXXXXKXKXXXXXXXXKXXXXXXXXXPXXXXRXXXPRXXXXXXXXXXXXXXXXXXXXXXXXXXXXXRXXXXRXXXXXXXRXXKXXXXXXXKXXPXXXXXXRXRXXXXXPXXXXXPXXXKXXKXXXXXXXXXXXXXXXXXXXXXXXXXXPPXKXXXXXXXXXXXXXXXRXXXXXXRXXRXPRPXKXPXXXXXXXKXXXXXXXXXRPXXXXXXPXXKXXXXKXXXXXPXXXXXX
P30301 263
XXXXRXXXXXRXXXXXXXXXXXXXXXXXXXXXRXXPXPXXXXXXXXXXXXXXXXXXXXXXXXXXXXXXPXXXXXXXXXXXXXXXRXXXXXXXXXXXXXXXXXXXXXXXPPXXRXXXXXXXXXPXXXXXXXXXXXXXXXXXXXXXXXXXXXXRRXXXXXXXXXXXXXXXXXXXXXXXXXXXXXXXPXRXXXPXXXXXXXXXXXXXXXXPXXXXXXXXXXXXXXXXPRXKXXXXRXXXXKXXKPXXXXXXPXXXXXPXXXXXXXX
P32302 372
XXXPXXXXXXXXXXXXXXXXXXRXXXXXXXXXXXXXXXPXXXXPXXXXXKXXXXPXXXXXXXXXXXXXXXXXXXXXXRXRXXRXXXXXXXXXXXXXXXXXXXXXPXXXXXXXXXXXXXXXXXKXXXXXXKXXXXXXXXXXXXXXXXRXXXXXXXXXXXRXRRXXXXXXXXXXXXXXXXXXXXPXXXXXKXXXXXXXXXXPRXXXXXXXXXXXXXXXXXRXXXXXXXXXXPXXXXXXXXXXXXXRXRXXXRRPXRXKXXRXXXXXXXXXXXXXXPXXXXXXXXXXXRXKXXXXXXKXXXXXPXXXXXXXXXXXXXXXXXPXXXXXXXXKXRXXXXRXXXKXXXXXPXXXXXXXPXXRRXXXXXXXXXXXXXXX
P36551 454
XXXXXXRXXXXPXXXXXRXXXXXPRXXXXXXXXXXRXXXXRXXXXRXXRPPXPXXXXXXRXXXXXXXXRXXPXXXXXXXXXXXXXXXXXXXXXXXXXRXXXXPKXXXXRXXXXXRPXXXXXXXXXRXXXXXXPPXXXXXXXRRRPXXXKXKXXXXXXXXXXXXXXXXXXXXXXXXXXXXRXXRKXXXXXXXXXXXXXXXXXKXXXXXXXXXXXXXXXXXKXXRXRXKXXKXKXXKXPXXXXXXXXXXXPKXPXXPXXXXXXRXXXXXXXXXXKXXXXXXXXXXXPXXXXXXXXXXXXRXXKXXXXXXXPXXXPKXKKXXXXXXXXXXRXXRRXXXXXXXXXXXXPXKXXXXRXXXXXXRXXXPXXXPXXKKXXXXXXXPXXKXXXXXRRXRXXXXXXXXXRXXKXXXXXPXXRXXXXXXXXPXXXRXXXXXXPXXXXKXXXXXXXXRXPRXXXR
P40123 477
XXXXXXXXXRXXRXXXRXXXXXXXXXRPPXXXXXXXXXXXXXXPXXXXXXKXXXXXXXXXXKXXRXXXXXXXXXXXXXXXXXXXXRXXXXXXXXXXXPXXXXXXXXXKPXXXKXXXXXXXRXRXRXXXXXXXXXXXXXXXPXXXXXXXXPKPXPXXKXXXXXXXXXXXRXXKXXKXXXXRXXXXXKXXXXXXXXXXXXXKXXXXXXXXXXKXXPXXXXXXXXXXXXXXPXXPPPPPPXPPPXPPPXXXXXXKKXXXXPXRXXXXXXXXXXXXXXKXXRXXXXXXKXXKXPXXRXXXXXXXXPXKXXXPXPXXPKXXPXXKXXPXXXXXXKKXRXXXXXXRXXXXXXXXXXKXXXXXXKXXKXXXXXKXKXXXXXXXXXKKXXXXXXXXXXXXXXXXXXXXXXXXXXRXPXXXXXKXXXXXXXXXXXXXXXXXXXXKXXXXXXXXPXXXXXRXXPXPXXXKXXXXXXKXXXXPXXXXX
P46777 297
XXXXKXXKXKXXXKRXXXKXRRRRXXKXXXXXRKRXXXXXKXKXXXPKXRXXXRXXXRXXXXXXXXXRXXXXXXXXXXXXXXXPKXXXKXXXXXXXXXXXXXXXXXRRXXXRXXXXKXXXXXXXXXXXXXXXXXXXXXPXXXXXXXXXXXXRXXXXXKXXXXXKXXXXXXXXXPXXXKRXPXXXXXXKXXXXXXXRKXXXXXXXXXXXRXXXXXXXXXXKKXXXXXXKXXXXPXXXXXXXKKXXXXXRXXPXXXKKPKKXXKKKRXXRPKXXXXXKKXRXXXKKXXXXRXXXRXXXX
P51149 207
XXXRKKXXXKXXXXXXXXXXKXXXXXXXXXKKXXXXXKXXXXXXXXXKXXXXXXRXXXXXXXXXXXXXRXXXXXXXXXRXXXXXXXXXXXXXPXXXKXXXXXRXXXXXXXXPRXPXXXPXXXXXXKXXXXXRXXXXKRXXXXXXXKXXXPXXXXXXKXXXXXXXXXXXXXRXXXKXXXXXXXXXXXPXPXKXXKXXRXKXXXXXXXX
P51811 444
XKXPXXXXXXXXXXXXXXXXXXXXXXXXRXXXXRXXXXXXXXXXXXPXXXXXXXXXXXXRXXXRXRPXXXXXXXXXXXPXXRXXXXXXXXXXXXXXXXPXXXXXKKRXXPKXXXXXXXXKXXXXXXXKXXXXRXXXXRXXXXXXXXXXXPXXXXXXXXXXXXXXXXXXRXXXXXXXXXXXXXXXXRXXXXXXKXKXXXXXXKXKPXXXXXXXXXRXXXXXXRXXXXXXXXXXXKXXXXXXXXXXXXXXXXXPXXXXXXXXXPXPXXXXKXXXRXXXXXXXXXXXXXXXXXXXXXXXXXXXKXXXPXXXXKXXXXXXXXXXXXXRXXXXXXXXXXXXXXKXXXXXXXXXPXXXXXXXXXXXXXXXXXXXXXXXXXPXKKXXXXXXXXXXXRXXRXXXXXXRXXKPXXPXXKXXXXXXRXRXXXPXXXKXXPXPXXXXXXXXXXXX
P62891 51
XXXXKXXRXKRXXXKKXKXXRPXPXXXRXKXXXKXRXXXKRRXXRRXKXXX
P82980 135
XPPXXXXXXRXXXXKXXXXXXXXXXXXXXXRKXXXXXKPXKXXXXXXXXXXXRXXXXXRXXXXXXXXXXXXXXXXRXXXXRKXXXXXXXXXXXXXXXXKXXXPXRXXRXXXXXXXXXXXXXXRXXXXXXXXRKXR
Q01538 1121
XXXXXXXKRXRXRXKXXRXPPXXXXXXXXXPXPXXXXXXXXRXKXXRXRXXXXXPXXKKRKXXXXXXXXXXXKRKXXPXKXXXXXXXXXXXXXXXXXXXKXXXXXXXXXXXXXXXXXXXXXXXXXXRPXXXXXRXPXKXXXXXXPXXXXXXXXKXXXXXXXXXXXXXXXXXXXXXXXXXXXXXXXXXXKPXPXXXXXXXXXXXXXXXXXXXKXXXXXPXXXXXXXXXXXXRXXXXXPXXXXXXXXXXXXKXKXXXXXXXXXXXXXXXXXXXXXXXXXXXXXXXXXXXXXXXXXXXXXXXXXXXXXXXXPXXXXXXXXXXXXXXKXPXXRXPXXPXPKPXXXXXXXXRXXXXKXXXXXXRKXXXXXXXXXXXXXXRXXXXXXXXXXXXKXXXXRXXXXPXXPPXXXXXXXXXXPXKXXKPXXXXRKXXXXKXPXRXXKRXXKXPXPXXXXXXXXXXXXPXXRXXXXXPXKXRXPPXXXXXXXXXXKXPXPXXXXXXXXXXXRXXXRXXXXXPXXXXXKXXKXXXKXXPXXXXPXKXXXXXXRXXRPXXXXKXXXXPPXXXXRPXXXPXXPRXXXXKXXXKXXKXXXXXXXXXXXXXXKRXXXPKXXXXXXXPKXXXXXXXXXXXXXXXXXXXXXXXXXXRXXXXPXXXXXKPXXXPXKXXXXXXXXXXXXXXXXXKXRKRXXXXPXXXXXXXXPXXKXPXXXXRXXXXXXPXXXXXXPXXXXXXRXXXXXRPXXXXKPXRXRXXXPXXXXPXXXXXXXXXXXXXXXXXXXXXXRKXPXXXXXXXXKXKXXXKXXKKXXXXXPXPXXXXXXXXXXXXXXXRXXXXXPXXXKXXRXXXXXXXXXXKXPXPXXXXXXXXXXXXXXXRXXXXXPRXKKXXXKXXPXKXXKXXPXXXKXPXPXXXXXXXXXXKXXXXRXXXXXPXXXRRXKXXXXXXXXXXXKXXKXXXPXXPXPXXXXXXXXXXXXXXXRXXXXXPRXXXXXKKXKXXXXXXXXPKXKXXXXXXXXXXXKXXXXXXRXXXXXXXXXXXXXXXXXXXXXXXXKXXKXXXXXXKXXXXXXXXXXXXXXXXXXXXXXXXXXXRXPXXXPXXXXXXXXXXXXXXXXXXXXXPXXKXXXXXXKXXXRXXXX
Q04695 432
XXXXXRXXXXXXXXKXXXXXXXXXXRXXXRXXXXXXXXXXRXXXXXXXXXXXXXXXXXXXXXXXXXXXXXXXXXXXXXXXXXXXKXXXXXXXXRXXXXXXKXRXXXXXXXXXXXKXRXXXXRXXPXPXRXXXXXXRXXXXXXXKXXXXXXXXXXXXXXXXXXRXXXXXXRXKXXXXXXXRXXXXXXXXXXRRXXXXXXXXRXXXXXXXXXXKXXXXXXKKXXXXXXXXXRXXXXXXXXXXXXXXPXXXXXRXXXXXRXXXXKXXXKXRKXXXXXXXXKXXXXXRXXXXXXXXXXXXKXXXXXXRRXXXXXXXXXXXXXXXKXXXXXXXXXXXXRXXXXXXXXXXXXXXXXXXXXXXRXXXXXXXXXXKXXXXXKXRXXXXXXXXRRXXXXXXXXXXXXKKXPXXXRXXRXXXXXXXXXKXXXXRXXXXXXXR
Q07864 2286
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
Q09MP3 1159
XXXPXPXPRXXXXRKPXXXXXPPXXPXXXPPXXKRXXXXXPXXXXKXXXRXPXXPRXXXXXKXXXXXPRPXKXXXXXXXXXXXXXXXXXXXKXXXXKXXXXXKXXXXKXXXXXXXXXPPXXXPXXXXRXXXRXXXXXXXRXXXXXXRXXXXKXXXXXXXPXXXXXXXXXXRXXXRKXXXXXXRXXXXKXXPXXXXXXXKXXKXPXXXXKXRXKXXXXXPXXKRXXXXXXXXXKXXKXXXXPXXXXXKPXXXRXXXXXXXPXXPXXXXXKXXXXXXKXXXKKKXXKKXXXXRXXXXXXXXXXRPXXKKXKXXXXKKXXXXXXXXXKXXXXXXPXXXXXXXXKRKXXXXXXXXXXXXXXXXXRXXRKXXXXXXXXXXXXXXXXXXXXXXRXXKXXXXXXXXRXXXRRXRXXXXXXXXXKXKXXXXKKXXXKXXXXXXXXXXXXXKXXXXXXKXXXXXXXXXKXXXRXXXXXXXXXXXXXXXXXKXXXXXXXXXRXXXXXKXXXXXXPXXXXXXXXXXXXKXXXXXKKXXXXXXXXXXXKXKKXXXXXXXXXXXXRXXXXXXKXXXXXXXXXXXXXXPXXXXXKXXXXXXXXXXXXXXRXXXXXXXXXXXXXKXXXXXKXPKXXXXXXXXXXXKXXXXXRXXXXXXKPXXKKRKXXRXXXXXXKXKKKXXXXXXXXXXXXXXPXXXXXXKXPXXXXXXXXXXXXXXRXXXXXXXXXPXXXXXXXXXXXXXXXXXKXXXXXXPXXXXXXRXXXXXXXXXXXXXXXXXXXXRKXXXXKXXXXXXXXXXXXXXXXRXXXXPXXXXXXXXXXXXXXXXXXXXXXXXXXXXXXXKKXXXXXKXXXKXXXXXXXXXXXXXKXXKXXKXXKXXXXPXXXXXXXXXXXXXXKXXXXXXXKXXXXXXXXXXXXXXXXXPXRXXXXXKXXXRKXXXXXXXXXXXXXXXXXXXXXXXXXXXXKXXXXXXXXXXKXXXXKRKXXXXXXXXRXXXXXXRXXXXXXXXXXXXXXXXXXXXXXXXKXKXXXXKXXKXXXXXKXRXXXXXXXXXXXPXXXKXXXXXXKXKXXPXXXXXXXPXXXXXPXRXXXXXXXXXXXKXXXXPXPKRPXXXPXXXKXXXXXXXRXXXXXPXXXXRXRPXKXXXRPXRXXXXRKXRXKXXXPXXKXXXXXXXKXXX
Q12926 359
XXXXXXXXPXXXXXXXXPXXXXXXXXXPXXXXXXXXXKXXXXXXXXPXXXXXXXXKXXXXXXXXXXXXKXXRXKXXXXXXXXXXXXXXXPKXXXKXXXXXXXXRXXXKXXKXXXXRPXXXXXRXXXXXXXXXPKXXXXKXXXXXXXXXXRXXXXRXXXXXXXXXXRXXXXXRXXKRXXXXXXXKXXXXXKPPXXXXPXXXKXXXXPXXKXXXXXXXXXXXXPXRRXPXPXXXXXXRXRXXXXXXXXXXXKRXXPXXXXXXXXXXXXXXPXXPXXXXXXXXXXXXPXXXXXXXXXXXXPXXXXXXXKXXRXXXXXKXKXXXXXXXXXXXXXXXXXXXXXXXRXXXRXXXXXXKXXKXXKX
Q13535 2644
XXXXXXXXXXXXPXXRXXXXXXPXXXXXXXXKPRXXXXXXXXRXXXXXXXXXXXXXKKXXXXPXXXXXXXXXXXXXKXXPXXXXXXXXXXXXKXXXXXXXXXXXXRXXRXXXXPXXXXXXKKXXXXXXXXXXXXKXKXPXXXXXXXKXXXXXXXXXXXXXRRXXXXXXXXXPXXXXRXXXXXXXXXXXXXXXPXXXXXXXXXXXXXXXXXXXXXRXXXXXXXRRXXXXXXXXXXXXXXXXXPKXKXXXXXXXXXXXXXXXXPXXPXXXXXXXXXXXXKXXXXXXXXXXKXXXXPXXKXXKXXXPXXXXXXRXXXPXXXXXXXXKXXXXXXXXXXXRXKXXXXKXXXXXXXXXXXKXXPXXXXXXXXXRKXXXRXXXKXXXXXXXXXXXXXXXXXPXXXXXKXXXXXXXXXXXXXXXXXXXXXXXXXXXPKRRRXXXXXXPXKRXPKXXXXXKXXXXXXKXXXXXXXKXKXXXXXXXXXXXXXKXPXXXXXXXXXXXXXXXXXXXXXXXXXXXXXRXXKXXXXKXKKKPXXXXXXXXXXXXXKXXKXXRXXXXXXXKXXXXXXXXKXXKXXXXXXXXXXXXXXXXXXXXXXXXXXXXPXXXXXXXXXXXKXXXXXXXXXXXXXRXXXXXXPXXXXRXXXXXXXXPRRXXXXXRXXXXXXXXXXXXXXXRXXXXXXXXXXXXXXXXXXRXPKXXXXKXKXXXXXXKKXXXXXXXXXXXXXXXXXXXXXXXXXPXXXXXXXXXXXRXXKXXXXXXXXXXXXKXXXXKPXXXXXKKKXPXPXKXXXXXXXXXXXKXXXXRXXXXXXKXXXXXXXXXXXXPXKXXRXXXXXXXKXXXXXXXXXXXXXKXXXXXRXKXXXXXXXXXRXXXXKXXXXXXXXXXXRXXKXXXXPXXXXXXXXXXXXKXXXXXXXXXXXXRXXXXXKXXKXXXXXXXXKKPXXXXXXXXXXXXXXXXXPXXPXXXXXXRKXXXXXXRXXXXXXXXXXXXXXXXPXXXRXXXRXXXXXXPXXXXKXXPXXXXXXRXXXKXXXXXRRXXXXXXXKXXXXXXXXXXXKXXXXRXXXXXKXXXXXXXXXXXRXXXXXXXXXXXXRXXXXXXXXXXXXXXXXXXXXXXXPXXXPRXXXXPXXXXXXXXPKXXXXXXXXXXXXXXXXXXXXXKKXXXXXXXXXXKXXXPKXXXXXRXKXXXXXRXXXRXKXXXPXXXXRXXXXXXRXXXXXXXXXXXXXXXXXXXPXXXXXPKXXXXXXXXXXXXXRXXXXXXXXXXXXXPXXPXXKKXKXXXXXXRKXXXXXXXXXXXXXXXXKXXXXXXXXXRXXXXXXXKXXXXKXXXKXXKXXXXXXXXXPXXXXXXXXXXKXXXXXXXXXRXXXXXXXXXXXXXXPXRXXXXXXXXXXKXXXXXXXXXXXXXXXXXXXXXXRXXXXXXXXXRXXXXXXXXXXXXXXXXXXRXXXXXXPXXXXXRRXPXXXRXXXXPXXXXRXKXXXKXXXXXXXKKPXXXXKXXXXXXXXXXXXXXXXXXKXRXXXXXKXXXXXXXXXKXXXKXXXXXXPXXXXXXXXXXXXXXXXXXXXXXXXXXKXXXXXXXXXXXXXXXXXXXXXXXXXXXXXXXXXXXRXKXXXXKXXKXPXXKXXRXKXXXXXXXXXXXXXXXXXRXXXXXPXXXXXXXXXRXKXXXRXXXXXXXXXXXKKXXXXXXXXXXXKXXXXXXXPXXXXXXXXXRKXXPXXKXXXXXXXXXXXXRXXXXXXXRXXXXXPXXXXXXXXXXKXXXXXXXXXXXXXXXXXXXXXRXXXXXXXXXXRXXXXXKXXXXXXXXXXXXXXXKXXXXXXRXXXXXXXXKKRXXXXXXXXXKXXRXXXXXPXXXXXXXRXXXXRXXXXXXRXXXXXXXXXXXKPXXXXXPXXXXXXXXXXXXXRXXXXXXXXRXKXPXXXXRRXXXXXXKRPXXXXXXXXXXXXXXRXXRKXXXXXXXXXXXXXXXXXRXXXXXXXRXKXXXXKXXXXXXXXXXXKXXXXXXPXXXXPPXXKXXXXXXRXXXXXXRXXXXXXXXXXXXXXKKXKXXXXXXPXXXXXXXXXXKXXXKXXPXXXXXKXXKXXXXXRXXXXXXXRXXXXXXXXXXXXXPRXXXXXXXXXXKXXXXXKXXRXXRXXXRXXXXKXXKXXXXXXXXXXPXXXXXXXXXXXXRXXXXXXXXXXXXXXXXXKXXXXXPXXXXXXXXXXXKXXXPXRXXRXKXXXXKXXXXKKXXXKXXXXXXRXXXKXXXXXXKPXXXXXXXXXXXXXXKXXKKXXXXXXXXXXXXPXXXXXXPXXPXXXXXXXXXXXXXPXPXXXXXXXXXXXXXXXXXXXXKPKKXXXKXXXXKXXXXXXKPKXXXRKXXRXXXXXXXXXKXXRKXXXXRRRXXXXRXXXXXPXXXXXXXXXXXXXXXXXRPXXXKXXKXKXXXXXXKXXRXXXXPKXXXXXXKXKXXRXXXXPRXPPXXXXXXXRXXPXPXXXXXXRXXXXRXXXXXXXXXXXXXXXXRXXXXXXXXXXXXXXXXXXXXXXXXKXXXXXXPXXXPXRXXXXXXXXXXPXXXXXXXRRXXXXXXRXXRXXRXPXXXXXKXXXXXPXXXXXKPXKXXXKXPXXXXXXXXXXKXKXXXXXXXXRXXXXXKXRXRXXXXPXXXXXXXXXXXXXXXXXXXXXXXXXXXXPXX
Q14573 2671
XXXXXXXXXXXXXXXXXXXXXXXXXXXXXXXXXXRXXXXPXXXXXXXPPKKXRXXXXKXXPXXRXXXXKXXXKXKXXKXXKXKXXXXXXXXKXXXXXXXXXKXXXXXXKKXXXXXXKXXXXXXXXXXKXXKXXXXXKRXPXXXXKXXXRXXXXXXXXXXXXXXXXPXXKXRXXXXXXXXXXKXXXXPXXXXXPXXXXXXXXXXXXXXKXXXXXXXXXXXKXXXXXXXRXXXXXXXKXXXXXRXXXXXXXKXXXXXXXKXKXXXXXRXXXRXXXXXXXXXXXXXXXXXXXXXPXRXXXXXXXXXXRXKXXXXXXXXXXXXXPXXKXXXXXPKXXXXXXXXRXXRRXXXXKXKXXXXXXPXXXXXXXXXXXXPXXXXKXXXXXPRXXXXRXRXXXXXXXXXXXXXPXXXXXXRPXRXXXXXXPXKXXKXXXXXXXXPXXXXRXXXXXXXXXXXXXXXXXKXXXXXXXXXXRRXXXXXXXXXXXXXXXXPXXXXXXXXXXXXKPXRXRXKXXRXXXXXKXXXXXXKXPXRXKXXXXPXXRXXXXXXXKXXPXXXXXRXXXRXXRXXXXXXRKXXXXXXKXXXXXXXXXXXXXXXXXXXXXXXXXXRKXXXKXXXKXXXXXXXXXXRKXRXPRXXXXXXXXXXXXXXXXPXXXXXXXKXXXXPKXXXXXXRXXXRPXKXXXXXXXXXXXXXXXXXXXXXXXXKXXXXXXKXXRXXXXXXRXXXXXXXXXXXXXRXXXKXXXRXXXXRXXXXXXXXXXXXXXXXXXXXXXXXXXPXXXRXXXXXXXXXXXXXRXPXXXXXPXKXXRXXXXXPXXXXXKXXXXXXXXXRXXKKXKXXXXXXXXXXXXXXXXXXXXPXXXXXKXKXXXXXXXXXXXXXXXXXXXXXXXXRXXRXXXXXXXXXXXPPXXXXXXXXPXXKXXRRXXXXXXXXXXXXXXXRKXXXXXXPXXXXXXXXXXPXXRXKXXXXXXXXXXXXKXKXXXXXXXXXXXRXXXRXXXXXXXXKKXXXXXXPXXXXXXXXXXPXXXXXXXXXXXXRXXXXXXXXXXXXKXXXXXXXXXXXXRXXXRXXXXXXXXXXXPXXXXXXXXXXKXXXXRXXXXXXXKXXXXXXXXXXXXXXKXXKXXXXRXRXXXXKXXXXXXKKXXXKXXXXXXXXXKXKKXRPXXXXXXXXPPXXKXXXXXXXXKXXXXRXXKXXXXXXXXRKKXXRXXKXXXXXKXXXXXXXXPXXKXXXKXXXXXRXXXXXXXKXXXXXPXXXXXXXKXXXXXXXPXXXXXXXXXXXXXXXXXXXXXXXXPXXXXXXXXXXXXXRXXXXXXXXXXXXKXXXKXXKKXXXXXXXXXXXXXXXXXXXXXXKXXXXXXXXXXKXXRXXXXXXXPXXXXXXXXXXXXXXXXXKXXXXXXKXXXXXPXXXXXXXXXXXXXXXXXKXXXXXXXXXXXXXXXXXXKXXXXXXXXXXXXXXXXXXXXRXXXKRXKRXXXPXXXKXXXXXXXXXXXXXXXXPXXXXXXXXXXXXXXXXXXXXXXXRXXXXPXXXXXXKXXXXXXXRXXXXXXKXRXXXXPXXXXXXXXXXXXXXXXXXXXXXRXXXXXKXXXRXXPRXXPXXXXXXXKXXXXKXXXXXXXXXXRXKPXXXXXXXXXXXXXXXPXXXXXXXXXXXXRXXXXXXXXKXXXXXKXXXXXXXKXXXKXXRXXXXXXXKKXKXXXRXXXXRKXXXXXXXXXRKXXXRXXXPXPXXXXXXPXXXXXXXXXXRXXKXXXXKXXXXXXXXXKXXKXXXXXXXXXXXXXXXXXXXXXKXXXXXXXXXKKXXRXXKXXXXRXKRXXXXXKXXXXXXXXXXXXXPXXXRXPXXPXXKXRXXXXXXPXXXXRXXXXPXXRRXXXXXXRXXXXXXXXXXXXXXPXXRXXXXXXXXXXRXXXXXXRXXXXKXXXXXXXXXXXXXXXXXXXXXXXXXXXXXXXXXXXXXXXXXXXXXXXXXXXXPXXXXXXXXXXXXXXXXXXXXXXXXXXXXPXXKXRXXXXXXXKXXXXKXXXXXXXXRXXXXXXXRXXXXXRPXXXXXXXKKXXXXXXXRXXXXXXPRXXXXXXXXXXXXXXRXXKXXXXXXKPXKRXXXXXXXXXXXXXXXXXKXXXXXXKXXXPXXXXXXXPXXXXXXXXXXXXXXRXXRXXXXXXXPXPXXXXXXXXXXKXRXXXXXXXXXXXXKXXXXXXXXXXXXXXXXXXRKXRXXPXXXXXXRRXXXXXXXXXXXXXXXXXXXXXXXPXXXXXXXXXXXXPXXXXXXXXXXXXXXXXXXXKRXXXRPXXXXXXXRXXXXXXXXPXXXXXXXXXXXXKXXXXXXXXXXRXXXXRXXKXXXXXXXXXXXXXXXXXXXXXXXXXXXXXXXXXXXXXXRXXXXXXXXKXXXRXXRXXXXXXXXXXXXXXXXXXXXXXXXKXXXXXXXXRXPXXXXXXXPXXXPXXXXXXXXXXXXXKXXXXXXXXXPXXXXXXRXXXXXXRXXXXXXXXXXXXXXXXXRXXXXXXXXXRKPXKXXXXXPXRXXXXXXXXXXXXXXXXXXXXXXXXXXXXXXRXXKXKKXXXXKXXXXXXXXXRXKXXXKXXXXXXXXKXXXXXXXXXXXXXXXRXKXKXXXXXPXXXXXXXXKXKXXXXXPRXRXXXXXXXXXXXXXXXXRXXXXKXXXXXKXXXXXXXXXXXXKXXXXXXRKRRXRXXXXXXXXXXXR
Q2NL68 480
XXRXXPXXXXXXXPXXXXPXXRXXXXPXXXXXXXPKXXXPXRXXRXRXPXXPKXXXXXPXXPXXXXXXXPXXXXXPXXPXXXXXXXXXXPXPXXXXXXXXXXXKXXXRXRXXXPXXRXXRXPXXPXPXXXXXXXXXXPXPXXXXXXXXXXKPXXRPXXXXPXXXXXXXXXXXXXPXXXXKXXXXXXXXXXXXXXXXXXXXRXXRXXKRXKXXXXXXXXXXPXXXXXXXXPXXXXXXXPXXXXXXPXXXKXXXPRXPXXPXPXXXXXPXPXPXPXXXXXPXRPXXXXXXXXRXRRKXXXXXXXKXXRXXXPPXXPXXRXXXXXXKXKXXPPXXXXXXRKXXXXPXPXXXXXPXXPXXPXXXXXXXKXXPPXXXXXXPXXXXPPPPXXXXXPXXXXXXXXXXXXXXXXXXXXXXXXXXPXXXXXRXXRXXXXRXKRXXXXRXXXXXXXXXXXXXXXPPXXXPPRXPRRXXRRXXXXXXXRRX
Q53S33 107
XXXXXPXXXXPXXRXXRXXPXXXRXXXXXXXXXXRXXXXXKXKXPRXXXXKXXXXXXXXXXXXXXKXXXXXXKXKRXXXXXXXXXXXXKXXXKXXXXXRXXXXXPKR
Q587J7 1177
XXXXXXXKXXXPXXXXXXXKXXXPXXXXXXXXXKXXXXXXXXXXXXXXXXXXKPXXXXXXXXXXXXXXXXKXXXRXXXKXXXXXXXXXXXXXXXXXXXKXXPXKXKXXRXXXXXXXXXPXRXKKXXXXXXKPXXXXXXXXRXXXXXXPXKKXXXXXXXXXXXXXKXXXXXXXRXXXXXXXXXXXXXXXXXKXXKXXXXXXXXXKXXXXXXXPXKXKXXXXXXKPRXXXKXXPXXXKXXPXXXXXPXXXXXKXXXXXXXXXXXXXPXXXXXXXXXKXXXXXXRPXXXXXXKXXKXXXXXXRXXPKXKXXKKXXXXXXKXXXKRXXXXXXXPXKRXXXXXXXPXXPXXXXXXXKXXXKPXRXXXKKXXXXKXXXXKXXXXXXPXPXRXXXXXXXXXXXKXKXXXPPXXXXRXKXKPXXXXXXXPXXXXXKKXXXRXKXPXPXXXXXXXXPPXXRXXXXXXXXXXXXXPXXXXXPXXXXXXXXXXXKXXPXRXXPXXXXXXPXXKKXXXXXXXXXXXXXXXRPXXPXXXXXXXXKXXXKXXKXPRXXXXXXXXPXXXXRXXXXXXXXXXRXXXXXXXXXXXXXXXXXXXXXXXXXXXKKXXXXXXRXXXPXXXXXXXXXXXKXXXXXXKXXXXXPXXXXXXXXXXXXXXXXXXXXXXXXXXXKXXXXXXXXXXXPXXXXKXXXXXXXXXXXXXXXKXXXXXXXXXXKXXKXXXXXXXXXXXXXKKKXXXXXXXXXXXXXXXXPXXXXXXXXXXXXXXXPXXPKXXXXRXXXXXXXXXXXXXXPXXXXXKKXKXXXXXXXKXXXXXXXXXRXXXRXXXKXPXXXXXXXXXXXXXKXXKKXXRPXXPXXKXXXXXKXKRXXPXRXRXXPXXXXPRKXXXXXXPXXXXXKXXPXXXXXXXXXXXRXXXKXXXXXXXXXXXXXXXXKXXXKXXXXKXXKXXXXXXXXKXXXXRXXXXXXXXKXXXXXXXXXXXXXXXXXRXXXXXRXXXXXXPXXXXXXPPXXXXXXXXRXKPXXXXXXXXPKXXRXXXXKXXXKXXXXKXXXXXXXXXXXXPXXXXXXXXXXKXXXXXXXXRXXXXXXXXXXXXPXXXXXXKKXRXXXKXPXXXXXXXXXPPRXXXXXPXXXXXXPXXXXXXXXXPPXXXXXXXXXPXPXXXXXXXXXXXKXXXXXXKPXXXXXXKRXXXXXR
Q5SRN2 563
XXXXXXXXXXXXXXXXXXXXXXXXXRXXRXKXXXXXXXRXXXXXXXRXXXXXXXRXXRXXXXXXXXXXXXXRXRXKRXXXPXXXXXXXXXXKXXXXXXXXXXXXXXXXXXXXRXXXXXXKXXXXXXXPPXRXXXXXXXXXXPXPXXXXPXKXXXKXXXXXPXPXXXXPXXXXXPPXXPRXPPXXPXXXXXRXXRXPXXXXXXXXXKXXXXPXXXXXXXXXXXXXKKXXXKXXXXKXXXXXRXXXXRXXXKXXXKXXXXXXXXXXXXKXXXXKXPXRXXKXXXXXKXKXXXXXKXXXXXXXPKRXXXXXKXXXXXXPXXXXXXXKKXXXXXPRXXXXXXKKXXXXXPKXXXXXXXKXXXXXXKXXXXXXXKXXXXXPRRXXXXXKKXXXXXXKXXXXXXKKRXXXXXKXXXXXXXKXXXKXPKXXXXXXXKXXXXXPKXXXXXXKKXXXXXXKXPXXXXKXXXXXXPXXXXXXXKKXXXXXXKXXXXXXKKXXXXXKXXXXKXKXRXXXKXPXKKXKXXKXXKXXKXKXKXKXKRXXXXXXXKXKXXKRXKXXXXRKXXKKXXX
Q5SZJ8 279
XXKXXXXXXXXXXXXXRKXKRKRXXXXXXXXXXXXXXKXXRXPXXXXXXXPXXXXXXXXXPXXXXXKXXXXXKXKXXKXKXXXXRKXXXRXRXXXXXXXXXPXXXXXXXXXXXXXXXXXKXXXXXXXXXXXXXRXXXXXXPXXXXXXXXXXXXXXXXPXXXKPXXXXXXXXKXXXXXKXXXXRXXKXKPXKXXXXXXXXXXXXXXXXXXXXXXXKXXXXRXKXXKPXXXXXXXXXXXXXXKXXXPXXXXXXXRRXXXXKXXXXXKKPXXXKXXXXXXXK
Q5VWM6 474
XXXXXPPRXXXXXXXXXXRXXXXXXXXXXXXPRXXXXPXXXXXXRRRXXXXXXXXXXXXPXXXXPXXXXXKXXXXXXXKXXXXXXXXXXXXKXRPRRRKXXXXXXRXXXXXXXXRXPXXXXXXXXPXXXXKRXXXXXRPRXXXXXPXKXXXXXXXKXXPXXXXXRXXXXXXXXRRXXXXXXXXKXXXXXXPXKXXRKXXKXXXXXXXXXXXXXXXXXPRXXRKXRXXXKXXKXXXKXXXXRXXXXXXXXXXXXRXXXKXXXXXXXXXXXXXXKXKXXXXXXXXXXXXXRXXXXPXXXXXXXXXXXXXXXXKXXXXXPXXXXXKXXXXXXXXXXRXXXXPXXXXXXKXXXXXXXXXXXXXXXXXXXXXXXXPXXXRXXXXXXXXXXRXXXXXXXXKXXXRXXXXXXKXXXXXXPXPXXXXXXXXRXXXXXXXPXRXXXXXXXRXXRXPKRXXXXPXPXPXXXXXXXXXXXXXXXX
Q5VXJ0 399
XXXXXXXXXXXXXXXXXXXXXKKXXXXXPXXXXXXXXXXXXXXXPXXXXXXXXKXXXXXXXXRXPXXRXXPXRXXPKPXXXXXXXXXXXXXXXXXXXPXXXXXXXXXXXXXXXXXXXXRXXXXXRKXXKXXPKXPXXXXXXXXXXXKXXXPXXXXXXXXKXXXKRXXXXXXXXXXXXXXXXXXXXPXXXKKXKXXXXXXPXXXXKXXXXPXKKXXXXXRRXXKXXXXXKXXXPXXXXXXXXXXKXXXRKXXRRXXXXXXXXXXXXXPXXXXXXRXXXXXXXXPXXXXXXXXXXXXXXXXXXXXXXXXXXXXXXXXXXXXXXXPPXXXXXKXXXPXXXXXXXXXXXXXPKXXXXXXPXXXXXXXXKXXPXXXXXXXXXXXXXPXXXXXXXXXXXXXXXXX
Q5W0U4 402
XXXXXXXPXPXXXXXPXPXPXXPXXXXXXXXXXXXXRRPXXXXXXXXXXRXRXXRXRRXXXRXXXXRXKXXXXXXRXXXXXXXXXKXXXXXXPXKXXRXXXXXXXXRXXXXXRXXXXRXXXXXXXXRXXXXXXXXXXRXXXXXXXXRXXXXXXXXKXXXXRXXXXXXXXXXXXXXXXXKXXXXXXRXXXXXXXXXPXXXXXXXXXXKXXRXPXXXXXXXXXXXXXXXXXXXXRXXXRXXXPXXXXXXXRKXXXXXXKKXKXXXXXPXRXXXXPXXXXXXXXXXXXXXXXXXXXXXXXXKXXXXXXXXPRKXXXXXXRXXXXXXXXXXXRXXXXXRXXXXXXXXPXXXXRXPXXXXXXXXXXXXXXXXXXPXXXXXXXXXXXXXPXPXXPXXXXXXXXXXXXR
Q5XKE5 535
XRXXXXRXXXXXKXXXXXXXXXXXXXXXXRXXXXXXXXXRXXXXXXXXXXXPXXXXXXXRXXXXXXXXKXXXXXXXXXXXXXRXXXXXXXXXRXXXXXXXXRXXXXPXXPPXXXXXXXXXXXXXXPXXXXXXPXXXRXRXXXRXXXKXXXXKXXXXXXKXRXXXXXXKXXXXKXXXXXXXXXXXXXXRXXXXPXXXXXXXXXRXXXXRXXXXRXRXXXXXRXXXXXXXXXKXKXXXXXXKXXXXXXXXXXXKKXXXXXXXXRXXXXXKXXXXXXXXXXXXXXXXXXXXXXXXXXXXXXXXXXXXXXRXXXXXXXXXXXKXXXXXXXXRXRXXXXXXXXXKXXXXXXXXXKXXXXXRXXKXXXXXXXRXXXRXXXXXXXXKKXXXXXXXXXXXXXXRXXXXXKXXXKKXXXXXXXXXXXKXXXXRXXRXXXXXXXXKXXXXXXXXXXRKXXXXXXXRXXXXXPXXXXXXXXXXXXXXXXXXXXXXXXXXXXXXXXXXXKXXXXXXXXXXXXKXXPXXXXXXXXRKXXXXKXXXXRX
Q6IPU0 288
XXXXXXXXRXXXXXXXXXRRXXXXPPXPXXXKXRXXKXXXXXXXXXXXXXKXXKXXKXXXXXXXXXXXXXXXXXXXXXRXXXKXXXXXXXXXXXXKXXRKXXXRXRXXXXXXXXXXXXXXXXXXXXXKXRXXXXXXXXXXXXXPXXXXXXXXXXXRXXXRKXXXXXXRXXXXXXXXXXXRKRXXKXXKXKXPXXXXXXXXPXXXXXXXRXXXRPXXXXXXXXRXXXXXXXKXXPKXXXXXKXPXRXXXXXKXRXXXXXPXXXRXXXXXXXXXXXXXXXXKXXXXXXXX
Q6IPW1 123
XXXXXXXXXXXXXRXRXXXRXXXXXXRPRXXXXXXXXXXXXXXXRPXXXXXXPRXXXRPXXRXXXRRXXXXXRXPRXPXXRXRXRXXRXXPXPXPXXXPXXXRXXXXXRXXXXXXXXXXRXXX
Q6UXP3 125
XXXXPXPXXPXXXXXXXXXXXXXXXXXXXXXKXXXXXXPXXXXXXXXXXXXXXXXPXRXPKXXXXXPXXXXXXXRXXXXKXXXXXXXXXXXXXXRXXXXXXKXXXXXXXXXXXXXXXXXXXXXKX
Q6ZN11 406
XXXXXXPXXXKXXXXXXXXXXXXRXXPXXRXXXRXXXXXXXXXXXXXXXXXXKPXXXXRXXXXXXPXXXXXXXPXXXXXXXXXRXXXXRKRRXXXXXRPXXXXXKKXXPKXKXXXXXKXXKXXXXXXXXXXXXXXPXXXXPXXKXXXXXXXXXXXKRXXXKKXXXXXXXXKXXXRXXXXRRPXXXKPRXXXXXXKXXXXXPXXXXKPXXXXXXXXKRKRXPPXXKPXXXXXXXKXXXXKXXXXRXXRXXXXXKPXXXXXXXKXXXXKXXXXKXXRXXXXXRPXXXXXXXKXXXXKXXRXXXXRXXXXXRPXXXXXXXKXXXXKXXXXXXRKXXXXXRPXRXRXXXKXXXXKXXXXKXXRXXXXXKPXXXXXXXKXXXXKPXXXRXXKXXXRKXXXRXXXXXXXXXX
Q70EL2 814
XRXKXPXKXXPXKXKRXKRPXXPXXXXXXXXXXXXXXXXXXXXXXXXXXXKRXXXXXXXXXXXXXXKXRRXXXXXXXXXXXXXXXXKXXXXXXXKXXXXXXXXKXXKXXRXXPXXXXXXXXXXXXXXXXXXXKXXXXXXKKXXXXXXXXXXKXXXKXXXXXXXRXXKXXXXKXXXXXXXKXXKXRXXXXRXXXXXXXXXXXXXXXXXXXXXXXXXXXXXXXKXXXXKXKXXPXXXXXXXPXXXXXXRPXPXXXXXXXXXXXXKXXXKXPXXPKXXXXXXXXKXPRXKXXXXXXXXXXXXXXXXXXRXXXXKRXXXXXXKXXXXPXXKXXXXXXRKKXKXXXKXXXKXXXXXRXXXXXXXXXXXXXXXXXXXXXKXPXXXXXXPXXXXRXXKPXXXXRXXKXRXXRXXXXXRXXXXXXXXXXXXPRXXKKXXXXKXKXXXXXXRKXXRKXXXXXXXXXXKXXXXXXXXXXXXXXXXXXXXXRXXXXPXXXXXKXXXXXXXXXXXXXXPXXXXXXXKXXXXXRXXXXXXXXPXXPXXPXXXXKXXXXKXXXXXXKXXXXXXXXXRXXXXXXXXXXXXRXXXPXXXXXXXXXXXXKXXRXXXPXXXXXXXXXXXXXXXKXXXXXXXXXXXXXXXXXXXXXKXXXXXXXKXKXKXXXXXXXXXKKXXXXXXXXRKXXXXXXXPXXXXXXXKRXXXXXXXXRKXXRXXXXPXXXXXXPXXXXXXKXXXXXXKXXXXXXXXXXXXXXXRXXXXXXXXKXRXPXRKXXXXXXKKKXXPXXKXXXXXXXXXXXXXXXXXXXXXPXXRXXXXXXXXXXXXRXX
Q7L0R7 432
XRPXXXXXXRXPPXXPXXXRRXXXXPXXXPXXXXXXPXXXXPXXXPPXRXXRXPXXXPPXRPPXXPXXXRRXXXPXXXXPRXXXPXXXXXPXXXXXXXXXXXXPXPXXXXXXXXXXXXXPXPXXXXXPXXXXXXXPXXXXXXXXXXXPXXXXPPPXXXXXXXXXXPXPXXXXPXXXXXXXXXXXPPPPXPPPXPXXXXPXXXXXXXXXXXPRXPXXRXXXXXXXRXXXPXXXXXXXXXXXPXPXXXPXXPXXXXPXXPXXXXXXXXXPXXXXXPRRXXXXRXRXXXPXPPPPPPPPPPPXXPXXXPXXXXXXPXXPXXXXPXXXXXXXXXXXXXXXXXXXXXXXXRXXXXKPRXXXKXXXXXXPXXRXXPXXXXXXXXXXXXXXXXXXXRXXXRXXPXXXXXXXKXXXKXXKXXRXXPXXRXXXXXXPRXXX
Q7RTY5 328
XXPXXXXXXXXXXXXXXXXXXPXXXXRXXXXXXXXXXRXPXXXXXXXXXXXXXXXXXXXXRXXXXXXXXXXPXXXXXXXXXXXXXXXXXXXRKRXKXXXXKXXXXPKXXXXXXXXXXXKXXXXXXXXXXXXPXXXPXXXKXXXXPPXXXXXXXXKXKXXXXRXXXXXXXXXXXPXXXRXXXXXXXXPXXXXXPXXXPXXKXXKXXXXXXXXXKXXXKXXXXXPXXXXXXXXXXXXXXXXXXXXXXKXXPXXXXXXXXXXKXXXXXXXRXXXXXXXXXXXPXXXXXXXXXRPXXXXXPXXXXRXXXXXXXXXXXXXXXXXXXRXXPRXR
Q86TU6 105
XXXXXXXXXXXKXXKXXXXXXXXXXKRRXRXXXXXXKXXXXKXXXXXXXXXXRXRXXXRXXRXXXXXKXKXKXXXKXXXKXRXXKXXKXXXXXXXXRXKXXRXXX
Q86VD9 579
XXXXXXXXXXXXXXXXXXXXXPXXXXXXXXKXXXRXXXXXXXXXRXXXXXXPXXXXXXPXXXXXXPXXXXXXXXXXXXXRPXXXXPXXXXRXXXXPXXXXXXXXXXXRXXXXXXPXPXXXXXXXXXXXPRXXXXXXXXXXXXXXXXXXPPXXXXRXXXXXXXXXXXXXXXXXXRXXXXXXXXXXXXXXXXXXXXXXXXXPXRKXPXPXPRXRXXXXXXXXXXXXXXRPXXXXXXXXPXXXXXXRXXXXPXXKXXXRXXXXXXPXXXXXXXXXXXXXXXXXXXPXXXRXXXXXPXXXXXXXXXPXXXXRXXXXXRXXXXXXXXXXXXXXXXXXXXXXXXXRXXXXXXXXXXXXXXRXXXXRXXXXXPRXXXXXXXXXPXXXXXXXXXXXXRXXXPXXXPXXXXXXPXXXPXPXKXXXXXXXXXXXXXXXXXXXXXXXPXXXXXXXXXXXPXXPXXPXXXXXXXXXXXXPPRXXXXXPXXXXPXXXXXXXXXXXXXXXXXXKXXXRXPXXXXXXXPXXXRXXXXXPXXXRRXXXKXXXPXKXXXXXXPXXXXXXPPXXXXXXXXXXRXXXXXXXXXXXXXX
Q86YW7 130
XKXXXXXXXPXXXXXXXXXXXXXXXXXXXXRXXXXXXXRXXXXXXKKPXXRXXRXXXXXXXXRXXXXXKPXXXPPXXXXXXRXXXXXXXKXXXXKXPXXXPXXXPXXXXPXXXRXXXXXXXXXXXXXXXX
Q8IXS8 530
XXXXXRXXXXXXXXXXKXXPXXXXXXXXXXXXRKKXXXPXXXKXXXXXXXXXXXPXXXXXXXXXRXXXXRXKRXXXXXXPXXXXXXXRXXXXRXRXXXXXXXXXXXXXXXXXXXXKXXXXKXXXXXXPXXXKPXXXXXPXXXXXXXXXXXXXXXXXXXRXXXXXXXPXRXXXXXXXRXXXXXXXXXXXXXXXXXXPXXXXXXXXRXXXRXXXXXXPRXXXKXXKXXXXRXXXXPXXXXXXXXXXXXXXXXXXXXXXXXXXXXXXXRXXXXXXXXPXXXXXXXKXXXPXXXPXXXXXXXKXXKXXXXPXXPRXXRXXXXXXXXRRXRXRRXXXXXXXXXXXXXXXXXXXXXXXXXXXXXXXPXXXKPXXXXXRXXXRKXXXXRXXKXKXXXXXXKXXXXPRXXXXRKXXXXXPXXXXXXXXXXXPXKKXXXXPXXXXXPKXXXXXXXRXXXXXXXKXXXXXXXXXXXXXXXXXXXXXXXXXXXXXXRXXXXXXXXXRXXXXXXXKXXXXPXXPXXKXXRXPXXXXXXXXXX
Q8N4B5 295
XPXPPXPPPPXPXPXXXXXRXXPRRPXXXXXKKKRPPXRPXXXXXXXXPXXXXKRPPXRRXPXXXRXXPPXPPXXXPXXXPXRXRXPXXXXPPRPXXXXXXPXRXXXXXXXXXXXXXXXXXXXXXXPXPXXXXRXXXXXXPXXXXXXXKRXXXKXXXXRPRRPXPXPXXXPRRXXXPXXPXRXXXPRRXXPXXXPXXPPXXXXXRRXPPPXXXXXXXXXXXPXXXPRPXXXRPXXKXXXXXXRXRXXXXXXXXXPXXXXXXXXRKXXXXXRXXXXXXXXRXRXXXXXXRRXXXXX
Q8N9W6 283
XXXXXXXPXPXPXXPXPXXXPXXXPRXXXXXPXRXXXXXXXXKXXXXXXRKXXXXXXXXKXXKXXXXRXXXXKXXXXXXXXXXXXXXKXXXXXXKXXXKXKKXXXXPXXRKXXXXXPRXXXXPXXXXXXXXXXXXXPXXXXXXXXXXXXPXXXXXPPPXPXRXXXXXPXXXXXPXXXXPXXXXXXXXXXXPXXXXXXXPXPXXXXXPXXXXXPXXXXXXPXXXXXXXXXXPPPXXXXXXXXPXPXXXXXXXXXXXXXXXPXXXXXPXPXXXPXPXKXXXXXXX
Q8NEB7 543
XRKPXXXXXPXXXKXXXXPXXPXXXXXXXXXXXPXXPXXPXXXXRXXXXXXPXXKXXXXXRXRXXXXXRXPXXXXXXXXXXXXXXPXXXXXXXXPXXXXXXXXXXXXXXRXXXXXXXXKRXXXXXPXXXXXPXXXKXXXXXXXXXPXXXXXPXXPXXXXXXRXXXXPXPXRXXXXXXXXXXXXXXXXXXXXXPXXKXXXXXXXRXXPXXXXKXXXXXKXXXXXXXXXXXXKXXXXXXXKXXRXXXXXXXXXXXPKXXXXXXXXXPXXXXPRXRXXXXXPXXXXXXXXXXRXXXXXXXXXXXXXXXXXXRXXXPXXXXXXPXXXXXXXXXXXXXXXXXXXXPXXKXXKXXXXXXXXXXKXXXXXXXRRXXXXXXXXXXXXXKXXXXXXXXXXXRXXXXXXXKXPXXXPXXXXXXXXXXXXXXXPXXXRXXXXXXXXXXXXXXXXXRXXXKXXXXXRXXXXXXXXXXXXXXXXXPXKXXXXXXXXXPXXXXXKXXXXXXRXRXRKXXRXRXXXXXXXXXXXPXKXXXXXXRXXXXXXXXXXXXXX
Q8NEG4 500
XXXXXXXXXXXXXXXXKXXXXXXXXXXXXRRRXXXXXXXXXXXXXXRXRXKXXXXRXXXXXPXRXXXRXXXXPXXXXXPXXXXRXKXKXKXKXPXPXPXXXXXXXXXXPXRXXXXXPPXXXXXXXXXXXRXXXRXXXXXXPPKXXKXPXXKXXXRXXXXXXXKXXXXXXXXXXXXXXXXXXXXXXXKRRXPXXXXXXXXXXKXXXXXXXXXXXXXXRXRXXRXRXXXXXXXXXPXXRXKXXXXXRXXXXXXXKXXXXXXRXXXXXXXXXRXXXXXXXXXXXXPXXXXXRXXXXXXXXXXXXRXXXXXXRXXXXXXXXXXRKXXXPKXXXXXXXRXPPXXXXRXXXRXXRXXXXXPXXXXXXXXXXXXXXRXXXXXKXXXXXXXXXPPXXPXPXXXXXXKXXRXXXXXXRXXKPKXRXXPXRXXXXXXXRXXXXPXRRXXXRXXXRRXKRPXXPXXXXXXXXXXXXXXXXXXXKRPXXXXXXXXXXKXXPXXXKPXXXXXX
Q8TAD7 63
XXXXXXXXXXXXXXXXPXXXXKXXXXXXXXXXXKRRXXXXXXXXXPXXXXXXXXXXXKXXRKX
Q8TER0 1413
XRXXXXXXXXXXXXXXXXXRXXRXXXXXXXXXPXXXXRXXXXXPKXXXXXXXXRPXXXPXPXXXXXXXXXXXXXXXXXXXXKXXXXXXPXXXPXXKXRXXXXXXXXXXXXRRXXXXXXRXXXXPXXXRRXXXXXRXXXPXXXXXXXXXXXXXXXXRXXXXXXXXXXPXXXXXXXXXXXXKXXXXXXXXXXXXXXXXXXXXXXXXXXXXXXXXXXXXXXXXXXXRXXXXPXXRXXXXXXXXXXXXXXXPXRXXXRXXXXXXRXXXXXXXXXXXXXXRPXXXXXKXXXXXXXXXPXXXXXXXXXXXXRRXXXXXXXXXXXPXXXXXXXXXXXXXXRXXXPXXXXXPXXXXXXXPXXXKXXXXXXXXXXXXXXXXXXXXXXXXXXXXXXXXXXXXPXPXXXXXXXXXXXXXXXXXXXXPXKXXRXXXXXXPXPXXXXXXPXXXXXXXXXXXXXXXXXXPXXXXXXXXRXRXPXXXXXRXXXRXXXXXXXXXXXPXXXXXXXXXXXXXXXPXXXXXXXPXXXXXXXXXXXXXXXXXXXXXXXXXXPXPXXXXPXXXXXXXXXXXXXXXXXXPRXXXXKXXXKXRPXXXXXXPXRXXXXXKXXXXXXXXXXPXRXXXRXXXXXKPXXXXXXPXXXXXXXXXXXXKXKXXXPPXXXXRXXXXXPXPXXRXPXXXXXXXXXRXXXXXXXXXXXXXXRRXXXXXXXXPPXXXKXXXXRXXXXRXXXXXXXXXXRXXXXXXPXRXRXXXPXXXXXXPPXXXXXXXXRXXPXXXXXXXXXRXXXXXXXXXXXXXXXXXXXXRXXXRXXPXRXXXXXRXXPXXXXXRXPXXXXXXXXXXXXXXXXXXPXXXXXRXXXXXXXXXXXXPXXXXXXXXXXXXXPXXXXPXXXRXXXXXXXXXXXXXXKXXXXXXXXXKXXXPPXXXKXXRXXXXXXXXXXXPPXXPXXRXXXXXXXXXXXXXXXXXRRXXXXXRXRXXXXXXXXXXXRXXXXXXXXXKRXXXXKXXXXRPXXXXXRXRPRPXXXXXXXXXXXXXXXXXXXXXRXRXXXXXXXRXXXRXPXXXRXXXXXXXRXXXRXXXRXXXPXKRXXXXXXXXXXXRXXXXPXXXXXXXPXXXXXRPXPPXXXXXXRXXXXXXXXXXXXPXPXXXXXXXXXXXXXXXXXKXRXXPXXKXXXXXXRXXXPXRRXXXXXXXXXXXXXXPXXXXPXXXXXXXXPRXXXXRRXXXXXXXPRXXKXRPPPXRXPXXRXXXXXXXPXXPXXPPRXXXXXXXRXRXXXRXXXXPXKXXXXRXXPXXXXXXXXXXXXPKRXXXXXXXPXXXXKXXXXXPXXXXXXPXXXXXXXXPXXXXXXXXXXPXXKXRRXXXXXXKXXRPXXRXXXXXKXXPXXXXXXXXXXXKRXXRXXXXXXXKXXXXXXXXKKXPXRKXXKXXXXXKX
Q8WVL7 239
XXKXKXXXXXXPXXXXXXXXXXXXXXXXXXXXXXXXXPXXXXXXXXXXXXXXXXXXXKXXXXXRXXXKKXXKXPXRXXXXXXXKXRXXXXRRXXXXKXXXXXXRXXXXXXPXXRXXXXXXXXXXXXXXXXXXXXXXXXXXXXXPXXXXXKXXXXRXXXXXXXXXXXXXXXXKXXXXPXXXXXXXRXXKXXXXXXXXXRXXKPXXKXXXXXXXXXXXRRXXXXXXXXXXXXXXXXXXPXX
Q8WXS5 425
XXXXKRXXXXRXXXXXKXXXXXXXXXXXXXXXXXXXXXXXXXXXXXXRXXXXXXXXXXXXXXXXXPXRXXXXXXXKKXPXXXXXXXXXRXXXXXXXKRXXXXKXXXXPXXXXXXXXXXXXXXRXXRXXXXXPXXXXXXXXXXXXXXXXXRXXKXKRXXXXXXXXXXXXXXXXXXXXXXXXXXXXXXXPXPKRXXXKKXXXXXXXXXXXXXXXXXXXXXXXXXXXXXXXXRXRXXXXXXRXXXXKXXXXXXXXXXXXPXXXXRXPXXRXRXRRRXRXXXRXXXPXPXRXXXPXXPXXPXXXXXXXXXXXXXRXPXKXXXXXXXXXXXXXXXXXXXXXXXXXXXXXXXXXXXXXXXXXRXRXXXXXXXXXXXXXPKXXXXXXXXXXXXPPXPPXPXPPXPXXPXPXXXXKXXXXXXXXXXXRKXXPX
Q96AT9 228
XXXXXKXXPXXXXXXXXXXXXXXXRXXXXXXXXXXXXXXXXXXXPXXXXXXPXXXXXRKXXXXXPXXXXXXXXXKPXXXXKPXXXXXXXXXXXXXXXXXXPXXXXKXXRXXXXKXXXXXKPXXXXXXXXPXXXXXXXXXXXXXXPXXXXXKXXXXXXPKXXXXRXXXPXXXXXXXXXXXPXXXXKXXXXXXXXXXXXXXXXRXXXPRXXXXXXRXXXXXXXXKRXXXR
Q96C90 147
XXXXXXXXXXXXXXPXPXPXXXXPXPRXXXXXPPXXXXXXPXXXXXXXPXRRXXKXXXKXXRKXXRKRXXXXXXXXXXXXRXXXXXXXXXPXXXXXXXXXXXXXXXXXRXXRXKXXXXXXXKPXXXXXXXXXXKXRXXXKXXXPXKK
Q96CA5 298
XXPKXXXKXXXRXPXPXXXXXXXXPXXXRXXPRXXXXPXXXXXXXRXXXXXXXXXXXXXRPXXXXXXXXXXXXXXXRXPXXPXXXXXXXRXXXXXXXPXXXXXPPXXXXXXXXXXXXXXXKXRXXXXXXXXXXXKRXXXPXXXXXKXXPXXXXXXRXKXRXXXXXXXXXXXXXXXXXXPXXXPXXXXPXXPXXPXXXXPXXPXPRRXXXXXXXXXPXXXXPXXXXRXXXXXXPPXXRXXXXXXRRXXXXRXXKXXXXRXXXXXXXPXXXXXXXXXXPXXXXXPXXRXPXRXRXRXXXX
Q96E11 262
XXXXXKXXRXXXPXXRXXXXXXXRPXXXXXXKXXXXRXXXXRXXXXXXXXPXRXXXXKKXKXKXKXXXXXRXXXXXXXXXXXXXXXXXXXXXKXXXXXXKXXXXKXXXXRXXPXXXXKXXXXXXXXKXXXXXXXXXXXKXPXXXXXXXXXXPXXXXXXXKXXRXXXXXXXPXXXXXXXRXPXPXXXRXXRXXXXKXXKXXXXKXKXXXRKXRXXXXXKXKKXKXXXXXXXXRXXXKXXXXXXXXXXXXXXRXXXXKXKXXXX
Q96FQ7 95
XXXXXKKXXXXXXXRPXXXXXXXXXPPXXXXXRXXXXXXXXXXXXRXXPXXXXXXXRKXXXXXXXXXXXXXXXXKXXXXXXXXXXKPXXXRXXXX
Q96GW7 911
XXXXXXPXXXXXXXXXXPXXXXXXXXXXXXXXRXXRXRXXXXXPXXXXXXXXXXXPXXXXXXRPPPXRRXXXXXPRXKXXXXXRXRXXXXXXXRXXRXKXXXXXRXRXXXPXXPXXXXXXXXXXXXXRPXXXXXXRXXXXXXXXXXXXXXXXKXKXXXXXXRXXXXRXXXXXXXXXXXXXRXXXXXXXPXXXXXXXXXXXXXXXXXXXXXXXXRXPXXXPRXXXXXXXXXXPXXRXXXXXXPXXXXXXXXXXXXXXXXXXXXXPPXKXXXXXXRXXXXXRXXXXXXXXXXXXXXXXXXXXXXPXXXXXXXXRXPXXXPXXRXXXXXPXXKXXXXXPXXXXXPXKXXRXXXXXXRXXXXPXXXPXXXXPXXXPXXXXXXXXXXXXXXXXXXXXPXXXXXXXXRXXXXXXPXXXXXXXXXXXPXXPXXXPRXXXXXXXXXXXPPXXXXXXXXKXXXXXXKXXXXXXKXXXXXXXXXXXXXXXXXPXXXXXPXPXXXXPXXPXXXXXXXXXXPXRXXXXPXXXPXPXXXXXXXRPPRXXXPPXXXXPXPRXRXXXXPXPXXXXXXRXXXXXXXXPXXXXXPRXXXXXXXXXXXXPXXXPXXRXPXXXRXXXXPXXXXXXRXXPXXXXXXXXPXXPXXXXXRXXXXXXPXXXXXXPXPXXXXXXXXXXXXXXRXXXXPXXXXXXXXXXXRXXXPXXXXXXXXXXKXXXXRRXXXXXXXXXRXXXXXXXXXXXPXXXXXXXXRXRXXXXXXXXXRXXXXXXXXXXXXPXXXXXXXPXXPXXXXXXXXXXXXXXXXXXXXXXXXPXXXXXXXXXKXXXXXXXPPPXXPXXXXXXRPRXRXXXXXXXRXRXRXXXXXRXXPXXRXXXXXRXXXPXXXXXPRRPXRXXXPXXXPXXRXXRXXXRXKXXXXPPXXPXPXP
Q96KN4 292
XXXXXXRXXXXXXXXXPXXXPXXXXKXXXRXXXXXXXXXXXXXXXXRXXPXKXXXKXPPXXXPXPXXPXRXXXXXXXXXXXXXXXXXXXRXXXXXXXKXXXXPXXXXXXXXXXXXXPXXXXPXXXXXXXXXXPXPXPPXPXPXXXXXXXXXXXXXXXXXXXRXXXXXXXXXXXXXRXXXXXXRXRPXXXXXXXXXXXXXXXXKXXXXXXXXXXXXXXXXRXXKRXXKXXXXXPXXXXPPXXXXXXKXXXXXXKXXXXRXXXXXXXXRXKRRXXXXXRXRXXXXXXXXXXXKX
Q96KW2 1035
XXXXXXKXXXXPXXPXXXRXXXPXRPXKRRPPXPXXXXXRXXXXXRXXPXPRXRPXRRRPXXXPXXPXXXXXXXXXRRXPXKKXXXXPXXPXPXXXXXXXXKRXXXXXRXPRPXXXPXXXRXXPPXXRXPPXXXPXXXXXXXXXPPXXXXXXPXXKXXXXRXXRXXRKXKXRXXXPXXPXXXXXKRRXPXXRPXXXKPXXKXXXXXXXXPRPXPXKRXXXXXXXXXXXXKRPXXXXXXXXXXXXRXXXXXXKRXXXXXXXXXXRXXXXPXKRXXPXXXXXXPXXPXKKXKXXXRPXXPXPXXXXXXXXXXXXXXXXXXXKXPXXPXXPXXXXXXXPPPXXXXXXXXXXXXXXKKXXXXXXXXXXXXXXXXXXXPXPXXXXXXXPXXXXXXPXXXXXXXXXXXPXXXXXRKXXKXXXPXXXPXXXXXXXXXXXXPXKXPXXPXPPXXXXXXXXPXXXPXXKPXXXXXXXXPXXPXXPXXXXXXPPXXXXXXRXPXPPXPPXPPXXXXXXXXXXXXPXXXXXXXXPPXXXXXXXXXKPXXXPXXXXXXXXXXXXRXXXXXXXXXXXXXXXXXXXXXPXXKPXXXXXXPXKXXPXXXPXXXKXXPPPXXXXXXXXXXXXXKXXXXXXXXXXXXXXKXXXXKPPXXXXXXXXXXXXXXXXXXPXXXXXXXXXXXXXXRXXXXPXXXXXXPPXXXPXXPXXXXXXXXXXXXXXXXXXXPRXXXXXXRXXXXPXPXXXXXXXXXXXXXPXXXXXXPXXXXPXXXXXRPPXPXXXXXXPXPXXXXXXXXKXXPXXPXXXPXXXXXXXXXXXXXXXPXPXPXPXXPXXXXXXXXXXXXXXPXXXXXXXPXXXXXXXXXXPXXXPXXXXXXXXXRXXXXXXXXXXXXXXXXXRXPXPXXXXXXXXPXXXXXXXXXXXXPXXXPXXXXXXXXXXPXXXXXXXXPXXKXXXXXXXXXPXXRXXXXXXRXXXXXRKXXXPXXXXXPXPXXXKXXXXXXXXXPXPPXXXXXXRXPXRXXXXXXXXXXKXKXPKXRXKXXXRRXXXXKK
Q96QE4 947
XXXXRXXXPXPXXXXXXXXXXXKXXXPXXXXKXPXXXXXXPXXPPXPXXXRXXXXPXXXPXXPXPPXXPXXXXXXXPXXXXXXXXXPXXPXXXXXPXXKXXXXXXXXPXXPXPXXXXXXXXXXKRXPXXRXPXXXPXXXRXXXXXXXXXPRXKXXXXXXXXRXXXXXXXXXXXPXXXKXXRPXKXXXXPKXXKKXXXXRXXXPXXXXXPXXXXKPXRXKXXXPXXXXXXXXXXPXXXPPXXRXXXXXPPXPPXXXXXXXXXXXPKXXXPXXXXXXXXXXXXXXXPXXXXXXPXXXXPXXXXXXPXXPPXXXXXXXXXXPXXXXXXXXPPXXXXXXXXXPKXXXKPXXXXXXXXXXPKXXXXXXXXXXXXPXXPPXXXXPXXXXXRXXXPPPXXPXXXXPPXXKXXXXXXXXXXXXXXPXXXXXXXXXXPXXXXKPXPXXXXXXXXPPXPXXXXXPXPXXXXXXXXXXXKXRXPXPXXXXXXXRXXXXXXXPPXKXXXXXXXXXXXXXXPXXXKXXXXXXXXXXXXXXXXXXXXXXXXPKXRXRXXPXPXPXXXXXXXXXXXXXXXXXXXXXXXXXKXXXXXXKXXXXXXXXXXXPKXXXXXXXXXXXXXXXXXKXRXXXRXXXXXXPXXXXXXXXXXXXXKXXXXXXXXXXXXXXXXXXXXXRXPXXXXXXPXXXXXPXXKXXXXXXXXXXXXXXKXXXXXXXXXXKXXXPXXXXXXXXXXKXXXXXXXKXXKXXXXXXXXXXXXXXPXXXXXXXPXXXXXKXXXXRKXXXXXXXXXXXXXPXXXXXXXXXXXXXXXXXXXXXXXXRXXXPXXXXRKXXXXXXRXXKXXXXXXXXXXXXXKXXXRXXXXXKXXXXXXXXKXXXXXXXXXXXKXXXXXXXXXXXXXKXXKXXXXXKXXPXXXXKXKXXXXXXXXXXXXXXXXXXXXXXXXXXKRXXXKXKXXPXXXXX
Q96RI0 385
XXXRXXXXPXXXXXXXXXXXXXPXXXXXXXXXXXXXXXXPXXXPXPRXXPXXXXXXXXXXXXXPXXXRXXXXXXXPXRXXPXXXXXXXXXXXPXXXXXXXXXXXXXPRXPXXXXXXXXXXXXXXXXXXXPPRXXXXXRXXRXPXXXXXXRXXXXXXXXXXXXXXXXXXXXXXXRXXXXXXPXRXRXXRXRRXXXXXXXXXXXXXXXXXXPXXXXRXXXRXXRXXRXXXXXXXPXXXXXXXXXPXXXXXXXXXXXXPXXXXXXXXXXXXXXXXXXXRRXXXXXRXXXXXXXXXXXXXXPXXXXXXXXXXXPXPXXXXXXXXXXXPXXXXXXXXXXXXPXXXXXXXXXXRXKXRXXXXXRXPXXXXXXKXXXXXXXRXXXXXXXXXX
Q9BQ61 176
XXXRXRRXXPXXRXXPXPXXXXXXXXRXXXXXXXXXPXXXXXXXXXXXXXPXXXXXXXXXXXXXXXXXXKRKXXXXXRXRXXXPPPXPXRPXXXXXXXXPXXPKRKXXPXXXXXXXXKRRXXXKXXXKXXXXXKKXKXXXXXXXXKXXXXXKXXXXXKKXKXXXXXXXXKXRPXXK
Q9GZU0 229
XXXPXXRKKXXXXRXRXXXRKKKXXXXXXXXXKXXXXXXXKXKKKKXXXXXXXXXXPXXXXXXXXXXXKXXRXXXXXXXXXXXXXXKXXXXXXXPRXXXXRRXXXXXXXXXXXXXXPRXXXXKXXXXXXXRXKXXXXPXRPXXXKXXXXXXXXXKXXXXXXXRKXKXXXXXXXPXXXXXXXXXRXXXXXPKXKXXXXKXXXXXXXXPXXXXXXXXXXXXXXXXRPXXPX
Q9GZU8 254
XXXXXXXXXXXKKRXXXXXXXXXRRKRRXXXXXKXRKPXXPXXXPXXXXXPRXXXXRXXXXKXRKXXXXXXXXKXKXXXRXXXXXXXXXXXXXXRXXXXXXKXRRXXXXKXXKXXRXXXKKXXXXXXXKKXXXKKXXXKPXXXKXKXXXXKXXXXXXKXKXXXXXXXXKRXKPXPXPXXKXXXPXXXKXXXXXXXXXPXXXXPXXXXXXXXXPXXXXXXXXXXXXXXXXXXXXXXXXXKXXXXXXRXXXXXXXP
Q9H0E9 1235
XXXXXXKXKXXXXXPXXPXXXRXKXXXXXXXXRXXXXXXXXXXRXXKPXXXPXRPPXXXXXKXXXXXXXXXXXXXXXPKRKRXXKXXXXXXXXXXXXRKXXXXRXXXXKKXXKXXXXRXRRXKRXXXXXXXXXXXXRXXXXXXXXXXKKKXXXXXXXXKRKXXXXXXXXRXXXKXPPRRXPXXXXRXPXXXXXPXXXXPXXXXXPXXXXXXXXXXXXXXXXXXXXXXXXXXXXXXXXXXXPXXXXXXXXXXPXXXXXXPXXXXXPXXXRXXXXXPXXXXXPXXXXXXXXXXPPXKXXPPPXXXXXXXXXXXXPXXPXPXXXPXXXXXXXXXPXXXPXXXXPXXXXXXPXXXXXXXXXXXXXXXXXXXKXXXXRXXXXXXPXXXKXPXXXXKXXXXXXXKXXXXXXXXXXXXXXXXXXXXXXXXXXKXXXXPXXXXXXXXXXXXXXXXXXXXPXXXPXPXXXPXXXXRXKPXPXPXPXXXXKXXRXXXXXXXXKXXXXXXXXRXPXXXXKXXPXXPXPXXXXXXXXXXXXPXXXXXPPXXRXXXXXXXXXXXXXXXXXXXXXXXXKXXXXPXXXXKXXXXPXXXXXPXXXXXPXXXPXXXXXXXKXXXXXXXKXXXXXXXXXXXKXXPXXXXXXXXXXXXXXXXXPKXXXXXXXXXXXXXXXPPXXXXXXXXXXXXXXXXXXXXXXXXPXXPXXXXXXXXXXXXXXXXXXKXXKKXXXXXXRXXXXXRXXXXXXXPXXXXXXPXXXXXXXRPXXXXXXKKXXXXXXXRXXXXXXRXXXXXXXXXXXXXXXXXXXXXXXXXXXRXXXXXXXXXXXXXXXXXXXXXXXXXKXXRXRXXXRKXXXXXKXXXPXXXPXXXXXXXXXXXXXXXXXXXXXPXXXXXXXXXRXXXXXXXXXXXXXXXXXRXXXXPXXXXXXXXXPXRXPXXXXXXXXXXXXXXXXXRKXXXXXXXXXXXXXXXXXXPXXXXXXXXXXXXXPPXXXRXXXRXXKXXXXXRXXXRXXXXXXXKXXPXXXXKPXXXXXKPXXXXXPXXXXXXXXXXXXXXXXXXXXXXKXXXXXXXXXXXXXXXPPXXXXXXXXXXKXXPXXXXXXXXXXXXKXXXXXXXXPXXXXXXXKKXXXPXXKXXXXXRXXXPXXKPXXXRXXPXXKXXXKRPXXXXXXKRXXXKXRXRXXXXXXRXXXXXXXXXXXXXXXXXXXXXXXXXXRXXXXXXXXXXXXXXXKRKXXXXXXXXPXXPXXXXKPXX
Q9H1A4 1944
XXXXXXXRXXXXXXRXXXXXXPXXRXXXKXXPXXXXXXXRXXXPXXXXXXXXXXXXXXXXXXXXXXXXKXKXXXXXRKXXXXXXXXXXXXXXXXXXXXXXXXXKXXKXXXXXXXKXXXXXXPXXXXXXXXXXXXXXKXXKXXXXXXXXKXXXXXXXXXXXXXXXXXKXXXXXXPXXXXXXXPXKXXXXXXRXXXXXXXPPXXPRXPXPXXXXXXXPXXXXXPXXXKXXXXXXXXRXXXXXXXXXKXXXXXXXPXXXXXXXXXXXXXXXXXXRRXKXXXXXXXXKXXXXXXXPXXXXXXXXXXXXXRXXXKXXXPXXXPXXXXXXXXXXXRXXXXPXXXXRXPXXXXXXXXXRXXXPXXXXXXXXXXXRXXXXXXXXXPKRXXXXXXPXXXXXXXXXXPXXXPXXPXXXXXXXXXXXXXXXRXKXXXXXKXXXXXXXXXXKXXXXXXXXXXXXRXXKXXXXXXKXXXXXXXXXXXPXKXXXPXXKXXXXXXXXXXXXXXXXXXXXRXXKXXXPXXPXPXXXXXXXXPRPXXPXXXXXXPKPXXKXXXXXXXXXXXXPXPXXRXXXKXXXXXXXXXXXXXXXXXXXXXXRXPXXXRXXXXXXXXXXXRXXXPXXXXXXXXXXXXXXXKXXXPKXXXXXXXXKXXXXXXXPXXPXXXXXXXXXXXXXXXXXXXXXXRXXXXRXXXXXXXXXPXXXPKKXRPXXXXXXXXXXXXXXXXXXXXXXXXXXXRXXXXXPXXXXXXKXXXXXXXXXXXXXXXXXXXXPXXXXXXXXXXXXXKXXXXXXXXXXXXXXXXXXXXRXXKXXPXXXXXXRXXPXXXRXXXXXXXXXPXXXXXXXXPXXXXXXPPXXXXXXXXXXKXXXXPPXPXXPXXXXRXRXXXXXXXXXXXXXXXXXXXXXXXXXXRXXXXPXKXXXXXXXXRXXXRXXXXXXXXXXRXXXXXXXXXXXXRXXXXXPXXXXXPXRXXXXXXRXXPXXXXPXXXXXXXXRXXXXKXXXXXXXPKXKXXXXXXXPXXXXXXXXXXXXXXXXXXXXXXXXXXXXRXXXXRRXXXXXXPXRXXXXXXPXXXXXXXXXXKXXRXXXXXXRXXXXPXXRXXXXXXXXXPXPXXPXPXPKXXXXXRXPPRXXXXXXXXXXXXXPPXXXXXXXXXXXXXXXXKXXPXXXXXXXXXXXXKPKXXXXXXXXXXXXXXXXXXXXXXKXXXXXXXXXXXKXXXXXXXXXXXXXXXXKXXXXXXXXXRXXXXXXPXXXPPXXXXXXXPXXXXXXXXXXXXXXXXXXXXRXXXXXXXXXXXRPPXPXXXXXXXRXXXXXXXXXXXXXXXXXXXXXXXXXXXXXXPXXXXXXXXXXXRRXXXXXXRXKXKXPXXXXKXXXXXXXXXXXPXXXXXXXXXXXKXXXRXXXXXXRXPXXXXXXXXXKPXXXXXRXXXRXXXXXXXXXPXXKXXXXXXPXXXRXXXXXXXXXXXPXXXXXXXXXXXXXXXXXXXXXXXXXXXRXXXXXXXXXXXXXXKXXKXXXXXXXXPXXXXXXPXXXXXXXXXXXXXXXXXXXXXXXXKXXXXXRXXXXKXXXXXXXXXXXXXXXXXXXXXXXXXRXXXXXXXXXXXXXXXXXXPXXPXXXXXXRXXXXXXRXXXXXXXXPRXXXPXXXXXXXPXXXXXXXXXKXXXXXXXXKXXXXXPXXXPXXXXXKXXKXKXPRXXXXXXXXXKXXXXXKXXXXKXXXXXXKXRXXXXXXKXXPXXXXXXXXXXXXXRXXXXRXXKPXXXXXXXXXPXXXXXXXXXXKPXXXXXXKXXXXXXXXXXXXXXXXXXXPXXXPXXXXXXXXXRRXXRRXXXXXXXXXXXKXXXXXXXXRXXXXRXXXXPKRXXXXXXXXXPXXKXXXXXXXXXXXXXXXXXXXXXXXXXXPXXXXXXXXXXXXXXXXXXPXPXXXPPXXXXXXXXXXXXXXKXKXXKXPXRXXXRXXPXXXXXPXPXXX
Q9H5N1 569
XXXXXPXXXXXXXRRRRPXXXXXXXRXXXXXXXXXXXXXXXRXRXXXXXXXXXXXXXKXXXXXXXXXKXXXXXXXXRXXXXXXXXXXXXXKXXXXXXXXXXXXXKXXRXXXXXXXXXKXRXXXRXKXXXXRXXPXXXXXKXXXKXXXXXXKXRXXXXPXXKXXXXXKXKXXRXXXXXXXXXRRPRXXPXXXXXXXXXPXXRXPXPPXXPXXXXXXXXXPXXXXXXXXXXXXXXXXXXXXXXXXXXXXXXPXXRXXXXPXXXXXXXXXXXXXXXPXXXXXPPPXXXXXPXXXXXXXXXXXRXXXKXXXXXXRXRXXXXXXXRRXXXXXXKXXXXXXXXXXXXXXXXRXXXXXXXXXXXRXXXXXXXXXXXXKXXXXXXKRXXXXXXXXRXXXXPXXXPXXXXXXXXXXXXXPXXXPXXXXXXXXXRXXXRXRXXXXXXXXXRXRXXXXXXRXXXXXXXXXRXXXXXXXRXXRXXXXXXXXXXXXXRXXXXRXXXXXXKXXXPXXXXXXRXKXXRXXXXXXXXXXXXRXXXRXXXXXXXRXXRXRXXXXXXXXRXXXXXXPXXXXRXXKXX
Q9H7J1 279
XXRXRPPXXXXPRXXXXXXXXXXRXXXRXXRPXXXXXPXXXPXXXXXRXXXRXRXXXPXRXRRXRXXPXXXXXXRXPRXRXPXXRKRXRXXXXXXXXXXXXRRXRPXXXPRXPRXXXXXXXRXXXRXXXPXXPRXRXXXXXRXXXXPXXXPXXXXRXXXXRXXXXRXXXXPXXXXXXXRXXXXXXXKRXXXRXXXXXXRXXRXXPXXXXXPXPPPPRXXRXXXRXPXPPXXXXXXXXXRXRXXXXXXXXXXXXRXXXXRXPXXPXXXXXPXPXXXXXXX
Q9NPQ8 531
XXPRXXXXXXXXXXXXXXXXXXRXXXXXXXXXXXXXXXXXXXRKRXXXXXXXXXXXXXPPXXRXXXXXXXRXXXRXRXXXXPXXXRXXXXXXXXXXXXXXXXXXXPXXXXXXXXXXXXKXXXXXXXXXPXXXXXXXXXRXXXKXXXRXXXXRXRXXPXXXXXXXXRXXXXXXXXRXXXRXXXXXXXKXXRXXXXXXXXXXXXXPXXXPPPXXXPXXXXXRXXXXXKXXXXXXXXXXKXXXXXXXXXXXRXXXXXXRXXXXXXXXXXRXXXXXXXXXXXXXXXPXKXXXXXXXXXPXXXXXXXXXXXXXXXRXXXXXXXKRXXKXXRXKXXXXPXXXXXXXXXRXXRPXRKXXKXXXXPPXRXXRXRPXXXXXXRXKXXRXXXXXXXXXKRXXXXXXXXXXXXXXPRXXKXXXXXXXXXXXXXRXXXXXXRPXXXXXXXXXXXXXXXKXXKXXXXPXXXRXXXKPPXPXXXXXXXXKXXXXXKXXXXXXKXXRXRXXXPXXXXPRXXXXXXXXXXXXXXXXXXXXXPXXXPX
Q9NPU4 83
XXXXXXXXXXPXXXXXXXXXPXXXXXXXXXXXXXXXXXXXXXXXXXXPXXPPRXXXXXXXXXXXXXXXXXXXXXXXXXXXXXX
Q9NRX5 453
XXXXXXXXXXXXXXPXXXXXXPXXXXRXXPXXXXXXXXRXXXXXXXXXXXXXXXXXXXPXXXXXXXKXPXXXXXXKXXXPXXXXXXXKXXXRXXXXXXXXXXXXXXXXXKXKXXXXPRXXXXXXXXXXKXXXXXXXXXXXXXXPXXXXXXXXXXXXXXXXXXXXXXXXXXXXXXXXXXXXXXXXKXXXXXXRXXXXXXXXXXXXXXXXXXXXXXXXXXXXXXPXXXXXXKXXXXXXXXXXXXXXXXXXXPKXXXXXPRXXXXXXXXXXXXXXXXXXXXXXXXPXXXXXPXXXXXXXXXXXXXXPKXXXXXXXXXXXXXXXXXXXXXXXXXXXXRXXXXXXXXKXXXXXXXXXXXXXXXXRXXXXXXXXXXXXRXXXXXRXXXXXXXXXXXXXXXXXXXXXXXXXXXXXRXXPXRXXKXXXXXXXXKXXXXXXXXXXXXXXXXXPXXXXXRXXX
Q9NSE2 258
XXXXXXXPRPXXXXXRXXXRPXXXPXXXXPKPXXXPXPXXXXXXXXXXXXPXXXXXXPKXXXPXXXXXXXXKXXXXXRXXXXXXXXXXXXXXRXXXXKXPXXXXXXRXXXXPXXXXXXXXKXXRXPXXXRXXXXXXXXRXXXXXXXRPRXXXXPXXXXXXXXXXXXXXXXXRXXXPXPXPXPXXPXPKXXXPXXPXXPXPPPXXXXXXKXXXPXXRRXXXRXXXXXXRXXXXRXXXXXXXXPXPRRXXXXXRXXPXXX
Q9NSK0 619
XXXXXXXXRXXPXXXRXXXXXXXXXXRXXXXXXXXXRXXXXXXXXXXXXXXXXXXXXXXXXXXXXXKXRXXRRXXXXXXXXXXXXXXXXXXXXXXXXXXXXKXKXRXXXRRXXXXXXXXRXXXXXXXXRXXRXXXXXXXXXXXKKXXXXXXXXRXXXXXXXXXXXKXXXXXKXXXXXXXPXXXXXXPXXXXXRXXXXXXXXXXXXXXPXRXRXXXXXXXXXXXXXRXXXXXPXXKXXXXXXXRXXXRXXPXXXXXXXXXXXXXRXXXKXKXXXXXXXXXXXXRXXXXXPXXPXXXXXXXXXXXXXXKRXKXKXXXPXXXRXXXXRXKXXXXXXPXXXKXXXXXXXXXXXXXKXXXXXRXXXRXXXXXXXXXXPXXPXXXRXKXXXXXXXXKXXKXXXXXXXXKXXXXRXXXXXXXXXXXXXKPXXXXXXXRXXXXKXRXXXXXXPXXXXXXXXKXXKXXXPXXXXXXRXXXXXXRRXXKXXXXXXXXXXXXRXRRXXXXPXXXXKXXXXXXXXXXRRXXXXXPXXXXKXXXXXXXXXXXXXXXXXXXXXXRXXXXXKXRXXXRRXXXXXXRKXXXXXPRPXXXXXKRXXXXXXXXXPXXXPXXXXRXXXXXXXXXXXXX
Q9NY87 97
XXKXXXXXXXKRXXPXXXXXXXXXXPXXXXXXXXPXPXPKKXKXXXXXXXXXXRXRRXXKRXXPXXXXXXXXRXXRXXPXXXXXXXXXXXXXXXPXK
Q9P1D8 64
XXXXRXXXXXXRRXXRXXXXXXXXXXPXXPXXXXXPPXXPXPPXXRXXPXXPXXXXPXXXRXXX
Q9P2P1 1898
XXXXXXXPPXXXXXXXXXKXKPRXXRXRXXXXRXXRXKXXXXXXRPXXPXXXXXXXXPRXXXXKXKXXXKXXXXPXXXKXXRXPPXXXXXXXXXXXXXXXXXXXXXXXXXXPXPPXXXXXXXXXXXXXXXXXXXXXXXXRXRXXPXPXXXPRXXXXXXXXRXXXXXXXXRXXXXXXXXXXXPPXXXXXXXXXXRXXXXKXXXXXXXXRXXXXXXXXXPXXXXXPPXXXKXXPXXXXXXXXPXPXXXXXXXXXRXPXXXKRXXXXXXXXXXXXXXXXPXXXXXXXXRXXXXXXXXXXXXXXXXXXXXXXXXXXXXXXXXXXKXRXXXKXXXKXXXXPPXXXXXXXPPXKXXXPXPXXXPXXPXXXXXXXXRXXXXXXXXXXXXXXXXXXXXPXXXRPXXPXXXKXPXXXPXPXXXXXKXKXXXPXPXXXXPXXRPXXXXXXXXXXXXXPRPXXXPKXXXXXXXPXXXXXKXKXXXXXPXXXPPXXXXPXXXXXXXPXXXXXXXXXXKXXXXXPXPXXPXXXXKPXXXXXXXXXXXPXXXXXPXXXKXPXXXXXPKXXXPXRXXXPXXXPKXPXXRXXXXXXXXPXXPXXPXXPXKPXXXXXXXXXKXXXXXPXXXXXXXPXXPKXPXXXKXPXXKXXPXXPKXPKXXXXPXXXXXKXPXXXKXPXXPKXPXXPRXXRXPKXPXXXKXPXXXXPXXXXXRXXXXXXPXXRXXXXXXKXXXXXXRXXPXXXXXXXXXXKXXXXXXXXXXXXXXXPRXPPRXXXXXXXXXXXXRXXXXXXXPXXXXXXXXPXXXXXRRXXXXXXXXXXXXXXXXXXXXRXXXXXXXXXXXRXXRXXXXXXPXXXXKKXRRXRXXXXXXKXXXXKXXXXXPXXXXXXKKXXXXXXRXXXKXXXXXXXXXXXXXXXXXXXXXXKKXXXKXRXXPXXXXXXXXXXPXXPXXRXXPXXXXXXKKPXRXXXXXXXXXKXXKXXPPXXXXXXXXXXXXXXXPXXXXPXXXXXRXXKXXRXXXXXRXXXXXXKXXXXXXXXXXXXXXXRXXXPXXXXXXXRXXXXXXPPXXXXXXXXXPXXXXPXXXXPXXXKXPXXXXXXXXXXXXXPXXXXXXXXXXXXXXXXRXXXPXXXXXXXPXXXXXKXKPXXXXXXXXXXXXXXXKRXXXXXXXXXXPXXXXPXRXXXXXXXXXXXXXXXXXXXXRKXPXXXXXKPXXPXXXXXXPXXXXXXPXXXXXXXKXXXRXXXXXPXXXXXXXXXRXXXXPXXRXXRRXXKXXXXRXXXXXXXKXKRXXXXXXXXXXXXXXRXXXPXXXXPRXXXXXPPXXXXXXXXXXXXXXXXXXRXXXXXXXXXXXXXXPXXPPXXXXXXXXPXXPXXXXXXXXXXXXXRXXXXPXPXXXXXXXXXXXXXXXXXXPXXRXRXXXXXXXXPXPXPXXXXXXXXXXXXXXXXPXXXRXXXRXXXXXXXXXXXXKXXXXXXXXXXXXPKXXPXPXXXPXXXXKRPXXXXXXXXXXXXXXXXXRXXXXXKXXXXXPXXXXXXXXXXXKXXXXXXXKXXKKPRXXXXPXXXRRXXXXXXXXXPXXXXXRPXXXXKKXRXXXXXPXXXXXXKXXXRXXXXXXPRXXXXXXXKXXXXPXPXRXXXPXXXXXXXXXXPXXXXXXXXKXXXXXXXPXXRXXXXXPXKPXXXXXXXXXXXXXXXXRXXXPXRXXXXXXPXXXRXXXXXXXXXXXXXXXXXXRXXXXPXXXXXXXXXXXKRXXKXXXXXXXKKXXXXXPXXXXXXRXXXXXXXPXKXXXXXXXRXXXPXXXXXXXXXXXXXKXXXXXXXXXXXXXXXXXRXXXKXXXKXXXRRXKRXXXXKXXXXXXXXXXXXXPRXXXXXKXXXPXXXXXRXXXXXXRXXXXPXPXKXXXXXPXXXXKXXXKXXXPXXXKXXXX
Q9UHP6 348
XXXXXXXXXXPXXXXXXXXXXXXXXRXXPKXKXXXXXXXXXXRXKXXXXXXXXXXXPXXXXKXXXXXXXXXXKXXXKXXXXXXRXKXXXXXXXXXXXXXXRXXXXXXXXXXXXXXXXXXPXPXXRXXXXKXXXXXXXXPRXXXXXXXKXXXXXXXXKXXXXXXXXXXXXXXXXXXXXXXXXXXXXXXXXXXXXXXKXKXXXXXXXXRXKXXRXXXXXXXXRXXKKXXXXXXXXPXXXXXXKXPXXXXKXXXXXXXXXXXXXXXXKXXXXXXXXXXXXXXXXXXPXXXXRXXXXKXXXXXXXXPXXRKXXXXXXPXXRXXXXXXXXKPXXXXXXXRXXRXXXXXXXXKP
Q9UII2 106
XXXXXXXXRXXXXXXXXRXXXXRXXXXXXXXXXXRXXXXXRXXXXXXXKRXXXXXXRXXRXXXRXXXXXXKKXXXXXXXXXKKXXXRXXKXXXRXKXKXKXXKXXX
Q9UJX5 808
XXRXPXXXPXXRXXXXKXXPXXXXXXXXXPKRXXXXXXXXXXXXXXXRXXXXXRXXXXPPXXXXXKXXXXXXXRPXXKXXXXXXXXXKKXXXXXXXKPXXXXXXXXXXPXXXXXXXXXXXXXXXXXXXXXXXXXXXXXXPKXPXXPKXXXXXXKXXXXXXXXXXXKXXXXXRXXXXXXXXXXXXXXXXXXXXXKXXRXXXXXXXXXXXXXXXXXKXXXXXXXXXXXXXXXXXXXXXXXXXXXXXXPXXXRXXRKXXXXXXXXXXXXXXXXXXXXXXXXXXXXXXXRXXKXXXXKXXXXXXXXXXXXXXXXXKXXXXXXXXXXXXXXXKXXKKXXXXXXXXXXXXXKXXXXXXXXXXXXXXXXXXXXKXXXXXKXKXXPXXXXXXXXXXXXXXXXXXXXKXXXXXXXXXXXXKXXKXXXRXXXXXXXRXXXXXXXPXXXKXXXKXXXXXXXXXXXXXXXXPXXXXRKXKXXXXXRXXXXXKXXXXXXXXPPXXXXXXXXXXXXXXXXXKXXPXXXPXXPRKXXXXXKRRXXXXXXXXXXKPXXXXXKXXXXXXXXPXXRXXRXXXXXRRXXKXPXXXXXKXXXXXXXXXXXXXXXXXKXXXXRRXXXXXXXXXXXXXXXKXXXXXXXXXXKXRRXXXXXXXXXXXXXXXXXXXXKXXXXRXXRXRXXXXXPXXXXXXXXXXXXXXXXXXXXXRXXXXXXXXPXRXXXXXKXXRXXXXXKXXXXXXXXXRKXXXXXXXXXRXXRXXXXXXXXXXXXXXXXXXXXXXXXKPXKXKXXXXXXXXXXXXXXXXXXXXPXXXXKXXKXXPXXXX
Q9UK58 526
XXXXPXXXXXXXXXXXXXXPXXXXXXXXXXXXXXXXXXXXXXXXRXXXXXXXXXXXXXXPXXRXXPXPXXXXXXXXPXXXXXRXXXXXXXXXXXXXXRXPXXXXXXXXXXXXRXXXXKXXXKXXXXXXXXXXXXXXXKXXXXPRRXRXXXXXXXXXRXXRXKRXPXPXXXXXXXXXXKXXXXKXXRRXXKXXXXXXXXKXPXKXXXXXXXXXXXXRXXXXXXXXXXXXXXXXRXXXXXRXXPXXXXXXXXXXXXRXXXXPXPXRPXXXXXXXXXXXXXXXXXXXXXRXXXRKKPXXXXXXKXXXKRKXXXXXXKXKXKXXXPXXXPXXXXXXXXXPXXKPXXPRXXKXXXKXPXXXXXKXXKKXPXXRXXXXKXPXXXXRKXXKRXRXXRXXXRXRXRXRXRXRXXXPRRXXXXRRXRXXXXXXRXRXRXRXXXXXPRRXXXXXXPXXKXKXXRXXXKXXXRXXXKRKKXRXRXXXKXRXXXXXXKKXRXXRXXXRXRRXRXRXXXRXXKXKXXXXXRXXXXRXRR
Q9ULE4 1060
XXXXXXXKXXPPXXXXXXKXXXXXXXRXXXXPXXXXKXXKKXXXXXKXXXXXXXRXXXXXXXXXXXRXXXXXXXXXXXXXXKXRXXXXXXXXXXXXXXXRXXXXXXXXXXXKRXXXXXXXXXXXXRXXXKXRXXRXXXXXXXRXXXXXRXXXXXKXXXXRRXXXXXXXXXXPXXRXPXXXPXXKXXPXXXPXXXXXXXXXXRXRXXXXXXXKXXXRKXXXXXXXXXRXXXXXRXXXXXXXXXXXXXXXXKXXXXRKXXXXXXXXXXXXXRKXXXXXXXRXRKXXXXKKXXXKXKXRXXXXXXXXKXXRXXXXXXKXXXKKXXXKXXXXKXRXXXXXXRXXXXXXXXKXXXXXXXKXXRXXXXXXXXXXXPXXXXXXXKXXPXXKXXXXXXXKKXXXXXXXXXKXXXXXXXRKXKXXXXXXKKXXKXXXXKRXXXXXKKXXXXXKXXRXXXXXXRKKXXRXXXXXXXXXRKKXXKXXKXXXXXKXXXXXKXXXXXXXXXRXXXXXXXXKXRPXXXXXXPXXXXRXXXXXXXXXXPXXKXXXXXPRXXXXXXKXXXXXXXXXXXXXRXKXXXKXXXXPXPPXXXXXKXKXXKXXRXXXXXXXXKXKXXXXXXXXXXXXXXXXXXXRXXXXXXKXXXXXXRXKXXRXXXXXXXXXXXXKXXXXXXXXRXXRXXXKXRXXXXKXXXXRXKKXXXXXXXXXXXXXRXXXXXXXXKXRXXXXXXRXRXXXXXXXXXXXXRXXXXXXXXXXXXXXKXXXXXXXXXRXXXRXXXXXXXPXXXKXXXXXXXXRXXPXXXXXPPXXXXXXXXXXXXXXXXXXXXXXXXRRXRXXXXXXXXXXXKXRXXRRXXXXXXXXXRXRXXXXXRXXXRKXXXXXXXXXXXXXXXXXXRXXXXXXXXKXXXXKPXKXXXRPXXXXXXXRXXXRXKXRXXXXKXXXXXRRXXXXXXPXXXXXRXRXXXXXPXPXXXXPXXKKKKXXXXPXRXXXXPXXXXXXKXXXXXXXXXRXXXPPXXXXPXXXPXPXXXRXXKPXXXXXXKXXXRXPXXXXXXXKXXXXKXXXPXXXXXXKXXXX
Q9UNQ0 655
XXXXXXXXXXPXXXXXXXXXPXXXXXXXKXXXXXXXXXXXXXXXRXKXKXXXXPXRKPXXKXXXXXXXXXXKPXXXXXXXPXXXXKXXXXXXXXXRKXPXXXXXXXXXXXXPRPXXXKXXXXXXXXXXXXXXXXXXRXXXXXXXXXRXXXXXXXXXKXXRXXRXXXXXXXXKXXXXKXXXXXXRXXXXXXRKRXXXXXXXXXXPXXXXXXXPXXXXXXXXXXXXXXXXKRXXKXXRXXXXXXXXPRXXXXKXXXXXXXXXXXRXXXXXPXXXXXXXXXXXXXXXXXXXXPXXXXXXXXXXXXXXXXXXRXXXXKXXXXXXPXKXXKPXXXKXXXXXXXXXXXKXXKXXXXXXXXXXKKKKXXXXKXXXXXXXXXXXXRXXXKRXXKXXXXXPXXXXXXXXXXXXXXXXXXXXXXXXKXXXXXXXXRXXXXXXXXXXXXXXXXXXXXXXXXXKKXXXXXXXXXXXRXXXXXXXKXXXXXXPXRXXPXXXXXXXXXXXXXXKPKXXXXXXXXXXXXXXXXXXXXXXXXXXXXXXXXXXXXXXXXXXXXXXXXXXXXXXXXXXXXXXXXXXXXXXXPRXXXXXXXXXXXXXXXXXPXXXXXXXXPXXXXXXXXXXXXXKXXXXXXPXXXXKXXXXXXXXXXXXXXXXXXKXXXXKKXX
Q9Y2K3 1946
XXXXXXXXXRXXXXXXXXXKXXXXXXXXXXXXXRRXXXXXXXXXXXXXXXKKKXXXPXXXXXXXXXXXKXXXXXXXXXXXXXXXXXXXXKXXKXXXXXPPXXXXXXXXXXXXXXXXXXXXXXXKRRXXXXXXXXXXXXXXXXXXPXKXXPXXXKXXXXXXKXKRRXXXPPXXXXXXXXXXXXXXXXRXXXXXXXXXXXXXXKXXXXKXXXXXXXXXXXXXXXRKKXXXXXXXXXXXXXXXXXXXXXKXXRXXXXXRXXKXXRXXXXXRXXXXXXXXXXXXXXKXRXXXXXXXXRXXXXXXXXXXXXKXXXXXXXXXXXPXXXXXXXXXXXXXXXXXXXXXXXXXXXXXXXXXXXPXXKXXXXKXXXXXXXXXXXKXKXKPRXXXXXXXXXXXXXKXXXXXXXXXXXXXKXXXXPRXKXXXXXXXRXXXXXXXXXXXXXXXKXXXXRXXKXXXXRXXRXXXXKXXRXXXXXXXXXXXXXXXXXXXXXXXXXXXXXXKXXXXXXXXXXXXXXXXXKKXXXXXXXXXXXXXXXXXXXXXXKPXXXXXXXXXXXXXPKXXXXXXKXKXXXXXXXKXXXXXKPKPXKKKXXXXXXXXXXXXXXPXXXXXXXXKXKXXXXXXXXXXXXKXXXRXXXXXXXXXXXXXXXXPXXXKKRKKXXXXXXXXXXXKXXXXKXXXXXKXXXPXXXRXXXPXXXKXPXXXXPXXXXXXXRXXXXXXXXRXXRXXXPXRXXXXXXKXRXXXXXPRXXPKXKXXXXRKXXXXXXXXXXXXXXXXRXXXXKXXXKXXXXXXXXXXRXXRXXKXXXXXXXRXXXKXXRXKXXKXXXXRXXXXXXXXXXRXXXXXKXXPXXRXXXKXKPXXKXXXXXXXXXXXKXXXXXXXKXXXKXXXXRXXXKXKXXXXXXXKXXXXXXXXXXXXXXXXXXXXXXXXXKXKXXXXXRXKXXXXRXXXXXXXXXXXXXRXRKXXXXXXXXKKXXXXXXXXXXKXXKXKRXXXXKXKXXXXXXXXXXXXXXKXXRXXKXXXXXXXXXXXXXXXXXXKXXXXXKXXXKXXXXXXXXXXXXXXXRKXRXXXXRXXXKXXXXXKXXRXXXXXXXXXXRXXXXXXRKKXXXXXXXXXKXXXXKXXXXXXXKXXKXXXXXXKXXKXKXXXXRXXRXKXXRXRXXXXXXXXXXXXRXXXXXXXXXXXXXXXKKXXXKXXKXXRXXXXXXXXXXXXXXXXKKRXXXXXXXXXXXXXXXXXXKXKXXKXKXXXXXXXXXXXXRXXXXXRXKXXXXKXXXXXXXRXXXXXXKXXKXXXXXXXXXXXKXKXXXXXXXXXRRXXXKXXXXXXXXRXKXXXXRXXXXXRXXXXKXXKXXXXXXXXXXKXXRXXXXXRXXXXXXXXXKXXXXRXXXKXXXXXXXXRXKXXXXXXXRXXXXXXXKKXXXXRXXXXXXXXXXXXXRXXXXXRXRXXXXXXXXXXXXXXXKXRXXXXRXXXKXXXXXKXXXXXKXKXXXXXXXXXXXXKXXXXXXXXXXKXKXXXXXXXXXXXXXRRXXKXXXXXXXXXXXXXRXXXKXXXXXXKXKKXXXXXKXXXXXXXXXXXXXXXRXXXKXXXXXXXXXXXKXXXXRKXXXKXXXXXXXRRKXXXXXXXXXXXXXXXXKXRXXXXRXKKKXXXXXXXXXXXXXXXXRXXXXXXKXXXXXXXXXKXXXXXXXXXXXXXXXXKXXXXXXXRRXXXXXXXXXXXRXXXXXXXRXRRXXXXXXXXXXXRXXXXXXXXXXXXXXKKKXXXXXXRXXKXXXXXXXXXXXXXXKXKKXXXXXXXXXXXXKKKXXXXXXXXRXRXXXXXXXXXXXKRXXXXXXXXXXXXRKXXXKXXXRXRXXXXXXXXXXRRXXXXXRXXRRXXRXXKXXXXXXXXXKKXXXRXXXXXXKXXXKXXXXKXXXXXXXXXXXXXXXKXKKXXXXXXXXKXRXXXXXXXXXKXKXKXRXXXKKXXXX
Q9Y5H7 936
XXXXRRXXXXXRXXXXXXXXXXXKXXXXXXXXXXPXXXKXXXXXXRXXXXXXXXXXXXXPRXXRXXXKXRXXXXXXXXXXXXXXXXXRXXRXXXXRRRXXXXXXXXXXXXRPXXXXXXXXXXKXXXXXPPRXXRXXXRXXXXXXRXPXXRXPXXXXXXXXXXXXXXXRXRXXPXXXXXXXXKXXXXXXXXXXXXXRKXXXRXXXXXXRXXXXXXXXXKPXXXXXXXXXXXXXXXXXXXPXXXKXXXXXRXXXXXPXXXXXXKXXXXXXXXXXXKXXXXXXXXXXXXXXKXKXXXXXXXXXXKXXXXXXXXXXXXXXXXXXXXXKXXXPXXXXXKXXXKXXXXXXXXPXXXXXXXXXPXKXXXPXXXXXXXXXXXXRXXXXXXXXXXXXXPXXPXKXXXXXKXXXXXXXXXXXXRXXXXXXXXXXXXRXXXXPXXXXXXXXXXXXXXXXXXXPXXXXPXXXXXXKXXXPPXXXXXXXXXRXXXXXXXXXXXXXXXXRRXXXRPXXXXXXXXXXXXKXXXXXPXXXXXXXXXXXXXXXRXXXXPPXXXXXXXXXXXXXXXXXXPXXXXPRXXXXXXXXXXXXPRXXXXXXXXXKXRXXXPXXXXXXXXXXXXXPXPXXXRXPXRXXXXXXXXXXXRXXXXXXXPRXRXXXXXKXXXXPPXXXXXXXXXXXXXXXXXPKXXXRXXXXXXXPXXXXXXXXXXXXXXXXXXXXXXXXXXXXXXXXRXXXXPXXXXXXRXKPXXXXXXXXXXXXXXXXRRXRXXXXXXPPKXXXXXXXPXXPXXPXXXXXPRXPXPXXRXXXXXRXXXXXXXXXXXXXXXRXXPXXPXXXXPXXXXXXPXPXXXXXXPPXXXXXXXXXXXXKXXPXXPKXXXPXXXPXKXXXPXXPXXXXXRXXPXXXXXXKXXXXXXXKKXXXKKKKKKKKXXKXXXKKXKXXXXXXXXXX
A0A096LPG2 23
PXXXXXXXXXXXXPRXXXXXRPX
A0A286YF77 105
XXXXXXXXXXXXXXXXXXXXXXXXXXXXXXXXXXXXXXRXXRXXXXXXXXPXXRXXXXXXXXXPXXXXXRRXXXXXXXXXXXXKXXXXXKXXXXXKXXXKKXXXX
A0AV96 593
XXXXXXXXXXXXXXXXXXXXKXPXXXXXXPXXXXXXXXXXRXXXXXXXXXXXRKXXXPPPXXXXPXPXRXXXXXXXKXPRXXXXXXXXPXXXXXXRXXXXRXXXXXXXKXRXXXXXXXXXKXXXKRXXRXXXXXXXRPXRXXXXXXXXXXXRXXXXXXPKXKKRXXXXXXXXKXXXXXXXXXXXXXXXXKXKXRXXXXXXXXXXRXXXXXRRKXXPXRXXXXXXXXXXXXXXPXXXXXXXXXXXXKXXXXRXXXXXXXXXXXKKXXXXXXPXXXXRXKKXRXXXXXXXXXRXXXXXXXXXXXXXXXXXXXXXXXXXKPXXKXXXXRXXKXXRXXXXXXXXXXPXXXXXXXPXXXXXXXXPXXXXXXPXRXXXXKXXXXRXRXRXXXXXRXPXPRXXXXXXXXXXRXXXXRXXXXKXKXXXKXXXXXPXXXXPXXXPXXXKPXXXXXPXXXXXXXXXPXXPXPKXXXXXKXXXXXXXXXPXXXXPXPXXXXXXXXXXXXXXXXXXPXXXXPPPXXXRPXXPXXXXXPXXXRXPXXXXXXXXXXPXXXPXXXXXXXXXKXXXXXXXXXXXXXXXXPXXXPXXXXXXPXPXXXXXX
A6NKQ9 187
XXXXPXXXXXXPXRXRXXKXRXXPXXRXPKXXXXXRXXXXXXXXXXXXXXXKXPXRPRXRPXXXXXXXXKXXXPXXXXXXXXXXXXXXPXXXRXXXXXXPXXPXXXXXXRXXRXXXXRXPXXPRXXXPXXXXXXXXXXXXXXXRRXXXXXXXPKXXPXXXXXPRXXXXXXXKXPPPXXPXPXRXPXP
O00222 908
XXXXXKRXXXXPXXXXXXXKXXXXXXXXXRXXXXXXXXXXRXXXXXXXXXXXPXXXKXXRXXPXXXXKKXKXXXRXXXXXXXXXXXXKXPXXXXXXXXXXRXXXXXXRXXXXXXXXXXXXXXXXXKXXXXXKXXXXXPPXXXKPXKXXXXXXXXXXXXXXXXXXXXRXXKXPXXXXXXXXPXXXXXXRXXXXXRXXPPXXXXXXXXXXXXXXXXXXXXXXXXXXXXXXXXXXXXXXXXXRXXXXXXXXXXXKXPRXPRPXXXXKXXKRXXXXPXXRXXXXXXXXXXXRRXXXXXKKXXXXXXXXXXXXXXXXXKXXPXXXXXXXXXXXXXXXPKRXXXXXXXRXXRXRXXXXXRRXXXXXXXXXXXXXXKXXXXXKRXXXXKKXXXXXRXXRXXXXXXXXKXXXXXXXXXXXXXXXXXXXKXXXPXXXXXXPRXXXXXXKXXXXXXRXXXXXXXXXXPXXXXXXXXXPXRXXXXXXXXXXKXXXXKXXXXXXXXXXXKXXXXXXXXRXXXXPXXXXXXPXKPXXRKKXXKXXPXXXXXXRXXXXXXXXXXXXXXXXPXXXRPXXXRXXXXXXPXXKXXXXXPXXXXPXXXXXXXXXXXXXXXXXXXRXXXXPXXRXXXRXXXXXXXXXXXXXXXXXXXXXXXPXXXXXXXRRXXXXXXXXXXXXXXXXKXXRXXRXXXXXKKXXXXPKXXXPXXXXXXXXXXXXXXXXXXXXXXXXXPPXXXXXXXXXRXXXPXKXRXXXKXXXXXXXXXXXXXXXXXXXXXXXXXXXKXRXXPXXXXXXKPXXXXXXXXXXXXXXXXPXXXXXXXXXXKXXXXXXXXXXXXXXXXXXXXXXXXXPKXXXXXXXPXXXXXKRKRXXKXXXXXXXXXXKXXXKXXXRPXXXXKXXXXXXXXXXXXXXKXXXXXXXXXXX
O14595 271
XXXXXXXXXXRRXXXXXXXKXXXXXKXXPKKPRXRXXXKXXXXXXRXXXXXXXXXXXXXXXXKXXXXXXXKXXXXXXXXXXXXXXPXXXXXPXXXXXXXXRXXXXXXXXXXXXXXXXKPXXXXXXXXPXXXXXXXXXXXXXKRPXXXXXXRRXXXXXXXXXXXXXXXKXXXPXXXXXXRXXXXRXRXXRXXXXXXXXXXXKXXXRXXRXXRKXXXXXXXPXXXXXXPXXXXPXXXXXXXXXXXXXXXXXPXXXXXXXXXXXXXXXXXXRXP
O15230 3695
XXKRXXXXXXXXXRXPRXPXPXXXXXXXXXXXXRXRXXXXXXXXXXPPXXXXXXXXRXXXXXXXXXXXPXRXXPRPXXXXXXKXXXXPXXXXXPXXXXRXXXXXXXXXXXXXKXXPXXXXXXXXXRXXXXPPXXRXXXXXXXXXXXXXXXXXXXXXXXXKXXXXPRPXXXXXXRXXXXXRXXXPXXXXXXXKRXXXXRXXPXXXXRXXRXXXXXXXXXXXRXXPXXXXXXXXXXXXXRPXXXXXXXXPXXRXXXKXXXXRXRXXRXXXXXXXXXXKXXRXPXXXRRXXXXXKXXXXXXRXXXXXXXXXXXXKXPXXPXRXXXXXXXXXXXXXXXRXXPXXXXXPXKPXXXXXXXXXXXXXXXXXXXXXXXXPXXXRRRXXXXXXXXXXXXXXXXXXXXXXXXXXXXRXXPXXXRXPXXPXXXPXXXRRXXXXXXXXXXXXXXXXXRXXXRPXXXXXRXXXXXXXXXXXPXXXPXPXXXXXXRXXXXPXXXXXXXXXXXXXXXXXXXRKXPRXXRXXXKPXXXXXXXXXXXPXXXXPXXXPXXXXXPXXXXXRXXPXXXXXRXRXXXXXXXXXRXXPXXXXXPXXXXXXXXPXXXXPXXXXXXXRXXXXPXXXXPXXXRXRPXXXXXPXXXXXXXXPRXXXXXXXXXXXXXRXRPXXXXXXXXXXXPXXXXXPXXXPXXXXXXXXXXXXXXPRXXXXXXRPRXXXXRXXXXXPXXXXXPXXXXXXXXPXXXXPXXPXXPXXXXPXXXRXXXXXPXXXRXKPXXXXXXPXXPXXXXRXXXXXRXXXXXXXXXXPXXXXXXXKPXXXXXXXXXXKXXXXXXXXXXXXXXRXXRXXXXXXXXXXXXPRXXXXRXRPXXXXPXXXXPXRXXXXPXXXXXRXXXXXXXXPXXXXXRXXXXPXXXXXXXXRXXXXXXPXXPRXXXRXXXXXPXXXXXXXRXXXRXXXXXXXRXXXRXXXRXXXXXXXXXXXXPXXXPPXXXPXXXXXPXRXXXXPXXXXPXXXXXRXXXXXXXXXXXXXXPXXXXXXXXXXXRXXXXXXXRPXXXXXXXXXXXXXXXPXXXXPXXXXXXXXXRXXXXXPRPXPXXXXXPXXPPXXXXXXXXXXXXXXXXXPXPXRXXXXXXXXXXXXRXXXXXXXXXPXRXPXXXXXXXXPXXXXXXXRXXXRXXXXXXXXXXXXXXXXXRXXXXXXRXXXXXXXXXPXXXXXPXXXXPRXXXXXXXXXXXPXXXXXXPXRXPKPPXPXXXRXXXXXPXPPXXPXXXXXXXXPXXXPXXPRPRPPXXXXPXXXPXXXRXPXXXXXXXXXXPXXXRXXXXXXXXXPXXPXXPXXXXXXXXRXXXXXXXXXXXPXXXXXRXXXXXXXXXXXXXXXXXXXXXXRXPKXRXXXXXXXXXXPXXXXXXXXXRXXPXXKXXXXXXXXXXXXXXXXPXXXXXXXRXXXXXXXXXXXXXXRPXXXXXXXXXXPXXXPXXXXXPXXXXXXXRXXXRXXXXXXXXPXXRPXXXXXRXXXXXXXXXXXPPRXXPPXXXXXXPXXXXXXPXXXXXXXXXXXPXXXXXXXPXXXXXXXXXKXRPXXXXRRXXXXXPXXXXXPRXRPXXXXXXXXXPXXXXPXXXXXXXKXXXXXPKXXXXXXXXXXXXXXXPKXXXRXXXXXXXXRXRXXXXXRXXXXXXXXXXXXXXXRXXXPXXRXPXXXXXRXXXRXXPXXXPXXXPXXXXXXPPXXXXXRXXXXXXXXRXXXXXXXXRXXXXXPXXXRPXXXXXXXXXXXXXXXPXXPXPXXXXRXXXXXXXXXXRXXXXRXXXXRXXXXXXXXXXXXXXXRXXXXXXXXXXXXRRXXXXXXXPXXXXXXXXXXXXXXXPXXXRXXXXXXXXPXXXRXXKXXXXXRXXPXXXXXXXXRXXPXXXXXXXXXXXXXXXXXXRXXXXXXXXRXXPXXPXXXXPXPXXXPXXXXXXXXXXRXXRXXXXXKPXXXXXXXXRXXPXXXXXPXXXXXXXXPXXXXXXXXPXXXXXXXXPXXXXXRXXXRXXXXPRXXXXXPXXXXXXXXPXXXXRXXXXPXXXXXXXPXXXXXXXKXXXXXRRXXRXXXXXXXXXXXXXXRPXXXXPXXXXXXXXPXXXXXXXRPXXXXPXXRXXXPXXXXXPXXXXRRXXXPXXRXXPXXXRXXXPPXXXXXRXXXXXXXXXXPXPXXPXXXXXXXXXXXXXXXXXXXXXXRXXXXXPXXXXXXRXXXXXXXXXXRXXRXXXXXXXXXXXXRXPXXPRXXXXXXXXXXXXXXXXXXXXXRRXXXXXXXXRXXXXXXXXXXXXXXXXXKXXXXXXRXXXRXXXXXXXXXXXXXXXXXXXPXXXXXXRXXXXXXRXXXXXRXRXXXXPXXXXXXXXXXXXRXXXRXXXXXXXXXXXXXXXXXXXRXRXXXXXXXXXXXRXXXXRXXXXXRXXXXXXXRXXXRXXXXXXRKXXXXRXXXXXXXXXXXXRXXXXXXXRXXXXXXXXKXXXXRXXXXXXXXRXPXXXRXXXXXPXXXKXRXXXXXXXXXXXXXXXXXXXXXXXXXXXXXRXXXRXXXXXXXXXRXXXXXXXXXXXXXXXXXXXXXXXXXXXRXXXXXRXXXXXXXXXXXXXXXXXXXXRXXXXXXXXXXXRXXXRXXRXKKXXXXXXXXXXXXXXXXXXXXXXKKXXXXKXXXXXXXXXXXRXXXXXXXXXXXXXRXXXXXXXXRXXXXXXXXXXXXXXXXXXXKXXPXXXXKXXXXXXRXXXXXXXXXXXXXXRXRXXXXXXRXXXXKXKXPXKXXXRXXXXXRXPRXXXXXXXXXXXKXXXXXPXPXPXXXXXXRXXXXXXXRXXXXXXXXXXXRXKKXXXXXXXXXXXPXXXXXXXXXXXXXXXXXXXRXXXXXXXXXXXXRXXXXXXKXXXXXPXXXXXXXXRPXXXXXXXXXXPXXXXPPPXXRXPXXRXXXXXXXXXXXXXXXXXXXRXXXXXXXXXRPXXRXKXXXXPXXXXXXXXXXXXXXRXXXXXXXXXXKRXXXXXRXXXXXXXXXXXKXXXXXXXXXXXXXXXXXXXXXXXXXKKXXPXXPPPPXXXXXKXXXXXXXXXXRKRXXXRXXRXXXXXXXXXXXXXXXXXXXXXXXPPXXXPPXXRRXXPXXXXXRXXXKXXKXXXKXXXXKRXXXXXXXXXXXXXXXXXRXXXXXXXXXXRXXXXXXXPXXXXXXXXXXXXXXXXXXXXXXRXXPXXXXXXXXXXXRXXXXXXRXXXKXXXXXXXXXPXXXXXXXXXXXXXXXXXXXXXXXKPXRXPPPXXXPXPXXPPRXXXXXXPXXXXXXXXXXXXXXXXXXRXXXPXRXXXXXXXXXXXXXXXXXXPXXXXXXPXXXPRXXXXXXRKXXRRXRXPXRXPXXXXPPXXRXXRXXXXXXXXXXXXXXXXXXXXRXRXXPXXXXXXXPRXXRXXXXXXXRXRPXXPXXXXXXXXXXXXXXXXXXXXRXRXXXRXRXRPXRXXKXXXRXXKXRXXXXXXXXRXXXXXXPXRXXXXXXXPXPXXXXXXXXPXXXXXXKXPXXXXXXXXXKRXRXXXRPXXXPXRXXXXXPXXXXPXXXXXXXPXXXXXXXXXXPXXXXPXXXXXXXXRPXXXXXXXXXXXXXRXPPXXXXXXXXKXXXXRXXXXXXXXXXXXXRPXXXXXXXXXRXXXXKXXXXXRXXXXXXXXXXXXPXXXXXXXXPXPXXXXXXPXPXXXXPXPPXXXXXXRRXXXXRXPXXXXRXXXXXXXXXXXXXPXX
O15371 548
XXKXXXPXXXXXPXXXXPXXXPXXXRXXPXXPXXKXXRXXKXXXXXXXXXXXKRXXXKXXXXXXXXXXXXXXXXXXXXXXXXXXXXRXXKXXXXRXRXRXXXRXXRRXKXRRXXXXXXXXXXPKXXKXKXRXRXRXXKKXXKXXXXRXKXXXKXXKPRXXXXXXRXXXXXKXXXXXPXXXKXRXXXXXXPXXXXXXXXXXXXXKXXXRXXXRXXKPXRXXKRXXXXXXXXXXPXXRKXXKXXXXXXXXXXXXXXXXXXXRXXXXXXXXXXRXXXKXXXXKRXXXXXXXXXXXXXXXXPPXXXXXXXXXPRXXXXXXXXXXXXXXXXXXRXXKXRXXXPXPXPXXXXXXXKXXXXXXXXRXRRXKXXXXXXXXXRXXXXXXXXXXXXXXXXXXXKXXXXXXXRXXXXXXXRXKXXXXRXXXXXXXXKXXXXKXXRXXXXXXXXXXXXXKXXXXXRXXXKXXXRXXXXXXXXXKPXXXXXXXXXXXXXXXXXXRXXXXXXXKXXXXKXXXXKXPXKXXXRXXXXPXXXXXXXXXXXXXXXXXXXXXXXXX
O43307 516
XXXXXXXXXXXXXXXXXXXXXXXXRXXXXKXXXXXKXXXXXXKXXXXXXXXXXXXXXPXXXXRXXXXXXXXXXXXPXXXXXXXXXPXXXXXXXXRPXXXRXXXRXXXXXXXXXXXRXXXKXXKXXXXXXXKXXRKRRXXXXXXXXKXXXXXXXXXXRXXXXXXRXXXKXXXXXXPXXXXXXPXXXXXXXXXXXXXXXXXXXXXXXXXXXKXXKXXRXXXXXXXXRXXXXXXXXXXXXXXXXPXXKXXKXPXXXXXXXKXXXXXXXXXRXXXXXXXXXRXXXXXXXXRKRRXXXXXKXXXXXXXXXXXXXXXXXXRXXXXXXXXXXXXXXXPXXRXXXRXXXXXXXXXXXXKKXXXRRXXXXXKXRXXXXKXXXXXXXXXRXXXXXXXXKXXXKXXXKXXXXXXXXXXKKXXXKXRXXRXXRXXRKXXXXXXKXXXXXXXXXKRXXXXXXRKXPKXKXXXXXRXXPPXXPPPXXPXXXXXXXXPXXXXXXXXXXXXXPKRXXXPXXXXXXRXXPXKK
O60427 444
XXPXPXXXXXXXXXPXPRXXXXXXXXXRXXXXXRXXXXXRKXXXXXXXXRRXPXXXRXXXXXXXXXXXXPXXXXXXXKXXXKKXXXXXXXXXXXPXXPXXXPXKXKXXXXXXRXXRXXXXRXXXXKXXXXXXXXXXXXXXXXXXXXXXXXXXXXXXXXPXXXXXXXXXXXXXXXXXXXXXXXXXXXXXXXKXXXXXXXXXXXXXKXXPXXXXXXXXXXXXXKPXXXRKXPXXXXXPXXXXXXKXXXXXXXKXKKKXXPXXXXXKXXXXXXPPXXXPXXXXXXXXXXXXXRKKXXXXXXXXXXXXRXXXXXXPXXXXKXXXXXXXXXRXXXXXXXXXXXXXXXXPXXXXXXRXXXXXXXXXXXXXXXXKXXXXXXXXXXXXXXXXXXXXPXXPRXXXXKXXPXXXXXXXKXXXXXXXKPXXXXXXXXXXXXKXXXXXXXXXXXXX
O60721 1099
XXKXXRXXPXXRXXXRXKRXXXXRXXXXXXXXXXXXXXXXXRRPRXXXXXXXXXXXXXPXKXXXRXXXXXXXXXXXXXPXKPXXXXXXKXXXPXXXXXXXXXXXXXXXXXXPXXPKRXXKXXPXXXKXXXXPXXXXXXRRKXXXPXXXRXXXXXXXXXXRXXXKKXXPXPRXXXKXXXPXXXRXKXKXXPXPRXRRXXXXXPXXXXXXXXXXXXXPRXXXKXXXXXXXXKXXXXXXXKRXXXXXXPXXXKXXXXXXPXXXXXXXXXXXXXXPRXXXXKXXXXPPRRXXXXXXXXPXXXXXKXXPKXPXXXXXXXXPXXXXXXXXXXXXXXXXPXXXKXXXXXXXXRXPXPRXXXXXXKXXPXXXXRXXKKPXXXPXXXXXPXXRXKXXXXXXXXXXXKPXPXXXXXPXPXXXXXXXPXXXXPXPXXXPPXXPXXXPKXXXPPXXXXXXXRRXXXXXXXXXXXXXXXXXXXXXXXXXXXPXXXXXXXKXXXXXXXXXXXXXXXXXXXPXXXXXXXXXXXXXXXXXXXXXXXXXXXXXXXXXXXXXXXXRXXXXXXXXPXXRXXXXXXXXXXXXXXXXXXXXXXXXXXXXXXXXXXXXXXXXKXXKXXXXXXKXXXXRRPXXKXXXXXXXXKPXXXXXXXXXXXXXKKXKXPXXXXRXXXXXXXXXXXXRXXXXXXXXXXXXPXRXXRXXKXKXXXXXXXXXRXXPXXKXXXKPXXXXPXKXPXXXXXPXPXPXXKXXXKXXPXXXXXXXXXXXXXXXPXXXXXXXXXXXXXXKXXXXXXPXXXXXXXXXXKXXXXXXXXXXXXKXXXXXXXXXXXXXXXXXXKXXXXXXXXXXXXXXXXXXXKXXXKXXXXXXXXXXXXXXXXXXXXXXXXXXXXXXXXXXXXXXXXXXXXKXXXXPXXXXXPXXRXKXXXXXXXXPXXXPXXXXXPXXRRXXXRKXXXXXXXXXXXXXXXXXXXXXXXXXXXXXXXXXXXXXXXXXXXXXXXXXPXXXXXXXXXRKXXXXXXXXXXXXXXXXXXXXXXPXPXXXXXXXXXXXPXPXXXXXXXXXXXXXXXXXXXXXXXXXXXKXRXXKXXXXXXXXXXXXXXXXXXXXXXRXXXXPXXX
O75787 350
XXXXXXXXXXXXXXXXXXXXXXKXPXXXXXRXXXXPXPXXRXPXXXXXXXXXXXKXXXXXPXXXXXXXXXRPRXXXXXXXKXXXKXXXPPXXXXXXPXXXXXPXXXXXXXXXXXXXXXXXXPXXXXXXPXXXRXXXXXKXXXXXXXXXXXXRXXRXRXXXXXXXXXXXPXXXXXRXXXXXXXXXXXXXXXXXXXXXXXRXKXXXKXXXPXXXXXXXXXXXXXXKRXXXXXXXXRXXXKXXXXXXXKXXXXXXXXXXXXXXXXXXXXKXXXXXXXRKXRXXXXXKXXKXPXXPXXXXXKXXXXXXXXXXXXXXXXXXXXXXXXXXXXXXXXXXPXXXXXXXRXXXXKXRXX
O94769 699
XKXXXXXXXXXXXXXXXXXXKXXXXPRKXRRKXXXRRXRKXXXXXKXRXXRXXXXXXXXXXXPXXRXPXXXXXXXXXXKXXXXXXXPXXXXXXXXXPXKKXXXXXKXXXXXXKXXXXPXPXXXXXXXXXRXXXXXXXXXPXRXPXXXXPXXXXXPXXXXXXXXXXXXXXXXXXRXXXXXXXXXXRXPXXXXXKXXPPPXXXXXRXXRKXXXXXXXXXXXKXXXXXXKRXXPXXRXXXXXXXXXXXRXXXRKXRPXXXRRXXXXXXRXXRXXXXXXXXXXXXXXXXXXXXXXPXRXXXXRXPXRXPXPXPPRXXXRXPXXXXXXXRXXXXXXXXXXXXPPXXXPXXXXXXXXXXXXXXXPXXXXXXXPXXXRXXXXKXXXXXXXXXPKXXKXXKKXXRXXXXXXXXXXXPXXXPXXXXXXKXXXXXXXXXXXXXXXXXXXXXXXXXXXXXXXXXXXXPXXXKPXKXXXXXRXXKXKXRXXPXXXPXXXXXXXXXXXXXXXXXXXXXXXXRKXXXXXXRXXKXXXXRXXPXXXXXXXXXXXXXXXXXKXXXXPXXXPKXXXXXXXXXXXXXRXPXXXXXXXXPXXXXXXXXXXKXXXXXXXRXXXXXXXXXXRXXXXXXXXXKXXPPXXXXXKXXXXXRXXXXKXRXXXPXXXXXXXXXXXXXXXXXXXXXXXXKXRXXPXXXXXXXRXXXXXXXKPXXXK
O94889 574
XXXXXXXXXXXXXXXXXXXXPXRXXXXXXXXRRXXKXXXXXXKXXXXKXXXXRXXXXXXXPXXXXXXXXXXXXXKXXXXXXXXXXPXXXXXXXXXXXXXXXXXXXXXXXXXXXXXXXXXXXXXKXXXXXXXRXRXXPKXXXXXRXXXXXXXXXXXXXXXXXXXXXXXXXXXXXXXXXXXPXXXXXXXXXRXXXXXKXXXXXXXXXXXXXRXXRXXRXPXXPXXXXXXRXPXXRPXXXXXRXXXXXXXRXXXKXRXXXXXXKXXXXXPXRRPXXPXXRXRPRXXXXXXXXXXXXXXXXXXXXXXXXXXXXXPXXXXXXRXRPXXXXRXRXXXXXXXXXXXXXXXXXXXXRXXXXXXXXPXXXXXXRXXXXXXKRXXXXXXXXXXXXXXXXXXXXXXXXXXXXXXXPXXXKXXXXXXXXXXRXXXXXXXXXXRXXXXXXXXXXXXXXXXXXXXXXXXXXXPXXXXXXKRXRXXXXXXXXKXXXXXXXXXXXXXXXXXXXXXXXXXXXXXXPXXXRRXRXXXXXXXXRXXXXXXXXXXXXXXXXXXXXPXXXXXXXXXPXXXXXXXXXXXXXPXXXX
O95772 234
XXXXPXXXXXXXXXXXXXXXXXRXXXXXXPXXXXXRXXXXXXRXKKXXXXXRRXXXXXXXXXXXXXXXXXXXXXXXXXXXXXXXXKXXXXXXXXXXXXXXXXXXXXRXKXXXXXXXXXRXRXXXXXXXXXXXXXXXXXXKXXXXKXXXXXXXXXXXPXXXXXXXXXXXXXXXXKXXPXXXXXXXRXXXXXXXXXRXXXXPXXXXXXXXXXPPXXXXXXXXXXXKXXXXKPXXXX
P02679 453
XXXXXXPRXXXXXXXXXXXXXXXXXXXXXXRXXXXXXXXRXXXXXPXXXXXXXXXXXXXXKXXKXXXXXXXXXXXXXXKXXXXKXXXKXXXXXXXPXXXXKPXXXXXXXXKXRKXXXXXXKXXXXXXXXXXXXRXXXXXXXXXXXKXXXXKXKXXXXXXXXXXPXKXXXXXXXXXXKXXXXXXXKXXKXXXXXXXKPXKXXXXXXXXXXXXXXXXXXXXXXKRXXXXXXXKKXXXXXKXXXXXXXPXXXXXXXXXXXKXXXXXXXXXXPXXXRXXXXXXXXRXXXXXXXXXKXXPXXXKXRXXXXXXXXXXXXXXXXXXXXXXXPXXKXXXXXXXXXXXXXXXXXXKXXXXXXXXXXXXXXXXKXXXXXXXXXXXXXXXXXKXXXPXXXXXXXXXXXXKXRXXXXKKXXXKXXPXXRXXXXXXXXXXXXXXKXXRPXXPXXXXXXXXXPXXXX
P06133 528
XXXKXXXXXXXXXXXXXXXXXXXXKXXXXPXXXXXXXXXKXXXXXXXXRXXXXXXXXXXXXXXXXPXXPXXXKXXXXPXXXXKXXXXXXXKXXXKRXXXXPKXXXXXXXXXXXXXXXXXXXXXRKXXKXXXXXKKXXKKXXXXRXXXXXXXXXXPXXXXXXXXXKXPXXXXXRXXPXXXXXKXXXXXXXPPXXXPXXXXXXXXXXXXXXRXKXXXXXXXXXXXXXXXXXKKXXXXXXXXXXRPXXXXXXXXKXXXXXXRXXXXXXXPXPXXPXXXXXXXXXXKPXKPXPKXXXXXXXXXXXXXXXXXXXXXXXXXXXXXRXXXXXXXXXKXPXKXXXRXXXXKPXXXXXXXRXXKXXPXXXXXXXPKXRXXXXXXXXXXXXXXXXXXXPXXXXPXXXXXPXXXXXXKXKXXXXXXXXXXXXXXXXXXXXKXXXXXPXXKXXXXKXXRXXXXXPXKPXXRXXXXXXXXXRXKXXKXXRXXXXXXXXXXXXXXXXXXXXXXXXXXXXXXXXKXXXXXXKXXRXXKKXKRX
P06858 475
XXXKXXXXXXXXXXXXXXXXXRXXXXXXXXRRXXXXXXXKXXXRXPXXXXXXXXXXXPXXXXXXXXXXXXXXXKXXXXXXXXXXXXXXXXXXPKXXXXXXKRXPXXXXXXXXXXXRXXXXXPXXXXXXKXXXXXXXRXXXXXXXXXXXPXXXXXXXXXXXXXXXXXXXXXXXXKKXXRXXXXXPXXPXXXXXXXPXRXXPXXXXXXXXXXXXXRXXPXRXXXXXKPXXXXXXXPXXXXXXPXXXXXXXXRXXXXRXXXXXXXXXKXXXXRXXXXXXXXXXXXXXPXKXXRXXXKXXXXKXXXXXXRKXRXXXXXXXXXKXRXKRXXKXXXKXRXXXPXKXXXXXXKXXXXXXXXXXXXXXXXXXXXXXXXXXXXXXPXXXPXXXXXKXXXXXXXXXXXXXXXXXXKXKXKXXXXXXXXXXXXXPXXXXXKXRXKXXXXXKKXXXXXRXKXXXXXKXKXPXXXXKXXXKXXXKKXX
P09211 210
XPPXXXXXXPXRXRXXXXRXXXXXXXXXXKXXXXXXXXXXXXXXKXXXXXXXXPKXXXXXXXXXXXXXXXRXXXRXXXXXXKXXXXXXXXXXXXXXXXXXRXKXXXXXXXXXXXXKXXXXKXXPXXXKPXXXXXXXXXXXKXXXXXXXXXXXXXXXXXXXXXXXXXXPXXXXXXPXXXXXXXRXXXRPKXKXXXXXPXXXXXPXXXXXKX
P0C7M8 214
XXPXRXPPXRXRPPPPXXXRPXPXPXXPRPRXPXXXXXRXPXXXXRRXXXXXXXXXXXKXXXXXXXXRXXXXXXXXXXXXXXXXXXXXXXKXXXKXXXPXPXXXXXXXRKXXXXXXXPRXXXXXRXXXXXXXXXXXXXXXXKXXXXXXKXXRRXPXXXXRRXXXXXXXXXXXPXXPXXXXXXXPXXXXXXXPXRXXXXXXXXXRPXXXXKXXXX
P16615 1042
XXXXXXKXXXXXXXXXXXXXXXXXXXXXXKKXKXRXXXXXXPXXXXKXXXXXXXXXXXXXXXRXXXXXXXXXXXXXXXXXXXXXXXXXXXPXXXXXXXXXXXXXXXXXXRXXXXXXXXXKXXXPXXXKXXRXXRKXXXRXKXKXXXPXXXXXXXXXXKXPXXXRXXXXKXXXXRXXXXXXXXXXXXXXKXXXPXPXPRXXXXXKKXXXXXXXXXXXXKXXXXXXXXXXXXXXXKXRXXXXXXXXXRXPXXXKXXXXXXXXXKXXXXXXXXXXXXXXXXXXXPXXXXXXXRXXXXXXKXXXXXXXXXXPXXXPXXXXXXXXXXXRRXXKKXXXXRXXPXXXXXXXXXXXXXXKXXXXXXXXXXXXRXXXXXRXXXXXXXXXXXXXXXXXXXPXXXXXKXXKPXXXXXXXXXXXXXXXXXXXXXXXXXXXXXKXXXXKXXXXXXXXXXXXXXKXXXXXXXXKXXXKXXRXXXXXXXXKXXXKKXXXXXXXRXRKXXXXXXXPXKPXRXXXXKXXXKXXPXXXXXRXXXXRXXXXKXPXXXXXKXKXXXXXRXXXXXXXXXRXXXXXXXXXPXRRXXXXXXXXXXXXKXXXXXXXXXXXXXXXPPRXXXXXXXKXXRXXXXRXXXXXXXXKXXXXXXXRRXXXXXXXXXXXXKXXXXRXXXXXXPXXXRXXXXXXRXXXRXXPXXKXKXXXXXXXXXXXXXXXXXXXXXXPXXKKXXXXXXXXXXXXXXKXXXXXXXXXXXXXXXXXXXXXXRXXXXXXKXXXRXXXXXXXXXXXXXXXXXXXXXPXXXXPXXXXXXXXXXXXXPXXXXXXXPPXXXXXXKPPRXPKXPXXXXXXXXRXXXXXXXXXXXXXXXXXXXXXXXXXXPRXXXXXXXXXXXXKXXXPXXXXXXXXXXXXPXPXXXXXXXXXXXXXXXXXXXXXXXXXXXRXPPXXXXXXXXXXXXXXXXXXXXXXXXPXPXXXXXXPXXXXXXXXXXKXXXPXXXXXXXXKXXXRXXXXPXKXXXXPXXKXXXXXXXXXXXXXPXXXXXXPXXXXXXXXXXXXXXXXXX
P19875 107
XXRXXXXXXPXXPRXXRXXXXXXXXXXXXRRXXXXPXXXXXRXXXXXXXXXXXXKXXXXXKXKXPXPXXXXXXXXXXXKXXXKXXXXPXXPXXKKXXXKXXKXXKXX
P31267 233
XXXXXXXPXXPXXXPXXXXXXXXXXPXXXXXXXXXRPXPXXXXXXXXPXKXXXXPXXXXXXXXXXXXXRXXXXXXXXXXXXXKXXXXXXPXXXXKXRXPXXXXXXXPXXXXKPXXXXXXXKXXXXXXXXRKXXXPXXPXXXRXXXXXXXXXXXXXRRXRXXXXRXXXXXXXKXXXXXRXXXRRRRXXXXXXXXXXXRXXKXXXXXRRXKXKKXXKXXXXXXPXXXXXXXKXXX
P36021 539
XXXXXXXXXXXKXPXXXXXXXXXXPXXXPXPXXXPXPXPXPXPXPXPPPXPXPXPXPXPXPXPXPXXXXXXXRXXXPXPXPXXXXRXXXRXXXPPXXXXXXXXXXXXXXXXXXXXXXXXXXXXXXXXXXXXXKXKXRXXXXXXXXXXXXXXXXXXXXXPXXXXXXXRXXXRXXXXXXXXXXXXXXXXXXXXXXXXXRXXXXXXXXXXXXXXXXXPXXXXXXXXXXRRXXXXXXXXXXXXXXXXXXXPXXXRXXXXKXKXXXXXXXXXXXXXXXXXXXXXXRPXXPXXXXXPXKRXXRXXXXRXXXXXRKXXXXRXXRXRXXRXXXXXXXXXXXXXXXPXXXXXKXXXXXXXXXKXXXXXXXXXXXXXXXXRXXXXXXXXXXPXXKKXXXXXXXXXXXXXXXXXXPXXRXXXXXXXXXXXXXXXXXXXXXXXXPXXXXXXXPXXXXXXXXXXXXXXXXPXXXXPPXXXXXRXXXXXXXXXXXXXXXPPXXXXXXXXXXPXXXXRXXKKXXRXXXKXKXXXPXPXPXXXXXPXXPXPXXPX
P43652 599
XKXXKXXXXXXXXXXXXXXXXXPXXPRXXXXXXXXXKXXXXXXXXXXXXXXXXXXXXXXXXXXXKXXKXXXXXKXRXXXXKXXPXXXKXPXXXXXXKXXXXXXXPXKXXXXXXXXKXXXXRRXXXXXXKKXXXXXXPPXPXXXPXXKXXXXXXXRXXXXXXXXXXXXRRXPXXXXPXXXXXXXXXXXXXKXXXXXXXKXXXXXXRXXPXXXXXKXXXXXXKXXXXXXXKXXXKXXXXXXXXXXXXKXPKXXXKXXXXXXXXXXXXXXXXXXXXXXXXXRXXXKXXXXXXXKXXXXXXKXKXXXXKKXPXRXXXXXXXXKXXRPKXXXXRXXKXXXXXXXXXXRXXXPXXXXXKXXXXXXRRXPXXXXPXXXRXXXXXKXXXRXXXXXXXPPXXXRXXXXKXXXXXXKXXKXXXXXXKXXXXXXKXXXKXXXXXRXXKXXPXXXXXXXXXXXXKXXXXXXXXXXXXXXXXXXXXXXXXXXXXXXXXXXXRXXXPXXXXXXKXXXXXRRPXXXXXKXXKXXXPPPXXXXXXXXXXXXXXXXXXXXXRKXXRXXXXXXKXKXXXXXXXXXXXXXXXXXXXXKXXKXXXPXXXXXXXXPKXXX
P45379 298
XXXXXXXXXXXXXXXXXXXXXXXXXXXRXXXXXXXXXXXXXXXXXXXXXXXRXXXXXXXXXXKXXXXXPXXXXKPKPRXXXPXXXPPKXPXXXRXXXXXXXRKRXXKXXXXXXXXXXXXXXXRKKXXXXXXXXKXRXXRRRXXRXXXXRXRXXRXKXRXXRXXXXRXRRXXXXXRRKXXXXXRKKKXXXXXXXXXXXXXKXXXXXRKXXKRXXXRXKKKKXXXXRRKXXXXXXXXXXXXRXKXKXXXXXXXXXXXXKXXXXXKXKXXKXXXXXXRXRXXXXXKXXKXRXKXKXXXRXK
P47929 136
XXXXPXKXXXPXXXRPXXXXRXRXXXPPXXXRXXXXXXXXXXXXXXXXXXXXPRXXXXXXXXXXKXXXXXXRXXRXPXXPXXRXXPXXXXXXXXXXXXKXXXXXXXXXXXRXRXPXXRXRXXXXXXXXXXXXXRXX
P48764 834
XXXXXXRXPXRXXXXXXXXXXXXRXXXXXXXPXXXXXXXXXXXXXXXXXXXXXXPXXXXXXXXXXXXXKXXXXXXXKXXXXXPXXXXXXXXXXXXXXXXXXXXXXXXXXXXPXXXXXXXXPPXXXXXXXXXPXRXXXXXXXXXXXXXXXXXXXXXXXXXXXXXXXXXXXXXXXXXXXXXXXXXXXXXXXXXXPXXXXXXXXXXXXXXXXXXXXXXXXXXXXXXXXXXXXXXXXXXXXXXXXXXXXXXXKXXXXXXXXXXXXXXXXXXXXXXXXXXXRXXKXXRXXXPXXXXXXXXXXXXXXXXXXXXXXXXXXXXXXXXXKXXKXXXXXXXXXXXRXXXKXXXXXXXXXXXXXXXXXXXXPXXXXXXXXXXXXXXXXXXXXRXXXXXXXXXXXXRXRXXXXXPXXXXXXXXXXXRXXXXXXXXXXXXXXKXKXKXXXXXXXXXXXXXXXXXXXXXXKPXXXXXKXKRXXXRXPRXXXKXXXRXXXXXXXXXXXXXXXXXXXXXRXKXXXXXRKXXXRXXXRRXXXKXRXRXXXXXXXXXXKXXXXXXXXXXRRXXXXXXRXPXXXXXXXXXXXPRXXXXXXXXXXXXRXXXXXXXXXXXXXXXRRRXXRXXXXXXXXXXXXXXXXKPRXXXKXXXXRXXXXPXXXXKXXRXXXXRXXRKRXXXXKXXKXXXXXXKKXXKXXKRXRXXKRRXXXXPXXKXPXXXPXXXXXXKXKXXXXXXXXXPPXXXXXXXXXXXXXXXXXKXXXXXXPXXXXXPXXXPXXXXXRXXXXRXPPXXXPXXXXXPXXRXRXXXPXXPXXXXRXXPXRXXXKXXXXXXXXXXPXXRPPXXXPXXXXX
P50539 228
XXRXKXXXXXRXXXXXXXXXRRXRXXXXXXXXXXPXXPXPRXXXXKPPRRXXRXXKXXXXXXXXXXXXRXXXXXXXKXRRXXXRXXXXRXKXXXPXXPXXXRXXXXXXXXKXKXXXKKXXXXXRKXXXXXXXXXRXXRXXKXRXXXXXXPXXXXRXRXXXXXXXXXXXRXXXXRXXXXXXXXXXXXXXXXXXXXXXXXXXXXXXXXXXPXXXXXXXXXXXXXKXXXXX
P51861 262
XXXXXXXXXXXXXPXXXXXPXXXXXPXXXXXPXXXXXXRXXXXXXXXXXXXXXXXXXXXXXXXXXXXXXXXXXXXRXXKXXXXXXXXXXXXXXXXXXXXXXXXXXXXXPXXXXXXXXRXXKXXXXXXXXXXXXXXXXRXXXXXRXXXXXRRRXXXRPKXXXRXXXXXRRXXXXRXXXXXKXXXXXKXXXXXKXXXXRKXXXXXKXXXXXXRXXXXXRPXXXXRRRXXXKXXXXXKXXXXXXKXXXXXKXXXXXXKXXXXXKX
P84243 136
XXRXKXXXRKXXXXKXPRKXXXXKXXRKXXPXXXXXKKPXRXRPXXXXXRXXRRXXKXXXXXXRKXPXXRXXRXXXXXXKXXXRXXXXXXXXXXXXXXXXXXXXXXXXXXXXXXXKRXXXXPKXXXXXRRXRXXRX
P98164 4655
XXRXPXXXXXXXXXXXXXXXXPXXXXXXXXXXXRXXXXXXXPXXXRXXXXKXXXXXXXXXXXXXXXXXXXXXKXXXXXXXXPXXXXXXXXXXXXXXXXXRXXXXXXXXXXXXXXXXXXXXXPXXXRXXXXRXXPXXXXXXXXXXPXXXXXXXXXXXXXXXXXKXXXKXXXRXXXXXXXXXXXXXXXXXXXXXXXXXPRXXXXXXXXXXXXXXXXXXXXXPXXXXXXXXXPXXRXXXXXXXXXXXXXXKXXXXXXXXXXXPXXXXKXXPRXXXXPXXXRXXXXXKXXXXXXXXPXRXXXXXXXXXKXXXXXXXXXXXXXXXXXXXPXXXXXXXPPXXXXXXXXXRXXXXXXXXXXXXXXXXKXXXRPXRXXXXXXXXXXXXRXXXXKXXXXXXXXXXXXXXXRXXXXXXXXXRXXRXXXXXXXRXXXXXXXXXXXXXRXXXXXXXXXKXXXXXXXXXXXXXXXXXXXXXPXXXXXXXXXXKXXXXXXKXXRXXXXXXXXXXRXXXXXXXXXXPRXXXXXPXXXXXXXXXXXXXXXXPKXXRXXXXXXXRKXXXKXKXXXPXXXXXXXXXKRXXXXXXRXXXXXXXXXXXXXRKXXXXXXXXXPXPXXXXXXXXXXXXXXXXKXXXXKXXKXXXXXPXXXXXXXXRPXXXXXXXXXRXPXXXXPXKXXXXXXXXXXXXXXRXXXXXXXXRXKXXXXXXXXXXXRXXXXXXXXXXXXXXXXXRXXPXXXXXXXXXXXPXXXXPXXXXXXXXXXXXXXXXXXXXXKXXXXKXKXXXXXRXXXXXXRXXXXXXXXXXXXXKXXXXXXXXXKXXXXXRXXXKXRRXXXXXXXXPRXXXXXPXXXXXXXXXXXRPXKXXRXXXXXXXXXPXXXXXXXXPXXXXXXXXXXRXXXXXXXXXKXXXXXXXXXXRRRXXXXXXXXXPXXXXXXXXXXXXXXXRXXXXXRXRKXXXXXXXXXRXXXXXXXXXKXXXXXXXXXXXXXXXPXXPXXXXXXXXXPXPXXXRXXXXPXXXRXXXXXXXXXXXPXXXPPXXXXXXXXXPXKXXRXXPXXXXXXXXXXXXXXXXXXXXXXXXXXXXXXXXXXXXXXXXPXXXRXXKRXXXXXXXXXXXXPXXXPXXXXXXXXXXXXXXXXXKXXXXXXXXXXXXXXXXKXXXXXXXXXPXXXXXPXXRXXXXXXXXXXXKXXXXXXXXXXXXXXXXXXXXKXXXXXKXXXXXXRXXXXXXXXXXXXXXXXPXRPPXXXXXXXXXXXXXXXXXPXXXXXXXXPXXXXXXXXXXXXXPKXXPXXXXXXXXXXXXXRXXXXXRXXXXXXXXXXKXXPXXPXRXPXXXXXXXXXXXXXXXXXXXXXXXXXPXXXXXXPXXXXXXXXXXXXXXXXXXXXXPXXXKXXXPXXXXXXXXXKXXXXXXXXXXXXXXXXXXXXXRXXXRXXXXXXXXXXXXXRXXKXXXXXXXXXXXXXXXKXXXXXXXXXXXXXXXXXXXXXXXXXXXXXXXXXRXXXXXXXXXKXXXXXXXXXXRRXXXXXXXXXXXXXXXXXXXRXXXXXXXXXXXXXXXKXXXXXRXXXXXKXXXXPRXXXXXPRXXXXXXXXXXXXXXPRXXRXXXXXXXRXXXXXXKXXXPXXXXXXXPXRXXXXXXXXXXXXXXXXXXXXXRRXXXXXXXXXRXPXXXXXXXXXXXXXXRXXRRXXRXXKXXXXXXXXXXXXXXXPXXXXXXXPXKXPXXXXPXXXXRXXXXXXXXXXXPXXXXXXXPXXXXXXPXXXXXXRXXXPXXXXXRXXXXXXXXXXPXXKXXXXXXPXXXXXXXXXXXXXXXXXXXXXXXXPXXXXRXKXXXXXRXXXXXXXXXXPXXXXXXXXXXRXXXXXXPRXXXXXXXXXXXXXRXRKXXXXXXXXXXXXXXPXXXXXXPXRXKXXXXXXXXXXXXPXKXXXXXXXXXXXKXXXXXXXXXXXXXXXXXXXXKXXXXXXXRXXXXRXXXXXXXRXXXXXXXXXPXXXXXXXXXXXXXXXXXXXXXRXXKXXXXXKXXXRXXXPXXRXXXXXXRRXXXXXXXXXXXXXXXXXXXXXPXPXXXXXXXXXXXXKXXPXXRXXXPXXXXXXXXXXXXXRXXXXXXXXXXXXXXPXXXXXRXXXXXXXXXXXXXXXXXXXXXXXXXXXXXRRXKPXXXXXXXXXXXXXXXXXXRXXXXXXXXXXXXXXXXXXXXXXXXXXRXXXXXRRXXXKXXXXXPRXXXXXPKXRXXXXXXXXXRPKXXRXXXXXXXRXXXXXXXXXXPRXXXXXRXXXXXXXXXXXXXXXXRXRXXXXXXXXXRXXXRXPXPXXXXXXXXXXXXXXRXXKKXXXXXKXPXXXXPPXXXRXXXXXXRXXXXXXKXXXPRXPXXXXXXPXXXXXXXXXXXXXXXPXXXXPKXXXXXXXXXXXXKXXXXXXXXXXXXXXXXXXRXXXXXPXXXXPPXXXXXXXRXXXXXXXXXXXXRXXXXXXXXXXXXXXXXXXXXXXXXXPXXXXXXXXXXXXXXXXXXXRRXXXXXXXXXXXXXXXXXXXXRXXXXRXPKPRXXXXXPXXXXXXXXXXXXXXKXXRXXXXXXXRXPXXXXXXXXPXXXXXXXXXXXXXXXXXXXXRXXRXXXXXXXRXXXXXXXXXXXXXXXXXXXXXXXXXXXXRXXRXXKXXXXXXXXXXXXXXXXPRXXXXXXKXXKXXXXXPXXXXXXXXXXXXXPXPXXXXXXXPXXXXXXXXXXRKXXXXXXXXRXXXXXXXXXXXRXXXXXXKXXXXXXXXXXXXXXXXXXXXXXXXPXXXXXXXXRXXXXXXRXXXXXXXXXXXXXXXXXXRXXXXXXXXXXXXRRXXPRXXXXXXXXXXXXXXXXXXKXXPXRXXXXXXXKXXXXXXXXPRXXXXXXXXXXXXXXXXXPXXXXXXXXXXXXXXXXXXRXXPXXXXXXXXXXXXXXXXXPXXXXXXXRXXXXXXXKXXXXRXXPXXXXXXXXXXXXXXXXXXKRXXXXXXXXXXXXXXXXXXRPPXRRXXPXXXXXXXXXXXXXXXXXXXXXXRRXXXXXXXXXXXXXXXPKXXRXXRXXXXXXXXXXRXXXXXXXXXXXXXXXXXRXXXKXXXXXXXXXXXXXXXXXXXXXXXPXPXXPPXXXKXXXXRXXXXXKXXXXXXXXXXXXXXKXXXXXXXXXPXXXXXXXXXXXXXXXXXXXXRPXXKXXXXKRXXXXXXXXXXXPXXXXXKXXXXXXXXXXKXXPXXXRXPXXKXXRXXXXXXPXXXXXXRXXXRXXXXXXXXXXXXXXXXXXXXXXXXXRXXKRXXXXXXXRXXXXRXXXXKXXKXXXXXXRXPXXXXXXXXXXXRKXXXXXXRXXXXXXXXXXXXXRRXXXXXXXXXXXXXXXXXPRXXXXXPXXXXXXXXXXXXRXXXXRXXXXXXXKXXXXXXKXXXPXXXXXXXXXXXXXXXXXXXXXXXXXXXXXXXRXXXXXXXXPXPXXXXXXXXXXXXXXXXXRXXXKXXKXXXXXRXXXXXXXXRPXXXXXXXPXRXPXXXXPXXXXXXXXXXXXXXKPXXKXXXXXXPXXXRXXXXXXXXXXXPXXXXXXXXXXXXXKXXPXXXKXXXXKXXXXXXXXXXXXPXRXXRXXXXXXXXXXXXXPXXXXXXXXXXPXXXXXXRXXXXXXXXXXXXXXXXXKRXXPXXXXXXXXXXXXXXXXXXXXXXXXRXXRPXXXRXXXXRXXPXXXKXXXXXXXXXXXXXPXXXXXXXXXXXXXXXXXXXKXXXRXXPKXXXXXXXXXXRXXXXXXXXXXRXXXPXXXXRXKXXXXXPXRXXXXXXXXXXXXXXXXXXXPRXXXXXXXRXXXXXXXPXRXXXXXXXXXXXXXXXRXXXXRXXXPXXXXXXXXXXXXXXXKXXXXXXXXXXXXXXXXPXRXPXXXXXXXXXXXXKXXXXXPPXXKXXXXXXXXXXXXXXXXXXXXXPXXXPXRXRXXXXRXXXXXXXXXXXXXXXXXXXXXXXXXRKPXPKPXXXXXXKXXXXXXXPXXXXXXXXXXXXXXXXXXXXXKXKXRXXXXXXXXXXXXXXXXXXXXXXXXXXXXXXXXXRXXXXXXXXXXXXXXXPXXXRXXKXXXXXXXXXXXXXXXXRPXKRXXXXXXXPXXXXPXXXRXRKXXXXXXRXXXXXXXXXXXXXXXXXXXPKXXXXXXXXXXXRXXXXRXXXXKRXXXPXXXXXRXXXXXXXXXKXKXXXXPXXXXXXXXXRXXXXXXXKXKRXXXXKXXXRXRKXXXXXXXXXPXXXXXXPKXXXXXXXXXXKXPKXXXXXXXXXXRXXXXXXXXXXPXXXXXXXXXXXRXXXXXXKXXXXXXXKXXXXXRRXXXKXXXXPXXXXXXXXXXXXXXKXKXXXXKXXKXXXXKKXKXXXXXPXXXXXRXXXXXRXXKXXPXXXKXXXXXXXXXRPXXXXXXXPXXXXXXXXXXXXXXXXXXXPXXXPPPXRXXXXXXXXXXXXXXPKXKXPXXXXXKXXXXXXXKXXXPXXXXXXXXXXXXXXXXXXXXXXXXXXXXRRXXXXXPXXPKXPXXXXXXKPXXXXXXXXXRXXXXXXXXXXXXXXXPXXXXXRXXXXXXXXXXXXXKXPXXXXXPXXXXRXXXXKXXXPXXXXXXXXXXXKXXXXPXXPXXXXPXXXPXXPXXXXXXXXKXXXXKRKXKXXXXXXXPXXXXXXXXXKXXXXXXPPPXPXXPXKPKPPXRRXPXPXXXXXXXXXKXXXXXXKXXXXX
Q04724 770
XXPXXRXPXPXXXXXXPXKXXXPXXXXRXKXXXXXXXXXXXXXKXXXXKXXXXKXXXXRXXXXXXXXXXXXXXXXXKXXXXXKRXXXXXXXXXPXXXXXXXXXXXXXXXRXKXXXXXXXXXXXXXXXXXXXXXXXXXXPPXPXXPXPXXXXPPXXPPXXXXXXXXXXXXXXXXXXXXXXKXXKKXXXXXXXRXRXPXXXXXXXXPXXXRXXXKRRXXPXXXXXXKKRKXXXKXXXXXXXXXXKXXXXXXXXXXXXXPXXPRXXPXXXPRXXXXXKXRXXKKXXXXXPXXXXXXXXXXXXKXKXXXXXXKXXXPXXKXXXPXPRXXXPXPXXXXXPXXRPXXXKPPXXXPXXXXXXXXXRXPXXXPXPXPXPXXXXPXXXXXXXXXXPXXXXXXXXXXXPXXXXXXXXXXXXXXXRXPXXXXXPPPXXRXPXXPPXXXXXPXXKPXXXXXXXXXXXXXPXPXPPXXXXXPXXPRXXRXXXXXXXXXXXXXXXXXXPXRXXXXXXKXXXKXXXXXXPXXKXPXXXXXXXXRXXXXRXXKXXPXXXXXXXXXXXXXXXXXXXXXPXPRXKXXXXXXXPXXXXXXXXPXXKXXXXXXXXXXXXXXXXXXXXXXRXXXXXXXXXXXXXXXXXXXKXXXXXXXXXXRXXXXRXXRXXXXXXXXXXXXXXXXXPXXXXXXXXXXXXXXXXXXXXKPXKXXXXXXXXXXXXXKXXXXXKXXXXXXKXXXXXXXRXPXXXXXXXXKXXXXXXXXXXXXXXKXXXXXXXXKKXXXXXXXX
Q05940 514
XXXXXXXXXRXXXXXRRXRKXXXXXXXXXXXXXXXXXXXXXPXXPXXXXXXKXXKXXXXXXXXRPXXXXXXXXXXXXXXXXXXXXXXXXXXXXRXXXXXXXXXXXXXXXXXXXPXXXPXXXKXXXXXXXXXXXXXXXKXXXXXXXXPXXXXXXXRXXXPXPXXXXXXXXXXXXXXXXXXXXXXXXXXXRXXXXXXXXXXXXXXXXXXXXXXXXXXXRXXXXXXXXXXXXXXXXXXPPXXXXXXXXXXKXXPXXXXXXXXXXXXXXXXXXXXPXRXXPXXXKXXPXXXXXKXPXXXXXXXXXXXXXXXXXXXXPXXPXXXXXXXXXRKXXXXXXXXPXXXXXXXXXXXXXXXXXKXXRXXXXXXXXXXXXXXXXXXPXXKXXXXXXXPXXXXXXXXXXXXXXXXPXXXXXXXXRXXXXXXXXXXXXXXXXXXXXXXXPXXXXXXXKXXXXPXXXXXXXXXXXXXXPXXXXXRXPPXKXXKXXXXXXXXXPXKXKXXXXXXXXXXPXXXXXXXXXX
Q12802 2813
XKXXPXXXPXXXXXXXXXXXXXXXKXXXXXXXXXXXXXXXXRXXXXXRKXXXXXXXXXXPXXXXXXXXKXXXXXXKXXXPXXXXXXXXXXXXXXXXXXXXXXXXXXXXXXXXXXXXRXXXXXXPPXXXXXXXXKKXXXXXRXXKXPXXXXXXXXXXXXXXXXPRXXXXXXXXRXXXXRXXXXXXXKPXXRXXXXXXXXXXXXPXXXXXXRXXXKXXXXXXXXXXXXPXXXXXXXXXXPXXXXXXRXXRXXXXXXXXXXXXXXXXXPXPXXXXXXPXXKXXXXXXXXXKXXXKXXXXXXPXXXXXXXPXXXPXXXXXXXPXXPXPXXPXRXXXXXXXXXXXXXPXXPXXXXXXPXXXXXXXXXXXXXRXXRKKXKXXXRKXXXXXPXPXXXXXXXXXXXXXXXXXPXXXXKXXXXXXXXXXRXXXXXXKXXXXPXXXXXXXXXXXXXXRXXXXXPXXXXXXXXXXXXXXXXXXXXXPXXXXXXXXXXXXPXXXXXKXXXXXXXXXKXRXXXXXXXXXXXXXXXXXXKPXXKXXXPXXXPXXXXXXXXKPXXXXXXXXXXXXXXXKXXXXXXXRXRXXXXXXPXXXXXXXXPXXXKXKXXXXXXPXXXXXXXXXXXXXPXXXXXXXXXXXXXPXXXXXXXXXXXXXXKXKXXPXXXXXXXXKXXXXXXXXXXXXXXXXXXXXKXXXXXXXXXXXXXXRXPXXXXPPXXXXXXXPXXXXXXXXPXRXXXXRXXXXPXKXXXXKXXRKXXKXXKPXXXXXXXXXXPXPXXPKXXKXXXPXXXXXXXXXXXXXXXPXXXXXXKXXXXXXXPXXKXKXXXXPXXXXXXXXRXXPXXXXXXPXXRPXXXRXXXXXXXXXXXXXXXXXXXXXXXXXXXXXXXPXPPXXPXXXXXKXXXXXXXXXXXKXXXXXXXXXXXXXKXXXXXXXXXXXXXXKXKXXXXXXXKXXXXXXXXXXXXXRXPPPXXXXXXXXXKXXXXXXXKXKXXXXXXXPXXXXXXXKXXXXXXKXXXPXXXXXXXXXXXXXXXPPXXXXXXXXRXXXXXXXXXXXXXXPXXXPXXXXXXXXXXXXXPXPXXXXXKXXXXXXKXXXXXXXXXXXXXXXXXXXXXXXXXPRRXXXXXXXXXXXXPXXXXXXXKXXXXXXPXXXXXKXXXXPXXXXXPXXXPXXXXKXKXXXXXXXXXXXXXXXXXXXXXXXPXXXXPXXKXXPXXXXXXXXXXXXPXXXRXXXRXPPXXRXRXXPXXPXXXXXXXXPXPKXXXXXXXXXXRXXXXXXXXXKXXXXXXXXXXXXXXXXXXPXXXPXXKXXXXXXXXKXXXXPPXXXXPXXXXPXXXXXXXXXXXXXRXXPXKXXXPXXXPXPXXXXPXXKXXXXXXXRXXXXXXXXXXXXXXXXXKXKXXPXXXXXXRXXXXXXXPXPXXXXXXXXKXXPXXXXXXXXXXXRXXXXKXXXXKRXXXXXXXXXXXPXXXXXXXXXPKPXXXXXXXXXXXXXXXXXXXXXXXRXXXXXXXXXXXXXXKPXRXRXRXXXXXXXXXXXXXXXRXXXXXPXXPXXXXXXXXXXXXXXPXXXXXXRXXXRXXXPXRRXXXXPXKXXXXXXXXXXRXXXRXXXXXXRRPPXXRRXXXXXXXXXXXXXXXKPXXXXXXXXXXXXXXRXPXXXXXRXXXXXXXXXXXXXXXXRXXRXXXXXXXXRXKXXXXXXXXXXXXXPXXKXXXXXXXXXPXXXXXRPXXXXXXXXXXXXXXXXXXXXXXXXPXXPXKKXXXXKXXXKXXRXXXXXKXKXXXXKKXKXKXKXKXKXKXKXKXXKXKXKXKKXXXXXXXXXXPXXXPXXXXXXXKPXXXKXXXXXXXXXXXXXKXXRXXXXXXXKXKXKXPKXXXXXXXXXXXPXXXXRXKPXXPKXRPRXXXXXXXXXXXXPXXXXRRXXXXXXXXKXXXXXXXXXXXXXXXXXXXXKXXXXXXXXXXKXXKXXXXXXXXXXXXXXXXXXXXXXXXXXXXXXKXXXXXXXXRXXXXKXXKXXKKXXXKRXXXXXXXXXXXXXXXRXXKXXXXXXXXXXXXXXXXXXXXXXKXXPXXXXXXXXXXXXXXRXXXRKKXXXXXKXXKXXXXKRXXXXXXXXXXXXXXXRXKKXXXKXXXXXXXXXXXXKXXXXKXKRXXXXXKKKXXXXXXRRXXXPXXXXXXXXRXXKXPXXXXRXXXXXKXXXXXXXXXXXXXXXXKXXXXXXXXKXXXXXKKXRXXXXXXKXXXKXXXRXKXXXXXXKXXXKRKKXXRXXXXXXKXXXXRXKXXXXXXXXXXXXXXXXKXXKXXXXXXXXKXXXXXXKKXXXRXXXXXXKXXXXXXXXXXXPXXXXXXXXXKXXRXXXXXXXXXXXXXXXRXXXXXXPXXXXXXKKXXXXRXRXXKXXXXXKXXKXXXXXXXKXXXXRXXXXXXXPXPXXXXPXXXPRXXXRXXXXXXXKXXPXXKXXXXXXXXXXXXXXXXXXXXXXPXXXXPXXXXXXXPXXXPRRXXXXXXXXXXXXXXXKXXXKXXXXXXXXXRRXXXXXXXKKXXXXXXXXXXKRXXXXXXXXXXXXXXXXXXXXXXXXXXXXXXXXXKXXXXXRXXXRXXXRPXXXXXXXKXRXXXKXRXXXXXXXKXXXXXXXXKRRRXRXXXXRXRXXRXRXXXXXXRXXXXXXXXXXXXKXRXXXXXKKXXXXXXXXRXRXXXKXXXRXXXXXRRXXXRXXXRXXXRXXXXXXXPXXKXXRXPXXXPXPXXPPXPXXPXXXKXXXXXXXXXXXPKRXXXXRXXKXKXPXXXXXXXXXXXKXPXXXXXXPXXXXXXXRXXXXXKPKXKKXKKKKXKXXRXXPXXXPXXXXXXXXXXXXX
Q13117 558
XXXXXPXXPXXXXXRXXXXXXXXXXXXXXXXXPXXKXXPXXXXXXXXXXRXXXXXXXXXXXRXXXXKXXKXXXXRXXXXKXXXXXXXXXXXXXXKXXXXXXXXXXKKXKXXPXXRKXKXXXRXXXPRPXXXXPPPPPXXXXXXRXPXXXXXXXPXXXPXPXXXXXXXXXXXPXXPXXXXXXXXXXXXXXXXXPXXPXXXXXXXXXXXXPXXXXXPXPXXPRXPXXXXXXXXXPXXXXXXXPXXPXXPXXXXXXXXXPXXXXXPXPXXPXXPXXXXXXXXXPXXXXXXXPXXPXXPXXXXXXXXXPXXXXXXXPXXPXXPXXXXXXXXXPXXXXXXXPXXPXXPXXXXXXXXXPXXXXXXXPXXPXXPXXXXXXXXXPXXXXXXXPXXPXXPXXXXXXXXXPXXXXXXXPXXPXXPXXXXXXXXXPXXXXXXXPXXPXXPXXXXXXXXXPXXXXXXXPXXPXXPXXXXXXXXXPXXXXXXXPXXPXXPXXXXXXXXXPXXXXXXXPXXPXXXXXXXXXXXXXXXXXXXPPXXPXXXXRRXXXXXXXKXXXXXXXXXRRX
Q15468 1287
XXPXXPXXRPXXXXRXPXXRXXPXXXPPXKXXXXXPXPXXXXXXXXXXXXRXPKXXXXXKXXRXXXRXXKXXKKXXXXXXXXXXXXXXXXXXXXXXXXRXXPXRXXPXXXXXXPXXXXPXXXXXPXKXXXXXXXXRXXXXXXXXXXXXXXKXXXXXXXXKXXXXXXKXXXXRXXXXXRXXXXXXXXXXXXXXXXXXXXXKXXPXKPXPXXPXXXXRXXXXXXXXXXXXXXXKXXXXXXXXXRKXXXXXXXXPKXXXXPXXXXXXXXXXXXXXPXXXXXXXRXXXXXXXXXRXXXXXXXXXXXXXXXXXKXPXXXXXXPXXXKXPXXRXXXXXXKXXXXXXKXXXPPXKXPXRXXXXXXXXXXXXXXXXKXXKXXXXKRXXXKXXXXKXPXXXXXXXXXXXXXXPRPXPXPXPXXXKXXKXXPXXPXXXXXXXXXXXXXXPXPXPXXXXXXXXPPXXXXXXXXKPXXPXXXXXKXXPXXXXXXPXXRXXPXXXXXXKPXXXRXXKXRXPPXXKKXXPXXRXXXKPXXXXXPXXXXXXKXXXXXXXXXXXXXXPXRPXXXXXRXXXXXPXXXPXXXXXXPXXXXRPXXXXXPXPPXPXXXXXXXXRXXXXXXXXXXXPXXXXXXXXXXXXXXXXXXXXXXKXXXXXPXXXPXXXXXXXXXXXXPXXXRPXXXXXXXXPXXXXXPXPXXRPPXXXXXXXPXPXXXXXXXPKXXXXXXXXXXXPXXXRXXXXXXRXXRXXXXXXXRXXXXXXXXPXXPKXXXXXXXXXXXRXXXXXXXXXXXXPXXXXRKXXXXXXXXXXXXXXXXXXXXXXPXXXXKXXXXKXXXXXXXXXXXXXXXXXXXPXXXXXXKXXXXPXXXXXXXXXXXXXXXPXXXXXXXXXXRKXPXXPXXXPXXXXXXXXXXXXXXXPXXXXXXXXXXXXXPKXXXXXXPXXXXPXXXXKXXXXXXXXXXXXXXXXXKXXXXPXXKXXXXXXXXXRXXXXXXXKKKXXXXRXXXKXXXXXXXXKXXRXXXXKXXXPXKXKKXXXXXXXXXXXXXXXPXXXXXXXXXXXXXXXXXXXXXPXXXXXXXXXXXXXXKXXXXXXXXXXXXXRXXXXXXXPXXXXXXXXXRXXXXXXXXXPXXXXXXXKKXXKRXXXXXXXXXXXXXXXPPXXXXXKXXXXXXXXXRXXPXXXXXXKXPXKXXXXXXXXXXXXXXXXXXXXPXXRXXXXXXXXXKXKXXXXXKPXXXXKXXKPXPXXXXRXXKXXXXXXPXKXXXXXXXXXPXXXXPXXXXKXXXXXXXXXXXXXXKRXRXXPKXX
Q15813 527
XXXXXXXXXXXRRXXXXXXXXXXRXXXXXPPXXXPXXXXXXXXPXRXKXXXXXXXXXXXKXRXPXXXXXXRPXKXXXXXXXXXXXKXRXXXXXXPXXXRKXXXXXXXXKPXXXXXXXXXXKXXXXXXKXXXXXXRXXXXXXXXXKXXXXXXXPXXRKXXXXKXXXXXXXXXXXXXXXXRXXXXXXXXXXKXKXPXXXXXXXXXXXXKXXXXXXXXXXXXXXXRXXXXXPXXXXXXXXXXXXXXXXRPXXXXXXXKXXXXXXXXXXXXXXXXXXXXXPRXXXXXXXXXXXXXXXXPXXXXXXKXXXXPXXKXXXXXXXXXXXXXXXXXXXKXPXXRXXXXXRXPXXKXXKXXXXXRXXXXXXXXXXKXXXKXXXXPXXRRRXXXXXRKXXXXXXKXXXXXKXPXKXRXXXXXXXXXPRXXXXXXKXXXPXXXXXKXXXPXXXKXXXXXXKXKXPXXXXXKXXXKXXPXXXXXXKXKXXXXRXXKXPXXXXXXXXXXPKKPXRXXXXXXXXKXXXXXXXXXXXXXXXRX
Q309B1 348
XXXXXXXXXXRKXXXXXXXXXXXKXXXXXXXXXXXKXXXXXRXXXXXKXKXXXXXXXXXXXXXXXXXXXXKXKXXXXXXXPXXXXXXKXKXXXXRKXXXXXXXXXXXXXXXXKKKXXXXXKXXXXXXRXXXXXXXXRKXXXXKPXPXXRXXXXXXXXXXXXXPXXXXKXXRXXXXXRKXXXXXPXXXPXPXXPXRXXXXRXXXXXXXXXXXRXXXXXXXXXXXXXXXXXXKXXXXKXXXRXXXXXXXXXXXXXXXXXKXXXXXXXXXXXPXKXXPXXRXXXXXXXPXXXXXXXXXXXXXXXXXXKXXXKXXXPXXXXXXXXKKXXXXRXXXXXXXPXKPXPXXXXXXP
Q5SY68 101
XXXPXXXKXXXXXXXXXRXXXXXXXRXXXPXXXXXXKXXXPXXXXXXXKXXXXXXXXXXXKKXXXKXKKXXXXXXXXXXXXXXXXXXKXXXXXXPXXXXXX
Q6UWB1 636
XRXXRXXPXXXXPXPKXXXXPXXXXXXXRXRPXXXXXPXXXXXXXPXXXXXXXXXPXXXXXXPXXXXXXXXKXRXXKXXXXXXXXXRXXXXXPRXXXXXXXKXXXXXXKXXXPXXPPXXXXXXXXXKPXXPRXXPXXXXXXXXPXXXXXXXXPPXXPXXKXXXXXXXXRRXXXXXXXXXXPXXKXXPXXPXXXXXXXXXXXXKXXXRXRXXKXXXXXXXXXPXXXXXXPPXXPKXXXXXXXXXXXPXXXXPXXXXKXPXPXXXXXXKXXXXXXXRXXXPXXXXXXXXXXPXXXXXXRXXXXXXXXXXPXXXXXXXXXXXXXXPRXXXXXXXXXXXXXXXXXXPXPXXPXXXXXXXXRXXXPXXKXXXXRXPPXXXXXXXPXXXXXXXPXRXXXXXXXXXXXXXXXXXXXXRXXXXPXXXPXXXRXXXXPPXXPXXXXXXXPRXXXRXXXXXXXXXXXXXXXPXXXXXXXXXXXXXXXPXXPXXPXXXXXXXXXXXXXXPPXPXXRXXXPXXXXRXKXXPXXXXXXXXXXXXXXXXXXXXXRXXXXRXKXXPRXXXXKXPXPXXXXXXXPXXXXXPXXXPXXXXPXXXXXXXXPPPXXXXXXPXXXXXPXXXXXXKXXXPXPXXXXXXXPPRPXXXX
Q7L8A9 365
XPXXKKXXXXXXXXXXPXXXXXXXPXXXRRXXXXXXXXXXRXXXPXXXXXXXXRXXXXPXXXXRXXXPXXXXXXXRXXKXXXKXXPXXXKXXXRXRXXXXXPKXPXPXXPXXXPXXPXPXRXXXXXRXXRXXXXXXXXXXXXXXKKXRPXXXXXXXXKXXXKXXXPXKXXXXXXXXXXXXXXXPXXXRXPXXXKXXXXXXXXRXXXXXXXXXXRXXXXXXXRRXXXXXKPPXXRXXXXXXXXXXXXXXRXXXXXKKXKXXXXXXXXPXXXXXXXXKXXXXXXXRXXRXXXRKXXXRXXRXXRXKXXKXXXPPXPXKXRKKXXXXPXRXXXXPXRRXXRXXRRPXXXKKXXXPKXXPXXXXXXXRX
Q7RTS1 189
XKXKXRPPRRRXPXXXXXXXPXXXXPXXXXPXPXPXPXKXXRXRPXRXXXRXPXXXRRRRPXPXXPXXRRXXXXXRRXXXXXRXRXRXXKXXXXXXXXRXXXPXXRXXKKXXKXXXXXXXKXXXKXXXXXXXXXXXXRXPXXXXPXPKXXXXXXXXXXXXXXXXXXXXXXPXXXXXRXXXXXXXXRXXX
Q7Z407 3707
XKXXRKXXXRXKXXKPXXPXKRRXXKXXRXXXXXXKKXXXKXXXXXXXXXXXXXXXXXKXXXXXXXXXXKXXXXXXXXPXXPXXXPXXXXXXXXXXXXXRXRXXXXXXXXXXXXXXXXXXXXXXXPXPXXXRXRXXXXXXPPPXXXXKXXXXXRXXXXXXXXXXXXKXXXXXXXXXXXXXPXXPPKXXXXXXRXXXXXKXRXXXXXXXXXXXXPXXXXXXXXXXXXXXXXPXPXXRXXXXXXXXXRXXXXXXXXPXXPXXXXXXXXXXXXXXXXPXXXXXXXXXXXXXXXKXXXXXXXXXXPPXXXXXXXXXPPPXXXXKXXXRXXXXXXXXXRXRXXXXPXXXXXXXXXXXXXXXXXXXXRXXXXXXXXXXXPXXXXXXXXXXXXXXRXXXXXRXXXXXXRXXXXXPXXXKXXXXPXPXXXXXXRRRPRXXXXXXRXKXXXXXXXRXKKXXXXKXRXXKXXPXKXXXXKXXXXXXXXXKXXXXXXPXPXXPXXXKRXXXXXXXXXXXXXXXXXXXXXXXXKXXXXXRXXXXXXXXXXXRPXXKXKXXXXXXXXPXXXXXXPXXPXXXXXXXXXXXXXXXXXXXKXXXXXXXXXXXXXXXXXXXXXXXXXXXXPRXXXXXXXXXXXPXXXXXXXXXXXXXXXXXXXXXXXXXKXXXKXXXKXXXXXPXXPXXXXRXXXXXXXRXXXRXXXXXXXXXXXXKXXXXXXXXXXXXXXPXXXXPXXXXXXXPXXXXXXPXXPXXXXXXXXXXXXXXXXPXXRXXXXXXXXXXXXXXXXXXXKXXXXPXXPXXXXXXXXXXPXXXXXXXXXXRXXXXXXXXXXXRXXXXXXXXXXXXXXPXPXXPXXXRRXXXXXXXXXXXXXXXXXXXXKXXXXXXXXXXXXXXKXXXXXXXPKXXXPXXXXXXXPXXXXXXPXXPXXXKXXXXXXXXXXXXPXXXXKXXXXRXXXXXXXXXXXXXXXPXXXXPXXXXXXXXXXPXXXXXXXXXXXXXXXXXXXRXXXXXKXXXXXXXXXXXXXXXPXXPXXXRRXXXXXXXXXXXXXXXXXXXRXXXXXPXXXXKXXXXXXPXPXXXXXXXXXXRXPXXXXXXPXXPXXXPXXXXXXXXXXXXXXKXXXXXXXXXXXXXXXXXXXXXXXXXXXXPXXRXXXXXXPPXXXXXXXXXXRXXXRXXXXXXXXXXXXXXXXXXXXXXPXXXPXXPXXXXRXXXXXXXXXXXXXXXXXXXRXXXXXXXXXXXXXRRXXXXPXPRXXXXXXXXXXXXXXXXXXPXXPXXXXXXXXXXXXXXXXXXKXXXXXXRXXXXXXXXXXKXXXXKXKXXXXXXXXXXXXXRXXXXXXXXXXXXXXXXXXXXXXXXXXXXXXXXXXXXXXXXPXXPXXXXKXXXXXXXXXXXXXXXXXPXXXXXXXXXXKXXXXXRRXXXXPXPXXXXXXXXRXKXXXXXRXXXPXXPXPXXXXXRXXXXXXXXPXXXXXXXXXXXXXXXXXXXXRXXXXPPXXXXXXKXXXXXXXPXXXXXXXXXXXXXXXXXXXXXKXXXXXXXXXXXXXXXRXPXXPXXXXRXXXXRXPXXXXXXXXXPXXXXXXXXRXXXXXXXXRXXXXPXPPXXXXPXXXXXXXXXXXXXXPXXPXPXPXXRXXXXXXXXXXXXXXXXXXXXXXXXPXXXXXXXXXXPXXXXPXXXXXXXXKXPXRXXXXXXXXXXXXRXXXXXXXXXXXXXXKXKXRXXXXXPXXXXXXXRXXXXXKXXXXXXXXXXXXXXXXXXXXXXXXXXXXXRPXXXRXXPXXXXPXXXRXXXXXXXXXXPXXPKXXXXXXXXXXXXXXPKXXXXXXXXXXXXXXXXXXXXXXXXPXXXXXXXXXXXXXXXXXXXPXXXXXXXXXRXXXXXPXXXKXXXXXXXXXPRXXXXXXXXXPXPRXXRRXXXXXXXXXXXXXXXXPXXXXXXXXXXRXXXXPXXXXXXXXXXPXXXXPXXXXXXKRKXXXXXPXXPXPXXXXXXXXXKXXXPXXXXXXXXXXXXXXXXXXXXXXXXXXXXXXXPRXXXXXXXXXPXXXXXXXXXXXXXXXXXXXXXXXXXXXXXXXXXXXXXPXPXXPXXXXKXXXRXXXXXXXXXXXXXXXXXXXXXXXXXXPXPXRRXXXPXPXXXXXXXXXXXXXXXXXXXPXXPXXXPXXXXXXXXXXXPXXXXXXXXXXXXXXXXXXXXXXXRXXXXXXXXXXXRXXXPXXPXXXXXXXXXXXXXXXXXXXXXKXXXXXXXXXXXXXXXPXPRPXRXXXXXXXXXXXXXXXXXXXXPXXXXXXXXXXXXXXXXXRXXXXPXPRXXXXXXXXXXXXXXXXXXPXXPXXXPXXXXXXXXXRXPPXXXXXXXXXXXXXXPXXXXXXXXXXPXXXXPXXXXXXXXXXXXXXXXXXXXXXXKXXXXXXXXXXXXXXXXXXXXRXXXPPPPXPXXXXXXXXXXXXXXXXXRXXXXPXXXXXXXXXXXXRXXXRXXXXXXPPXXXXXXPXXXXRXXXXXXXXXPXXPXXXPXXXXXXXXXXXXKXXXXXXXXXXXXXXKXXXXXXXXXXPXXXXPXXXXXXXXXXXXXXXXXXXXXXXXXXXXXXXXXKKXXRXRXXXXXXXXPXXPPXXXXXXXXXXXXXXXXRXXXXRXXRXXXKXXXXXRKXXXXXXXXXXPXPXXXXXXXXXPKXPXXXXXXXXXXXXXXRXXXXXXXXXRXXXKXXXXXXXXXXXXXXXXXKXPRXXXXXXPXXXXXXXXXXRXRXXXXXXXXXKXKXXXXXXPXXXXXXPXXXXXXPXXXXXXRXXRPXXXXXXXXXXPXPPXXXKXXXXXXXXXXXXXXXXXXXXXXXXXXRXXXXXXXXXXXXXRXXXXXXXXPXXXXXXXXXXXXXXXRXXXXXXXXPXXRXXXXXXRXXXXXXXXXXXXPXXXPXXXXXPXXPXXXRXXXXXXXXXXXXXXXXXXXXXXXXPXKXXXXXXRXXXXPPPXXKXXXXXXPXXPXXXKRXXKXXXXXXXXXXXXXXXXXPXXXXXXXXXXXXXPXXXXXKPXPXXXXXXXXXPXXPPXXXXXXXKXXXXXXXXXXXXXKRXXXXXXXRXXXXXXXXXXXXPXXXXXXXXXXXXPXXPXXXXRXXXXXRXKXXXRXXXXXXXXXXXXXXRXXXXXXXXXXRXPXXKXXXXXXPXXXXXXKXXRXXXXXXXXXXXXXXXXXXXXXXPXXRXXXXXXXXXXXXPXXXXXXXXXPXXPXXXXRXXXXXXXXXXXXXXXXPXXXXXXXXXRXRXXXXXXXXXXXXPXXRXXXXPXPPXXXXXRXXXXXXXXXXXXXXXXXPXXXXXXPXXXXXXXXXXXXXXXPXXXPKXXXXPXXPXXXKRXXKXXXXXXXXXXXXXXPXXXXXXXXRXXXXXXXXXXXXPXXXXPXXXXXXXPXXPRXXXXXXXXXXXXXXXXXXXXKKXXXXXXXXXRXXXPXXXXXXXXPXXXPXXXKXPXXPXXXXXXXXXXPXXXXXXXXXXXPXXXXXXXXXXRXXRXXXXXXXKXPXXXXXXKXXXKXPRPXXXXPXPKXXXPXXXXXXXXXXKXXXXXKXRKXPXXXXXXXXXXXXXRXXXXXXXXXXXXXXXXXXKXXXXRXXXRXXXXKXPXXXXXKKXKXXXXXXXXXXXXXPXXXXXXXXXXXXXKXXXXXXXXRXXXXXXXXXXXXXXPXXXXXXXXXXXXXXPXXXXXXXXXXXXXXKXRXXPKXXXXXXXXXXXXXXXXXXXXPXXXXXXKXXXXKXXRXXPXXXXXXXXX
Q7Z4T8 443
XRXXXXXXXXXXXXXXXXXXXXXXXXXXXXXXXXXXKKXXXPXXXXXPXKKXXXXXXXXXXXXPKPXXXXKRXXXXKXKXXXXXXXXXXXPXXXKXXXKXXXXXXXXRXXXXXRXXPXXRXKXXXXKXXPXRXPXXXXXXXXXXXXXXXXXXXXXXXXXXXPXXXXXXXXXXXXXXKXXXXKXKXXXXXXXXRXKXKXXRXKKRXXXXRXRXXXXXXXXXXXXXXXXXXXXXXRXXXXPXXXXXXKXPKXXXXPXXXXXXXRXXXXKPXPXXRXXXXXXXXXKXXXXXXXXXXXPXXXXKPXRXPXXXXXXXXXRRXXXXXXXXXXKXXXXXXRXXXXXXXRXXXXXXXXXXXPXXRXXXXXKKXXXKPXXXXXXXXXXXXRXXXXXXXXXKXXXXXRKPXXKXXXXXXXRXRXXXRKRXXXKXXXXXXXXXXPXXXXXXXXX
Q86SK9 330
XPXPXXXXXKXPXXXXKXXXRXXXXXXXXXXXPXRPXXRXXRXXXXXRXXXXXXXXXXXXXXXXXXXPKXKPXXXXXXXXXXXXXXXXXXXXXXRXXXXRXXRXKXPXRXXXXXXXXXXXXXXXXXXXRXXRXXXKXXXXXXXPXXXRRXXXXXXXXXXXXRKXRXXXXKXRKXXXXXXXXXPXXRXXRKXXKXXXXXXXXXXPXXXPXXXXXXXXXXXXXXXXXXRXXXXXXXXXXXXXXXXXXXXRPXXKXXXPRXXPXXXXXXXXXXXXXXXXXXPXXXXXXXXXXXXXPXXXXXXXXXXXXXXXXRKRXXKPXXXXRKXRXXXXXX
Q86V20 835
XXXXXXXXXXXXXPXXPXKXXXXXXXXXXXXXXXPXKKXXXXXXXXXXXXKXXKXXKXXXXXKXPXXXXXPXXXXXXXXXXXXRXXXXKXXXXRXXXXXXXXXXXKXXXXRXXXXXXXXXXXXXXKXXXPXXXXXXKXXKXXXXXKXRXXXPKXXPXXXXKXXXXXXXXXXXKXXXXXXXXXXXXKXXXXPXXXXRXXXPXXXXXXXXXXXXXXXXXXXXKXRXXXXXRKXXXXKXXXXXXXXXXXXXXXXXXXXXKKXKRRXPXXKXXXXXXXXPKXXXXXXRXPXXXXXXXXXXXXXXXXXXXXXXXXXXXXPXXPKXXXXRXXXXXXKXXXXXXXXXXXXXXXXXXPPXXXRXXXXXXXXXXXXXXXXXKXXXKRXXXXXXKXXXXXXXXRXXXXXKKXKXXXXXXXXXXXXXRRXXXXXKXXKKXXXXKXXXXKXXKXXXXXXXXXPXXXKXXXXKXXPXXXXKXPXXXXXXXXXXXXKKKXXXXRXXXXXXXXXXXXXXXXXXXXXXXXXXXXXXXXXXXXXXXXXXXXXXXXXXXPXXXXXXXXXXXXXXXXXXXXXKXXXXRXXPPRXPXRXXXXXXXXXXXXXPXXXXXXXXRXXXXXXXXXXXXXXRXXKXKKXXXXXXXXXXXXXXXXXXXPXXXXXPXXXRKKXXXXXKXXXXXXXXPXXXXXKXXXXXXXXXKXXXXXXPXXXXXXXXKXXXXXXXXXXRXXKXXXXXXPXXXKKXXXRPXXXXXXXXRXXXXXRXXXKXXXKXXXXXXXXXXXRXXXPXXXXXXXXXXXXXXXXXXXXXXXPXXXKXXXXXXXXXXXXPXXXXXXXXXXXPXXXKXXXXXRX
Q86Y28 39
XXXXXXXXXXXXXXXXXRXXKXXXPXXXXXXXPXXXXXX
Q86YS6 212
XXXPXPXPXXPXXXXXXXXKXXXXXXXXXXKXXXXXRXKXXXXXXRXXXXXXXXXXXKXXXXXXKRXKXXXXXXXXXXRXRXXXXXXXRXXXXXXXXXXXXKRXXXXXXPXXXXXXRKXXXXXXXXXXXXXKXXXXXXRXXXXXXXXXXXXXXXXXXXXXXXXKXXXXXXXXXXRXXXXXXXRXXXPXXXXKXPXXXXXXXKXXXXXXXXXX
Q86YV5 1406
XXXXXXXXPXXXKXXXXXXXXXXXXKPXXXKXXXXXRXXXXXXXXPPXPRXXXXPPPPRXPPRPXXXRXXXXXXXXXPXXKPXXXXKPXXXXXXXXXXXXXXXXXXXXXXXXXRRXPXKXPXPKXXXXPXXXXXXXRXXXKPXXPXXXPXXXXRXPPXXXXXXXXXXXPRXXRXXXXXPXXXPXXKXXXKXKPXXPXXXRPXXXXXXRXKXXXXXXXXXXXXXXPXPXRXXXPXXXXXXXRXXPXXXXXXXXXXXXXXXXPXXPXXKXXXXXXXXRXRXXXRXXXPXXXXXXKXXXPXXXXKRXPXXPKXXXXXXPXXXPXXXXPKKXXXXXXXXXXXXXXXXXXXXXXXXXXXXPXXPXXXXXXXXXXKXPXPXKXXXPXXPXXXPXRXXXXXXXPXPPXXPRXXXXPXPXXXXXXKRKKXXPXPXKXXXKXXXXXXXXXXXXXXXXXXXXXKXXXXXXRXXPXPXPXXXXXXXXXXXXPXXXXRXXXXXXPXXXXXXXXPRXPXXXXXXXXXXXXXXXXXXXXRXXXXXXXXXXKPKXRPXXPPKXXKXXPXXXPXXPXXXXPPXXPXXXXXXXXXXXXXXXPXPPXXXPXXPXPXXRXXXXXXXXPXRXPXPXXXXXXXXRRPRXXXXXXXRXXRXXXXXXXXXXXXXXXXXRXXKXXPXXXXXXXXXXRXXPXXXXXXXXXKXXXXXXKXXXXXXXXPKXRXXXXXXXPPPPPPKXRXXXKXXKXXXXXXKXXXXXXXXXXPXXRXXXXXXXXXXXXXXXXXXRXXXXXXPXXXXXXXPXXXXKKXXXPXPXPXXXXXXXXPXXPXXPPPXPXKKXXXRXXXXPXXXXXXXXXPKPXXXXPKXXXXXXXXXXXXXXXXXXXXXPXXRXXPXXXXXXPXXKXXKXXXXXXPXXXXXXXRXXXXXPXXXXKXXPXXXXXXXXXXXXXXXXXXXXXXXXXXXXXXXKXXXXXKXXXXXXXXXXRXXXKXXXXXXXXXKKXXXXXXXXXXXXKXXXXKPXXXXXXXXXXXXXXXXXPXXXXXXKXXKXPXPKXXXXXXPXXPXXXXXXXXXXXXXXXXPXXXXXXPXXPKXPXPXXPXXPPXXXXXXXXXXXRXXPXXXXXXXXRXXXXXXXXXPXXXXRRXXXXXXXXXXXXXXXKXXXXXXRXXXXXXXXXXXXXXXXXPXPXPXPXPXPXPXXXXPPXXXXXPPXXXXXXPXXXPXXPXXPRXKXXPRXXXXXXXKXKXKPXXXPXXXXKKXXXRXXPXXXXXXXXRKXXXXXXXXXXXXXXXXPXPXXXRXXXRXRXXRXXXXPPXPXXXXXXPXXXXXXXXXXXXXPXKRXRXXXXKRXXXXXXXXPRRXXXXXPXXXXXXXXXXXXXXXXXKRXXXXXKXXXKXXXRRRXXXXXXXXXXXXXXXXXPXXXXXXXKXXXXX
Q8IYI6 725
XXXXXXXXXXXRXRRXXXXXXXXXRXXXKXXXXXXXXXRXXXXXRXRXXXXXXXXXXXXKRXXXXXXRXXXXXXRXXXXXXXXXXXXXXXXXXXKXXXXXXPXXXXPXXXXXXXXXXXXXXXXXXXXXXRXXXRXXXXXXXXPXXXXRXXXXPXXXXKXRXXXXXXXKXXXXRXXXXXPXXXXXXXXXXXXXXXXXXXXXXRXXXXXXXXXXXXXXXXPXRRXXXRXXXXXXXXXXXXXXXKXXPPXKXXXKXXXXPXXRXXXXXXXKXKRXXXXXXXXXKRXXXXKRRRXXXXXXXPRXPPXXXXKXXXPXXXXXXXXPXXPXXXXXKXXXXXXXXXXXPXXXXXXXXXRXXXXXXXXXXKXXXXXXXKPXPPPXKXXRXKXXXRXRXXXXXXXXXXXPXRXXRXXPKXXRRXXXXXXRXXXXXKXXXXXXRXRXXXXXXXXRXXRXXXXXXXXXXKXXXXXXXXXXXXXRXXXXXXXXXXXXXXXXXXXXXRXXXXXXXXXXXKXXXXXKXXXXXXXXXXKXXKXXXXXXXXXXXXXXXXXXXXXXKXXXXXXXXXKXXXXXXXKXRXXXXXXRRXXXXXPXXXXKXKXXXKXXXXXXXXXXXXXXXXXXXXXXXXXXXKXXXXXXXXXXKXXXPXXXXXXXXXXXXXXXXXXXXXXXXXRXXXXPXKKXXXRXXXXXXXXXXXPXXXKRXXXXXXKPXKXXXXXRXXXRXXRXXPXXXXXXX
Q8N205 404
XXXXXPXXPRXXXXPXXXPPXXPRXXXXXXXXXXPXXXXXXXXPXXXXXXXXXXXXPPXXXXXXPRXXXPXXXPPRXXXPXXXXXPXXXKXXXXPXXXXXXXXXXXXXXXXXXXXXXRRXXXXXXXXXXXXXXXXXXXXXXXXXXXXRXXXXRXXXXXXXXXXXXXRXXPRXXXXXXXXXRXXXXXRXXXXRRXXXXXXXXXXXXXXXXXXXXXXXXXXXXXXXXXPXPXXXXXPXXPXXXPXXXXXXXXPXXXXXXXXPXXXKXXRXXXXPXXXXXXRXPXXRXXXXXXXXXXXXRXXXXXXXXXXXKRXXRXXRXXXXRKPXXKKRXXXPXXXXXRXXXXPXXPXPXXRXPXXXXXXXXXXXXXXXXXXXXXPXXXXPXXXXXRXPRXPXXXXXXXXXXPPX
Q8NAF0 562
XXPXPPPPXXXXPPXRXRXRXRXRXRXRXRXRXRXXXXXPRXPXPXPXXXRXXRXPXXXXRXRXXXXXXRPXXXPXXPKXXRRPXXXXRXXRXXXPXPPXRXXXXPRXXPXPXXXRRXXXXXXXXXXXXXXXXRXXKXXXXPXXXPXXXXXXPPXXXXXXXXXXXXXXXXPXXXPXXXPXXXXXPXXXXXPRXXXXXXXXXXXXXXRXXXXXXXXRXXXKXXXXXXXXXXXXXRXRXXXXXKXXXKXXPXXRPXXXXXXXXXPPPRPKRXXXXXXXKXXXRPXXXXRXRXXXXXXRPXXXPXXXXXXRXXXXXRXXRRXXXPXXXXXPXPXXXKKXXKXXXXRXXXKXPXXXXXXXXXXXXXXXXXXXXXXXXPXRPPXXXPRXXXPXXXKXXRRRXXXRXXXXXXXXXRPXXXXRXXRXXKRXXXXXRXXXXXXXXPXPXPXPRXPRRXXRXXXXXRXXRXXRXXXXRXXXXXXXXXXXPXXPPPPPPPXKXXXXXXXXPXPXXXXKXXPPXPXXPPXXPPXPPXXXXXXXXXXXXXXXXXXXXXXXXXKXXXRXXXXXXX
Q8NBQ7 271
XXPXXXXRXXXXXXXXXXXXXXXXXXXXXXXRXXXRXXXXRPXXXXXXXXXXXXXXXXXXXXXXXXXXXXXPXXPXXXXXXXXXXXXXXXXXXXXXXXXPXXXXXXXXXXXXXPXXXXXRXXXXXXXXXXXRXXXXXXXXXXXXXXXXXXRXXXXKXPXRXXXXKXXXXXXXXXXXXXXXXXXXXXXRXKXRXXXXXXXXXXXXXXXXXXXXXXXXPXXXXXXXXXXXXXXXPXXXXXXXXXPXXXXXXXXXXXXXXXPXXXXXXXXXKKX
Q8NEL0 328
XXXXXXKRXKXXXRXXXXXXXXKXRXXXKXXXXKXKXRXXXXXXXPXXXXXXXXXXXXXXXXKXXXPXXXXXXKXXXXXXXXXXXXXXXXXPKXXXKXXXXXKXXXXXXXRXXXXXXKXXXXXKXXXXXKXXXKXXKKKXXXXXXXXXXXXXXXXXXXXXXRXKXXXXXXXKXXXPXXXKXXXXXXXXXXXXXXPXKXPXXPKXXXXXXKKXXXPXXKXXKKRXXXXXXRXXXKXKPXXXXXPXXXXXXKXXXXXXXKXXXXXXXXKXXXXXXXXXXRPXXXPXXPXXXXXRXXPXXXPXXXXXXXXXXXXXXXXXXXXXXKXXXXRX
Q8NGB9 312
XXXXXXXXXXXXXXXXXXXXRKXXXXXXXXXXXXXXXXXXXXXXXXXXXXXXPRXXXPXXXXXXXXXXXXXXXXXXXXPKXXXXXXRKXKXXXXXXXXXXXXXXXXXXXXXXXXXXXXXXXRXXXXXKPXXXXXXXXPXRXXXXXXXXXXXXXXXXXXXXXXXXXXXXXXPXXXXXXXXXXPRXXKXXXXXXXXXXXXXXXXXXXXXXXXXXXXXXXXXXXXXXXXKKXXXXXXKXXXXXXXXXXXXXXXXXPXXXXXXXPXPXXXXXKXXXXXXXXXXPXXXPXXXXXRXKXXXXXXRRRXXXXXXXXKXX
Q8NH64 312
XXXXXXXXXKXXXXXXXPXXXXXXXXXXXPXXXXXXXXXXXXXXXXXXXKXXPXXXXPXXXXXXXXXXXXXXXXXXXXPXXXRXXXXXXXXXXPXXXXXXXXXXXXXXXXXXXXXXXXXXXRXXXXXXPXRXXXXXXXXRXXKXXXXXXXRXXXXXXPXPXXXRRXKXXXKXXXXXXXXXXXXXXKXXXXXXKXXXXXXXXXXXXXXXXXXXXXXXXXXXXKXXXXXXXXXXRXKXXXXXXXXXXXXXXXXXPXXXXXXXXXXXKXKXPXXXXXXXXXXXXXPPXXXPXXXXXKXRXXXXKXXXKXXXXXXR
Q8TAG5 236
XXXXXXXXXXXXXXXXXXXXXXXXXXXKXXXXPRXXXXXXXXXXXXXXXXXXXXXXXXXXXXXXXXRXPXXXXPXXXXXXXXXXXXPXRXPXXXXXKXXXXKXXXXXXXXKXXXXKXRKKXXXXXXXRXXXXXXXXXXXXKXXXXXKXXXXXXXRRXXXXXXXPXXXXXXKPRKXXXXXXPXXXXXXXXXRXXXXXXPXXXXKXPKXXPXXXXRXXXXXXXXXXXXXXXXXKXXXX
Q8TDV2 347
XXXXXXPXPXXXXXXPXXXXXXXKXPXXPXXXXXXXXXXXXXRXPXXXXXXXXXPXXXXXXXXXXXXPXXXXXXXRXXRXRXXPXXXXPXXXXXXXXXXXXXXXXXXXXXXXXXXXXRXXXXXXXXXXXXXXXXXXXXXXXXXXXXXXXXXXPXRXXXXXXXXXXXKXXXXXXXXXXXXPXXXXXXXKXXXXXXXXXXXXXXXPPXXXXXPXXXXXXXXXXXXXXXXXXXXXXXXXXXXXRXXXXXKXXXXXXXXXXRXRXXXXXXXXXXXXXXXXXXXXXXXXXXXRXXXXXXXXXXXXXXXXXXXXXXXPRXXXXXXXXXRXRXXXXXXRXXXPXRRXXXXXXXX
Q8TES7 1133
XXPKXKKXXKXXXPXKPXKXXXXXRXXXXXXXXXPXXKXRXKXXXXXXXXXXXXXXXXXXXXXXXXXXXXPXXXXXXXKXXXXXXXXXXXXKKXXXXPXKKXXKXPXKXXXPXXPKPXXXXXPXKKXXPXPXXXXXXXRRXXXXXXXXPXRXXXXXXXXXXXKXPPXXXXKXXXXKXPXXXRXXXPXXPXXPXXXPXRKKXXXXXXXXXXXXXXXXXXXXPKXXKRXXXXXXXPRPXRXXXXXXXXRXXXXKXXXRPXXXXXRXXKXXKKXXRPXXXXXXXXXXXXXXXXXXPXXXXXXXRXXRRXXXXRXXXXXXXXPKXXPXXKXXPPXXXXPXXPRKXXXXXXXXKXXXXXXXPXXPXRXXXRXXXXPXXPXXPPPXXXXXXPXXXPPXRXKPPXXXXXXPXKXXXXXKXRXXKXXKXXXXXXXXXRKKXXXXXRXXXXXXXXXXXXXXXXXXPPXXXXPXXXXXXXXXXXXXXXXXXXXRXRPXXRPXXXXXPXXXXXXXXXXPXXXPKRXXXPXXXXXXXPXXXXPXXXKPXXPXXPXXPXXPXXXXRXXXPXXXXXKXXXXXXXXXXXXPXXXXXXXXXXXXRXXXXXXXXRKXXXXRXXXXXXXXXXXXXXXXXXXXXXXXXRXRXKXXXXXXXXRXXRXRRXXXXXXXRXXXXXXXXXXXRXXXXXXXXRRXXXXXXXKXXXXXRXRXXXRXXXXXXRRXXXXXXXRXKXXKXRXXXXXXXXXXXXRXXXXXXXXXXKXXXXXXXXXXRXXXXXXXXXXXRXXXXRXRXXXXRXXXXRXXXXXRXXXXXRXRXXXXXXKXXXRXXXXXRXXXXXRXRXXXXXXKXXXXXRXXXXXRKXXXXXXXXXRXXXXRXKXXXXXXXKXXXXKXXXXRRRXXXXXXXXXXXXKXXKXRXXRXXXRXXXXXXXRXXXXXXXXKXXXXKXRXXXXRXXXKXXXXXRXXXXXXRXXXRXXKXRXXXXXXRXKXRXXXXXXXXKXXXXKXXXXXRXXRXXXXXXXXXXXRXXXXXXXXXRXRKXXXXXXXXXXXXXXXRXXXXRXRXXXPXXXXXXXPRXXXPXXXXXXXXXPPXPXXRXXXXPPXXXXPXPXXXXXRXXXXRXXXXXXRXXXXXXXXXXXXXKKXXXXXXXXXX
Q8WWN9 437
XXXXXXXXXXXXXPXRXKPRRKXXXXXXXXRRRXXXKXXXXXXXXXXXXKKKXKXXXXXXKXKKXXXXXKXXXXXXXXXXXXXKXXXXXXXPXXXXXRXXXXKKKXXXKXXXPXXKXXXXXXXXXXXXXXXXXKXXXXXXXXXXXXKXXXXXXXXXXXXPXXXXXXPPPPXXXXXXXXXXXXXXXXXPXXXXXXXXXXXXXXXXKXPXXXPXXXXKXRXXXPXXXXXXXXXXXXXXPXXXXXXXXXPXPXXXXXXKXXXXXXXXXXXXXXXXXXXXXXXXXXXXXXXXXXPXKPXXXKXXXKXXXKXXXXXXXXKXXKXXXXXXXXPXXXRRPXXKKXXRKXXXKRXKXPXXXXKXXKXRXXXXXXKXKXXXXXXXXXXXXXPKXXXRKXRXXKXXXXXXXXXXXXXXRXXPXPXXXXXXPXXXKKXPXXPXXXXXX
Q8WXK4 309
XXXXXXXKXXXXXXPXKXXXXXXXXXKXXXXXXXXXXXXXXXXXXXRXXRXKRXXXXRXXXXXPXXPXRXXXXXXXXXXXXXXXXXXXXXXXXXXKXXXPXXXXXXXXXXXXXRXXXXXXXXPXXXXXXXXXPXXXXXRXXXXXXXXXXXXXXXXXXXKXKXPXXXXXXXXXXXPXXXXXXXXXXXXXRXXXXXXXXPXXXXXXXXXXXRXPRPRXXXXXXXXXXXXPXXXXXXXXXXXXXXXPXXXXXXXXXXXKXXXXXXXXRXXPRXXXXXXRXXXRRXXXXXXXPXXXXXXXXPPXXXXXXKXXX
Q92954 1404
XXXKXXPXXXXXXXXXXXXXXXXXXXXXXXXXRXXXXXXRXXXXXXXXXXXXXXXXXPXXKRXXXXXXXXKXRXXXXXXRXRXXXXXXXXKKXXKXXPXXXXXXXXXXXPXXPPXXKKXPPPXXXXXXXKXXXKRXPKPPXKKKXKKXXXXXXXXXXXXXXXXXXXXXXXXXXXXXXXXRKXKXXKXXXXXRXXXKKXKXKXXKKXRXKKKPXPKPPXXXXXXXXXXXXXXKXXXPXXXXXXXXKXXXXPKXXXXKPXXPRPXXPPXXXXXKXXXXXXXKXXXXXXKXXXXXXKXXXXXXKXKXXXXKXXXXXXKXXXKXXXPXXKXXXKPXPKXXXXXKXPXXXXPKXPXPXXPKXPXXXXPKXPXPXXXKXXPXXPKXPXPXXXKXXPXXPKXPXPXXXKXPXPXXPKXPXPXXXKXPXPXXXKXXPXXPKXPXPXXPKKPXPXXPKXPXPXXPKXPXPXXPKXPXPXXKXPXPXXPKXPXPXXPKKPXPXXPKXPXPXXPKXPXPXXXKXPXPXXPKXPXPXXXKXXPXXXKXPXPXXXKXXPXXPKXPXPXXXKXPXPXXPKXPXPXXPKKPXPXXPKXPXPXXPKXPXPXXXKKPXPXXPKXPXPXXPKXXXPXXPKKXXPXXPXKXXPXXPXKPXPXXPXXXXPXXPXXPXPXXPXXPXPXXPKXXXPXXPKXPXPXXPKXPXPXXPKXPXPXXPKXXXPXXPKXXXPXXXKXPXPXXPKKPXPKXXXPXXXKXPXXXXXXKPXPXXPKXXXPXXPKXPXPXXPKXPXPXXPKXXXPXXXKXPXPXXPKKPXPKXXXPXXXKXPXXXXXXKPXPXXPKXXXPXXPKXPXPXXPKKPXPXXPXXPPPXXXXXXXPXXXKXPXXXXKXPXXXXPXXXXXPXPKXXXXXPKXPXXPXXKXPXXXKPXXXXXXKXKXXXRXXRXXPXXXXXXPKXXKXXXXXXXKXXXXKXXXXXXXXXXXXXXXXXPXKXXXXKXXXXXPKXXXXKKXXXXXXXXXKPXXXXKPKXRXXXXKXXXPKPXKPXKXPKKPXXXKKPKXXPRXRKPKXXPXPRKXXXXXPXXXPXXRXXXXXXXXXXRPXXXPXXKXXXXXPKXXXXXXXXXXXPXXXXRPXXXXPXXXPXXXXXPRXPXXXXXXXPXXXXXXXXXXXKPXXXXXXXRXXXXXXXRXXXXXXXXPXXPPXPXRRXXXXXXXPXPXXXXXXRXXXXXKXXXXKXXXXXRXXXXXKXXXXPKPXXKXXXXXXXXXXXXXXXXKXKXXPXXXXXXKRXXXXXXXXXKXXPXXKXPXRRPXXXXPXXXXXXXXRRRRXXRXXXPXXXXXXRXXXXPXRXXXXXKXXXXXXXKXXXXXRXXPXXXXXXXXXPXXRKPXXXXXXXXXKXXXXXXXXPXRXXRXXXXRXXXXXXKXXXXXP
Q93052 612
XXXPXXXPPKXXXXPXXXXPXRXXXXXXXXXPXXXXXXXXPPKKXXPXXXPKPKXXPXKXPXXXXXXXPPPPPPXXXXXXXPXXXXXXPPPPPXXXXXXKXXXXPXXKXXXXRRXXXXXXXXXXXXXXXXXXXXXPXKPRPPXXXXXXXXXPPXXXPXXXXKRXXXPXXPPXXXXKKXXXKPXPXPXXXPXPXXPXXXXKPXPXPXPXXXXXXXXXXRPXXXXXXKXXXPXPXXXXXPXXXXXXXXXPXXXXXXPXPXXXXXPPPXXRXXXXXXXXPPPXXXPXPXXXXXPXXXRXXXXXXXXXPXXXXRXXXXPXXXXXXXPXXXKRXPXXXPPXXXXXXPPXXXPXXXPKKXXXXXPXXXPXXPPXXPKXXXXXXXXPXXXXPXXRPXXXXXXXXKKXXXXXXXPPXXXXXXRXXRXXXXXXXXXXXXXXXXXXXXXXXXXXXXXXXKXRXXPXXXXXKKXXXXPXXXXXXXXXXXXXKPXXXRXXRXXXKXXXPXXXXXXXXXRXXXXXPXXXXXXXXXXXXXXXXKKXXPRXXXXKXPXXPXPXXXXXXRXXXXXRXXXXXXXRXXXXXXXXXXXXXXXXXPXXXXXXXKXXXXXRXRXXXXKXXXXX
Q96A72 148
XXXXXXXXXRXXXXXKXKXXXXXXXXXXRPXXKXRXXXXXXXKXXXXXRKXXXXXKXXXXXXKRXXXXXXXXKXXXXXXPPPXRXXRXXXXXXXXXXXXXXXXXKXXXXXXXXXXKXPXXXRXXXXXXXXXKXXXXXXXXXXXKXKPX
Q96AQ7 238
XXXXXKXXXXXXPKXXXRXXXXRXXXXXXXXXXXPXPKXPRXRPXRXXXXXRXXRKXXXXXXXXXXXXKXRXXXXXXXKPXXXXXXXXXXXXXXXXXXXXXXXXXXXXXXXKXXKXXPPXXXXXRXPXXXXXKPXKKXXXXRXXXXXXKXXPXXXXXXXXXKXXXXXXXXXXXXXXXXXXKRXXKXXXRXXXXXXXXXXXXXXXXXXXXXXXXXXXXXXXPPKXKXXXXXPXXXKXXX
Q96BN8 352
XXRXXXPXPXXXPXXXXXXXPXRXXXXXXRXXXKXXXXXXPRPXXXXPXXXXXXXXRXXXXXXKXKXXXXXXRXXXXPRXXXXPXXXXXXXXKKXXRXXXXKXXXXKXXXXXXXXKXXXXRRXRXXXXXXXRXXXXXXXXXXXXXPPXXXXPXXXXXPXKXXXKXXXXKXXKXXXKXXXKXXXXXXKXKXXXXXXRKKXXXXXXXRXXXXRXXXXXXXXXXXXXXXXXXXXXKXXXXXRXXXXXXXKXKXKXXPXXXXXXXXRXXXXXPXXXXRXXXXXXXXXXXXXXXXXXXXXXXXRXXXXXXRXXKXXXXXXXXXXPXXPPKXXPXXXXXXXXXRXXXXPXRXXXXXXX
Q96CP7 247
XPRXXXPXXPXXXXXXXXXRXXRRXXXRXPXPXXXRXXPXRXXRXXXXXXXXXXXXXXXXXXXXXXXXXPXXXXXXXXXXXXXXXXXXXXXXXXXXXXXXXXXXXXXXRXXXXXXXXXXXXXXXXXXXXXXXXXXXXXXXXXXXXXXXXXXXXRXXXKXXXXXXXXXXRXXKXXXXXXXXXXRXXPXXXXXXXXXRXXXXRXXXXXXXXXXXXXXXXXXXXXXRXXRXXXXPXXXPKKXXKXKXXXX
Q96DZ7 209
XXXXPXXXXXXRXXXRXXXXXXXXXXXXXXXXXXXXXXPXXXXXXXXRXXXXRXXXXXXXXXXXXXXXXXXXXXXXXXXXRXXXXXKXXXXRXXXXXXXXXXXXXXXXXXXXXXXXXXXKXXPXXXXXXXXXXXXXXXKXXXPXKXXXXRXXXXXRXXXXXXXXXPXXXXXXXXXXXXXXXXXXXXXXXXXXXXXXXXXXXXXXXXXXK
Q96KX2 299
XXXXXXXRKXKXRXXRRXXXXXPPXXXXXXXXXXXXXXRXXKXXXXXXXXXXXXXXXKXXXPXXXXXXPXXXXXXXXXXXXRXXXXXXKXXXKXXXXXXXXKXXXXXXXXXXXXXXXRXXXXXXXKXXXXXXXPKXXXXXXRKXXKXKXXXXXXXXXXXXXXXXXXXXXXKXKXXXXXXPXXXXXXXRXXXXXXXXRXXXXXXXXXKXXKXXXXXXXXXXXXXXXXRXXXXXXXKXXXXXXXXXXXXXXXXXRKXXRRXXPXXRXXXXXXRXXXXXXXXXXPKXXXXXXXRXXXXXXXX
Q96M32 723
XXXXXXXXXXXXKXXRXXRXXXXXXXXXXXXXXXKXXXXXXXXXXXXXXXXXXXXXXXXKXXXXXXXXXKXKXXXXXXXXXXXKPXXPRPXXXXXXXXXXXRXXXXXRXXXXXXXXXXXXXXXXXXXXXXXXXXXXXXXXXXXXKRKXXXXXXXXXXXXRXKXXXPXXXXXPXXXXXXRRRKXXPXXXXXXXXXKXXXKXXKKXRKXXXXXXXXXXXXXXXXXXXXXXXKXXXXXXXPXXPXXXXXXXXXPXXXXXXXXXXXXXXXXXXPKPXXXXXXXXXXXXXXXXXKXXXKXXXPXKXXKXPRXXXXXXKXXXXXXXXXXXXXXRXXXXXXKXXXXXRXXXXXXXXXXXXXXXKXXKXXRXXXPXKXXXXXPPXXXKXXXXKXXXXXXKXXXXXXKXXXXXXXXKXXXXXXPXXXXXXXXXXXXXXXXXXXXXXXXXXXXXKXXXXXXXXXXXXXXXXRXXKXKXKXXPXRXXXXXXXXXPKXXXXXKXXXXXXXXXXXXXXRXRXXPXXKXXXPXXXXXXXXXXXXXKXRXXXXPXXXXXXXXXXXXRXXRXXXXXRXXXXXXXXXXXXXXXXXXXPXXXXXXKXXXXXXRXXXKXXXKXXXXPRXXXXXXXXKXXXXRKXXXXRXXRXXXXXXXRXXXXXXXXXXKXXRXXXXXKRXXXXKRXXRXXXXXXXXPXRXXXXXXXXPXXXXXXXXXXXXRPXXPXXXXXXXXXKXXPXXX
Q96M94 604
XXXXXXXXXXXXXXXXXXXXXRXXXXXXXXXXXXXXXXXXXXXXXKXXXXXXXXXXRXXXXXXXRXRXXXKXXXKXXXXXXXXXXXXXXXXXXXXXXXXXXXXXXXXXXXXXXXXXXKXXXXXXXXKXXXXXXXXXXRXXXXXXXXXXXXRXKXXXXXXXXXXPXXXRPXXXXXXXXXKXXXXXXXXXXXRXPXXXXXXXXXXXXRXXRRRXRXXXXXXXXXRXXXXXPXXXXXKXKXXXXXRXXRXXRXXXXXXXXXXXXXXXXPXXXXKXXRXRXXKPXXXXXRXXXXXXXXXXKXXXXKKPRXXXXXXXPXXPXRPXXXXXXXXXXXXXXXXXXXPXXXXXXXXKXXRXXPRXXXXXXXXXXXXPRXXXXXXXXXKXXXXXXXRXRXXXXXXXXRXXXXXXKXXXXXPXPXXKXXXXXXXXXXKXXXXXXXXXXXXXKXXXXXXPXKXXXXXXRXRRXXXXXXXXXXKXKXXXXRXXXKXXXXXXKXXXXXXXXXXXRXXXXXXXXPXXXXXXPXXXXXXXXXXXPXXRXXXXXXXXXKXXXXXXXXXXXXXXXXXXXXXXPXXXKXKXXXXPRXPXKXXXXXXXXXXXPXXXXXXXRRXX
Q96MT7 1854
XKXPXXXXXXXXKXXXXKXXXKKXXRXXKXXXRXPXXXXXXXXXXXXXXXXXKXXXXXXXXXXXXXRXXXXXXXXXXXXXXXXXXPXXXPXPXXXXXXXXXKKKXXXXXXXXXXXXXXXPXXXXXXXXPXXXXXXXXXXXXXXRKRXXXXXXXXXXXXXXXXXXXXXXXXKXKXXXXXRXXXXXXXXXXXXXPXKXXXXXXXKXXXPXXXXXXXPXXRPXRXXRXXXXKXXXXXXXXXXXXXXXXXXXXPXXXXXXXXXKXXXPXXRXKXXXXXXXKXXXXPXKXXXXXXXXXXXXKXXXXXXXXXXXKXXXXXXRXXKXXXXXXXXXXXXPXXKXXXXXXXXXXXXXXXXXXKXXXXRXXXKXXXXXPXXXXXXXXXXXXXXXXXXXXRXXXXXXXXXXXXXXXXXXXXXXPXXXXXXXKXXXXXXXXKXXXXXXXXXXXXXXXXXXXKXXXXXXXXXXXPXXXXXXXXXXXXXXXXXPXXXXXXXXXXXXXXRXXXXXXKXPXXXXKXKXXXXXXXXXPRXXXXXXXXXXXXXXXXXXRXXXXXXPKXXXXXXXRKKXXXXXXXXKXXXKPXXXXXXXXXXXRXXXXXXXXXKXXXXXXXXXXRXXKPXXXXXXPXPXXXXXXXPXXXPXXXXXXXXXXXXXXXXPXPXXKXXXXXXXXXXXXXKXXXXKXXXXXXXKXKXXRXXXXXKRXRXRXXKXKXRXXRRXKXXXXXXXXXXKXXXXXXXXKXXXXXXXXPXPXXXXPXXPXPXXXXXXXXPXKXXXXXXXXXXXXXXXXXXPPXXXXXXXKXXKXXPXXXRXXXXXXXXPXXXXXXXXXKXXXXXXXKXXXXRXXXXXXXXPXXXXXXXXXXXXXXXXXXXXXKXXXXXXXXRXXXXXXXXXXXXXXXXXXXXXXRKXXKXKXPXPRXXXXXXPXPXXXXXPKXXXXXXXRRKRXXXKXXKXXXXXKXRKRXXXKXXRXXXXXXXXXXXKXPKXXXXKRXXXXXXXXXRXXXXRKXXXKXXXXXKXXXXXKXKXXXXXXKXKXRXRXPXXXXXXXXXXXXXXXKXXXXRXXXPXKXXKXKRXXXXXRKPXKXXRXXKXXPXRKXXXRXXXXXXXXXXXXXXXKXKKXRPKXXXXXXXXXXXXKXRKXXXKXXRXXXKXXXRKKXXXXXXKXKPXXXXXXPKXXXXXKXXXXXXXXXXXKXXPXXKXPXXXRXXXXKKXXXXXXXXXXXXXXKRXXXKXXXXXRXXKXXXXXXXXXXXXXXKXXXXXXXXXKXXPXPKXPXXXPXXXPXKRXXXXXXXXXXXKXXXXKXKXXKXPXXXXXXXXXPXXXXXKXXXRKXXXXXXRXXXXRXXKXXXXXXXXPKXXXXXKXXPXXXXXXXXKRXXXKXXXXXXXXXXRXKXXXXXXXXXXRXXRXXKXKXXXXXKXXXXXXXXXXXXXXXXKXXXKXXXXXXXRXXXXXKXXXXXXXKXXXXXKXXXXKKXXXXKXXXXXKXXXXXXXXXXXXXXKXXXXXXKXXKKKXKRXKKKXXXXXXXXXXXXXXXXXXXXXXXXXXXXXXXXXXXXXXXXXPXXXXXXXXXXXXXXRXKRXXXXXXXXXXKKXXXXXKKXXXXXXKKXKXXXXXXXXXXXXXXXXXRXKXXRXXXXXXXXPXKXXXXXXXXXXXXPXXXXXXXXXXXXXXRRXXXRXXXXXXXXXKXXKXXKXXRXRRKXXXRXKRXXXKXXXKXXXXXRXXXXXKXXRXXXXXXXXXXXXXXXXXXXKXRKXRKXXXXXKXXKXXXXKXXXXRXXXXXKXKXXXRKXXXXXXXXXXKKKXXXRXXXXXXXXXXXXXXPRXXXXXXRXXXXXXXXXXXXRXXXXKXXXXXXRRKXXXXXPPXXXPRXKXXXPXXX
Q96N67 2140
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
Q99502 592
XXXXXXXXPXXRXXXXXXXPXXPKXXXXXXXXXXXXPXXXXXKXXPXXXXXXXXXXXXXXXXXXXXXXXXXXXXXPRPXXXXXPPXXXPXXRPXPXXXPXPXXXXXXXXXXXXXXXXXXXXXXXXXXPXPXXPXXXXXXXXXXXXXKXXXXXXXXXXPXXXXXXXXXXXXXXPXPXXXPXXXXXXXXXXXXXXXXXXXXXXXXXXXXXXXXXXXXPXXPXXXXXXXXXXXXXXPXPXXXXXXXXXXPXXPXXXXXXXXXXPPXXXXXXXXXXPXXXXXXXXXPXXPXKXXXXXRXRRXXXXKXRXRXRRXXXPXPPPXXXXXRXXXXXXXXXXXXXXXXXXXXXXXRXXRXPPXXXXXXXRXXXXXXXXXXXXXXXXXXXXXXXXXXXXXXXXXXXXXXXXXXXXXXXXPXXXXXXXXXXXXXXRXXXXXXRKXXXRXRRXKXXXXXXKXXXXXXXXPXKRXXXXXXRXXXXXXXXXXXXXXXKXXXXXXXRXXXXXXXXXXXXXXPXXXKXXXXXXXXXXPXXXXXXXXKXXKXXXXXRXXXRXXRKXXXXXXXXXXXXXXXXKKXXXPXXRXXXXXXXXXXXXXXXXXXX
Q9BRA2 123
XXRXXXXXXXXXXXXXRXXXXXXXKXXXXXXXXXKXXXXKXXXPXXXXXXPXXRXXXKXXXXXXXXXXXXXXXKPXXKXPXXXXRKXXKXXXXPXXXKXXXPXKXXXXXXXXXXXXXXXXXXX
Q9BSU1 422
XXXXXXXPXRXXXXXXXXXXXXXPXXXXXXXXXKXXRXXKXXXXXXXXXXPXXXXXXXXXXXXXXKXXXXXXXXRXKXXXXXXXXKXKXKXXXXXXXXXXXXPXXXXXXXXXXXXXPXXXXXXXXXXXXXXRXXXXXXXXXXXXXXPKXXPXXXXXXXXXXXPXXXXXKRXXXXXXXXXXXXKXPXXPXXXXXXXXXXXXXXXXRXXXXPXXXRXRXXXXXXXPXXXXXXKXRXXXRXXXXXXXXXXXXXXXXXPXKXXXKXXXKXKXXXPXPXKXXPXKXXXXXXXXXXXXXXXXXXXXXXKXKKXXXXXXXPXXXXXXXXXRXXXKXPXXXKKXXXXXXXXXXXXXXKXXXXXXXXXXPXXKPXXXXRXXXPXXXXPXXXXXXXXXXRXXXXXXXXXXXXXXXXXXPPRPXXXXRXXXXP
Q9BSU3 229
XXXRXXXPXXXXXXXXXXXXXXPXXXXXKXXXXXXXXXPXXXXXXXXXXXKXXXXXXXKXXXXPXXXPXXXXXXXXXKRXXRRXXXXXKXXXXXXRXXXXXXXXKXXXXXXRKXXRPXXXXXXXXXXXXXXXXXPKXXXXXXXXXXXKRXXXXXXXXXRRXXXXKKXXXXXXXXRXXXXXXXXXXXXXXXXXXXKXPXXXXXXXXXKXPKXXXXXXXXXXXXXXXXXXX
Q9BVK6 235
XXXXXXXXXXRPRPXXXXXRXXRXXXXXXXXXXRXXXXXXXXXXXXKKXXXXXXPXXXXXXXXXRXXXXXKXRXXXXPXXPXXXXXXXXKXPXXKXXXXRXXXXXXRXXXXXXXPXXXXXXXXXXXXKXXXXXXXXXRXXXXXXXXXXXXXXXXXXXKXKXXXXXXRXRXXXXXXXXXXKXXXXXRXRXXRXRXXXXXXXXRXXXXXXXXXXXXXXXXXXXXRXXKXXXXXKKXX
Q9BXS6 441
XXXPXXXXXXXXKXXXXXXXXKXXXXRXXXRXXKXXKXXKXXXKXXXRKXXXXXXXXXXXXXXXXXXXXXXXXXXXXXRXPXXXXXKXRRRXKXXRXXPXXXXXXXXXKXXXPXXXXXXXKXXXXXXRXXXKXPXPPXXXXXXXXXXXXXXRXXKXPXXXKKXXXXXXXXKPXKXKRXXXXXPXXKKXXXXXXKXXXXXXXXXXRKKKXXXXXXXXXXXKXXPXXKXXXRXPXPPRXRXXXXXXPXXXRRXXXRXXXPXXXXXXXXKXXXKRXXXXXXKXXXRXXXXXKXXXXKRXXXKXPXRKXXXXXXXXXXPKXXXXXXXXKXKXXXXXXXXXXXPXKXXXXXXXXPXXXKKPXXXXKXXXXRPXXXXPXKXKXKPXXXXKXXXXXXXXXXRXXXXKKXXKXPXXXXKXXXRKKRXXXRKXKKXKXXXXRRXXXXXXX
Q9BY71 257
XXXXRPPRPXXXXXXXRXXXXXXXXXXXXXXXXPXPXRXPXXXXXXXXXXXXRXXXXXPXXXPXXXXXXKXXXXKXXXXPXXXXXXXXRXRXXXXXXXXXXXXXXXXXXXXXXXXRXXXXXXXRXXRXPKXXXXKXXXKXRXXXXPXXXXXXXXXXXXXXKXXPXXXXXXXXXXXXXXXXXXKPXXXXXXXXXXXXXXPXRXXXXXXXXXXXXXXXXXXXXXXXXXRXXXXXXRRXXXXXKXXPXXPXXKXPXXPXP
Q9GZT5 417
XXXXXPRPXXRXRPXPXPRPXXXXXXXXXXXXXXXXPRXXPXXXXXXRXPPXPXXXXXXXXXXXPXXXRRXXXXXXRXPXXXXXXXXXXXXXXXXXXXXXRXXRXXXXXXXXRXKXPXXXPXXXRXXRXXXXXXXXXXXXXXXXXXXXXXXXKXKXXXXXXXRRXXXXXXRRKXXRXXXXXXXRXKXXXXXXPXXPXXPXXXPXXXXXXXXXXXXPXXXXXXRXXKXXXXXRXPXRXXXXRXRXXXXRXXRXXXXXXXRRKXKXXXXXXXXXXKXXXXXXPXXRXXXXXXRXRXXRXXXXRPXXRXXXXXXPXPXXXPXPXPXXPXPRRRXXPXXXXXXXKXPXXXXRXPRXXXXXXXXRXXXKXXXXXXXXXXXXXXRXXXXXRXXRXXRXXXRXXXXXXXXXXXXRXXXXXXXXK
Q9GZV9 251
XXXXRXRXXXXXXXXXXXXXXXRXXPXXXPXXXXXXXXXXXXXXXXXRXXXXXXXXKXXXXXXXPXXXXXXXXXXRXXXXXXXXXXXXXXRRXXXXXXRXXXXXXXXXXPXXXRXXXXXXXXXXXXXXXPXXXXXXXXXRXKRXXXPXXXPPPXXXXXXRRXXXPXXXXXXPXPRRXXRXXXXXXXRXPXXXXKPRXRXXPXPXXXXXXXPXXXXXXPXXXXPXXXXRXXRXXXXXXXXXPXXXRPXXKXX
Q9NQ32 467
XXXXXXPRXPXXKXXXXXXXXKXPXXXXXXPPXXXXXXXPXXXXXPXXXXXKPXXRXXXXXPXXXXXXPXXXXPXXXXRXXXXXXXXXXXRRXXXXXXXRXXXKXXPXXXRXXXXXXXXXXPXXXXPKXPXXXXRXXXXXXXXPXXPXXXXXXRPXXKXXXXXXPXXXXXXPXXXXXXXXXRXPXRXXKXKXXXXXXXXXKXXKXPXXXXXXXXXXXXKKXXXRXXKXXXRXXPRPXXXXPXXXXXXPXXXRXXXXXPPXXPXXXPXXXXXXXXXXXXXXXXXXXPPXXXXXXPXXRXXXXXXRXXPXXXPXXXXXPXXXPKXXKXXXXXPXXXXXXXXXXXXXXXXXXXXXXXPPXRXXXXXXXXXXPXXXXXPXRXXXXXXPXXRXXKRXXPXPXXXKPXXRXXXXXKXXKXXKXXRXXXXXXXXXKXXXXKXXXXKPPRXPPXXXXXRKRXXXXXXXXXXKXXR
Q9NR50 452
XXXXXXXXXXXXXXRXXXXXXXXPKPXXPXXXKPXXXXPXXXXXRXXXXXXXXXXXRXXXKXXXXXXKXKXKPXXXXXPXXXXXXXXXXXRXXXPKXKXXXXXXXXXXXXXXXXXXXXXXXRXXXXXXXXXXRKXXXXXXPXPXXKXKKKXXXXRXXXXXXXXXKRXXXXXXXXXXXXXXXXKXXXXXKXPRXRXXXXXXXXXXXXXKKXXXXXXXXXXXXXXXRXXXXPXXXRKXXXXXXXXXXXXXKXXXXKKKXXKXXXXXXXXKXXXXXXXXPXXXXXXXXRXXRXXXXXRXXXRXXXXXXKXXXXXRXXXXXXXXXXXRXXPKXXXXXXPXXPPXXXXXXXXXKXXXXXXXXXXPXXXXXXKXXXKRXXXXXXXXXKXRXXXXXXXXXXXXXXXXXXXXXXXXXXXXXXXXKXXXXKXXXXXXXXRXXXKXKRXXXXXXXXXXXXXX
Q9NSY0 501
XXXPXPXPRRXRXRXRXRXXXXXXXXXXXXXXPXXRXXKRRXXXXXXXXPXXXXXXXXXXXXXXXXXXXXXXXXXXRKXXXXXXXKXXXXXXXXXXXXXPXXXKXXKXXXXXXXXXXRXXXXXXXXXXXXXKXXXKKXKKXXKXXXXRXXKRXXXXXXXXXXXXXXXXPPXXXXXXXXXXXXXXXXXXXKXXXXXXRXXXXXXPXXXRXPXRXXRXXXRXXXXXPPXXXXXXXXXXXXXXXXXXXXXXXXXXXXXXXXXXRXXXXXXXRXRXXXXXPXXRXXXXXXXXRXPXRRPXXXXXXXXRXXXXXXXXKXXXXXXXXXXXXXXPXXXXXXKXKXXXXXXXXXXXPRPRRPPXXXRXXXXXXXXXXKXXXXXRXXXXPXXXXXXXRPXXXPRXXXPPPXXXXKXKXPXPXPXXXXXRKXXXXXXXXXRXXXKXRXXXXXXXXXXXRXXRXXXXXXXPXXXXXXXXXXXXXXXXXXXXXRXKXXXXXXXXXXKXRXXXX
Q9NY15 2570
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
Q9P203 1132
XXXXXXXXPXXXXPRXXXXXXXXXXXXXXXXXXXXXXXXXXKXXXXXXXXXKPXXKKKRXXXXXXXKKKXXKRRKXXRXXXXXKXXRXXXXXXXXRXXXXXXXXXXXXXXXKXXXXXXXXXRPXXRXXXKXXXXXXXXKXXXXXXXXXXXXXXPXXRXXXXXRXPXXKXXXXXXPXXXXXXXXXXXXXXXXXPXXXXXXXXXXXXXXXXXXXRXXXXXXXXXXXXXXXXPXXXXXXXRXXXXXXXXXXXXXXXXXXXXXXXXXXXXXXXXXXXXKXXKXXXXXRXPXXRXXXXRRXRXXXXXXXRXXRXPXRXXXXXXXXPKKXXXXXXXXXXXXXXXXXXXXXXPXXXXXXXXXXXXXXKPXXXRXXXXXXXXXXXXXXXXXXXXXXXXXXXXXXXXXXXXXXXXKXXXXPXXXKXXXRXXXXXXXXXXXXXXXXXXXXXXXKXXXXXXXXXXXXXXXXXXXXKXXXKXXXXXXXKRXXXRXPXXXXXXXXXXXKRXXKRRXXXXXXXRXXXXXXXPXXRXXXXXPXXXXXXXXXXKRXXXXXPPXXXXPXXXXXKXXXXXRXKXXXXXXRPRXXXPXXXXXKXXXXXXXXXXXXXXRXRXXRXXXXPXXXXXXXXXXPXXXXXXXXXXXXXXXXXPPXXXXXXXPXPRXXXXKXXXRRXXXXRXXXXXXRXXXXXXXXXXXXXXXXXXRXXRXXXXXXXXXXXXXXPXKXXPXXRXXXXXPXXXXRXPXRXRXXXXPPXXXXXXXXXXXXXXXPPXPPPPPPXXPPXXPXXXXXKXXXKXRPPXXXPXRXXXXPXXXXXXXXRXXPKXXPPPXXXPXXKXXPPXXXXXXXXXRXXXXXXXXXXXXXXXXXXXXXXXKXXRXXPXXXXXXPXXXXXXXXXXXKXRRXPXXXXXXXXXXXXXXXXPXPPXXXXXXPXRXXXXXRKKXXXXXKXXXRXXPXXXPXXXXXXXXXXRPXXPXXXRRXPXPXXXXXXXPXXXXXXKXXPXXXKXXXXPXXXXPKKXXXXRRXXPXXPXXXXXRXKXXPXXXXXXXXPPXRXXXPXXXPXXXXXXPXXXRXRXXXXXXXXXXXXPXRPXXXXXXXXXPXXRXXRRXXXXXXXXXXXXRXXXXXRXXXXXRXRRXPXKPXXXXKKXXX
Q9UBQ5 218
XXXXXXXRXXXXKXXKXXXRXXPXXXXXXXRXXXXXXKXXXXXXXXXXXXXKXXXXXPXXXXXXXXXXXXXKXXXXXPXXXXXXXKXXXXXXXXXXRPXRXXXXXXXXXXXXXXXXXXXXXXXXXXXXXXXXXXXXXXRKXXXXXXXXXXXXXXRXXXXXXXXXXXXXXXKXXXXKXXXXXXXXXXXXXXXXXXXXKPKXXXXKXXXXXXXXXXXXXX
Q9UBU7 674
XXXXXXRXXXKXXXXXXXXXKXXKXRPXXKXXKXXXRPXKXKXKPXXXKXXXXXXPXXXXXXKXXKXXKXXXXRXXXXXXKXXXXXXXXKKXXKXXXXXXRXXPXPXPXXXXXXXXXXPXPXXXXXXXKXPXXXXXXRXKXXXXKXXKXXXXXPXXXXXXXXXXXXXKXXXXXXXRXXXXXKKKXXXXXKKXXXXXRXXXKRXXXXXXKXRXXRXKKPXXKXXXXXXXXRPXXXXXXXXPXXXXXXXKPXXPXXXXKPXXXXKXXXXKXRXXXXXXKXXXXXXXXXXKXKKKKXXXXXXXXKXXXXXXXXXXXXXRXXXXXXXXXXXXXXXXKXXXXXXXXXKXXPKKKRXKXXXXXXXPXXXXXXKKXXXKXKXXXXXXXXKXXXXXXXXXKXXXXXXKXXXXXXKKXXXXXXPXPXPXXXXRXXXXKXXXKXXXXXXXXXXXRXXXXXXPXXKXKXXXXXXXXXXXXXXXXXXXXRXXXXKXXXXXXXXXXXXXXXXXXXXPKXKXXXXXXPXKXXKXKXXXXXXXXXXXXXXXXXXXXXXXXXXKXPXXXPPXXPXXXXXKXXXXXPXXKXXRKXKXXXXRXRKXXXXPXXXXXKRXXXXXXXXXRXXXXPXXXXXXXXXXXXXKXXXXXXXXXXXKXXXXXXXXXXXXXXXXXXXXXXXXXPXXXXXXXX
Q9UDX3 406
XXXRXXXXXPXXXXXXXRXRXXXXXXXPXXPXXXXXXXXRXXRXRXXXXXKXXXXXRRXXXXRKXXXXXXXXXXXPPXXXXXXXXXXXXXXXXXXXPXXXXXXXXXXPKXXXXXXXKXXXXRKRXKXXXXXXXXXXXXXXKXXRKXXXXXXXXXXXXXXXKXXXKPXXXXXXXXXXXXXXXXPXXXKXXXXXRXPKXXPXXXXXXKXXXXXXXRRKXXXXXXXXKXXXXKXXXPXXXPXXXXXXXXXPXXXPKXXXKXXXXXXXPKXXXXXXXXRXXXXXXRXXXRXXXXXXXXXXXXPXXXXRXXXXXXXXXXXXXXXXKXKXXXXXXXRXXXXXXPXXRXXXXXXPXXXXXXXXXXXXXXXRXXXXXXRXXXKKXXXXXXXXXPXKXXXXXXXXXKXXRPXPXX
Q9UET6 329
XXRXXKXKRXXXXRXXKXXXXRXRXXXKXXXXXKXXXXXXXXXRXXXXXXXPXXXXXXXXXKXXXXXXXXXXXXXXXXXXPXPXXXXXXXXXXXXXXXKXXXXXXKXXPXXXXXXXXXPXXXXXXXXXXXXXXXXXXXXXXXXXXXXKPXXXXXXKXXRXRXXXXXXXXXXXXXXXXXXXKPRXXRXXXXXXXXXXXXXXPPXXXXPXXXKPXXXXXXXPXXXXXXXPXRXXXPXXXXXXXXXXXXXRXXPXXXXXXXXXKXXPPXXPPXXPPXXXXXXXKRKXXXXKXXRPXXXPXXRXXXXPXPXXXPXXXXXXXPXXXXXXXXXXP
Q9UIK4 370
XXXXXXRXPXXXPXKXXKXXXXXXXXXXXXXXXXXXXKKXRXKXXXXXXXXKXXKKRXXRXXRRXXXRXXXXRXXXXXRXXXXXXXXXXXXXXXXRXXXXXXXXXXXXXXXXXXXXXKXXXXXXXXXXXXKXXXXXXXXXXXKKXXXXXXKPXXXXXXXKXXPXPXXKXXXXXXXXXXXXXXXXKXXXXXPXXXXPXXXXXXPXXXXXXXXXXXXXXXXXXXXXXPXXXXXKXXXXXXXXXXXXXXXXXXXXXXXXXXKXXXRKXXXKXXRKRXXXXXXXRXPXXXPXXXXXXXXRRXXXXXXXXXRKXXXRRRXKXXXXXXXXXXXXXRXXXKKXXXRPXXXXRXXXXXXXXXXXRRKXXXPRRRXXXX
Q9UMW8 372
XXKXXXXXRXXXXXXXXXXXXXPXXXXXKKXXXXXXKRXXPRXRPRXXXXPXXXXXXXXXXXXXXXXXXXXXXXXXXXXXRXXKRXXXPRXXXXXRRXXPXXXXXXXXKXXXXRXKXXRPXXXXXXXXKXXXPXXXXXXXXXXXXKXXXXXKXXXXXXXXXXRXXXXXXXRXKXXXXXXXXXXXXXRXXXXXXXPXXXXXXXXKPXKXXXXXXXXXXXPRXXXXKXKXXXXXXXKKXRXKXXXKXXXXPXXXXXXXXRXXXRXXXXRKXXXXXXXPXXXXXXXXXPXKRXXXXXXXXXXXXXXXXXXXXXXXXXXXXXXXXXXRXXXXXKXXXXXXXXXXXXXXXXXXXXXXXPXXXXXXXXXXXXXXKXXX
Q9Y210 931
XXXXPXXXPRRXXXPRXXXXXXXRRXXXXXXXXXXXXXXXXXXPXXPXPXXXXXPXXRXXXXRXXXRRXXXXRXKXRRXXXRXPXXXXXXRXXXXXXXXXRXXXXXXXXXXPXXRKXXXXXXXXXXXXXXXXXXXXXXXXXXXXXXXXXXXXXKKXXXXRXXXXXXXXXXKXXXRXXXXXXXXPXXXXXKRXXXXPXXXXXXXXXXXXXXXXXXRXXXXXXPXXXXXXXXXXXXXXXXXRKXXRXXRPXXXXXKXXXXXXKXKXXXXXXXRXRXXXXKXXXXPXXXXXXXXXPXXXXXXXXXXXXXXXXXXKXXKXXXKKXXXXXKXXXXXXXXXXRXXXXXXXXXXXXXXXXXXXXXXRPXXXRXKXXXKXXXKKXXXXPXXXXXXXXXXXXXXXXXRXXXXXXKXXXXXXXXXXXPXXXXXXXXXPXXKXXKXXRXPXXKXXXXXXXXXXXXXXXXXXXXXRXXXXKXXPXXXXXXXXKXXXRXKXXXXXXXXXXXXXXXXXXXXXXXKXXXXXXPKXXXXXXXXXXXXXXXXXXXXXXXXRXXXXXXXXKXXXXXXXXXXXKXXXKXXXXXXXKXXXXXRXKXXPXXPXXXXXXXXXXXXXXXXXRXXXXXPXXXXXXPXXXXXXRXXKXXXKXXXXXXXXXXXXXXXXXXXXXXXXXXKXXXXXXXXXXXXKXXXXXXXXXXXXKXXXXXXXXKXXXXXXXXXXXXXXXXXXXXXXXXXXXXXXXXXXXXXXXXXXXXKXXRXKXXXXXXXXXRXXPXPXXXXPXPKXXXXXXXKXKKXXXXXXXXXKKXXXXXXXXXKXXXXKKXXXXXXXXXXXKXXXXKKXXXXXKXPXXRXXXXXXXXXXXXPPRXXXKXXKRXXKRXXXXXXXXKXXXXXXXXXXKXXKXXXXXXRXXXXXXKXXXXXXXXXXXRXXXXKXXXXPXXXXXXR
Q9Y2G3 1177
XXRXXRXXXXXXPPXXXXXRXXXXXXRXPXXXXXXPXKXXXXRXXXXKXXXXXXXPKXXXXXXRRXXXXXXXXXXXXXXXXXXPXXPXXXXXPXXXXXXXXXXKXXXXXXXRXXXXXXXXXXPXXXXRXXXXXKXRXKXXRXXXXXRXXKXXXXPXXXXXXXXXRXXXXXXXXXXXXXXXXXXKXXXXXPXXXXXXXXXXXXXXXXXXXXXXPXXXXXRXXXRXXXXXXXXXXXRPXXPXXXXXRXXRXKXXKXXXXXXXXXXXXXKXXXXXKXKXXKRXXXXKXXXXXXXXXXXXXXXXXXXXXXXKXXXXXXXKXXXPXXXXKXXXXRXXXKXXRXXXXXXXXXXXXXXXXPXXXXXXXXXXKXXXXXXXXXXXXXXXXXXXXKXXXXXXXXXXXXXXXXXXXXXKXXXXXXXXXXXRXXXXXXXKXXXXXXRXXPXXPXPXXXXXXXXXXXXXXXXXXXXXXXXXXXXRXXPXXXXXXXKXXXXXXKXXXXXXXXXXXXXXXXXXXXXPXXXXXXPXXXXXXXXXPXXKXXXXXXXRXXXXXXXXXXXXXXXKXXXKXXRXKXXXXXXXXXXRRRXXXXXXXPXXXKXXXXKXXXXXXXPKXXXXXXXKXRXXXXXXXXKXXRXXXXXXRKXXXKXXXXXXKRXXXXRXXXXXRXXKXXXXXXXXXKXXXXXXXXXXXXRXXXKXRXXXXXXRXXXXKXXXXXXXKXXXXXXXXXXXXXXXRXXXXXXXXXXKXXXXXXXXXRXXXRRXXXXXXXXXXXXXXXXXXXXXXRXXXKXXXXXXRXXXXXXXXRXXPXXKXKXXRXXKXXPXKPXXXXXXXXXXXXXXXXXXXXXXXXXXKXXRXXXRXXXXXXXRXKXXXKXXXXXXXXXXXRXXXXXXXXXXKXXXXXXPXXXXXXXXXXXXXXXXXXXXXXXXXXXXXXXPXXXXXXXXXXXXPXXXXXKPXXXRXXXKXRXXXXKXXXXXXXXXXXXXXXXXXXXXXXXXKXXXXXXXXXXXXXXXXXXXXXXXXXXXXXXKXXXXXXXXXXXXXXXXXXXXXXXXXXXXXXXXXXXPXXXXXXXXXXXXXXXXXXXXXXXXXXXXXXXXXXXXXKKXXXRXXXPXXXXKXXXXXXXXXXKXXXXXXXXPXXXXXXXXXXRXXXRXXXRXXPXXXXRXXXXXXPXXXXXRXXXXXXXXXXXXX
Q9Y2S7 368
XXXXXXRRXXXXXXRXXXRXXXXXRXPRPXXXXXXXXXXXPXXXXXXRRXXXXRXRPXXKXXXXXXXXXXPKXXXKXXXXXXXXXXXXXXRXXXXXPXXXRXXXRXXXXXXPXKXXXPXXXXXKXXKXKXXXXXXXXXXXRXXPXXXXRXXXXXXXXXXXXXXXRXXXXXPXXXXXXXXXXXPXXXXXXXPXXXXXXXRXXXXXXXKXPPXXXRXXXRXXXXKXXPXXXXXXXXRXXXXXXRXXXXPXXXXXRXXXXXXXXXXRXXXRXXXXXXXXXXXRXRXXRXXXXXXXXXXXRXRXXXXRXPXXXKXXPXXXXXXXXXXXXXXXXXXXXXRXXRPXXXXXXXRXPPXXXXXXKXXKXPPXXXXX
Q9Y399 296
XXXXXXXXPRXXXXXXRXPXRXXXXXXKXXPRPXRPXRRXXXXXXXXXXRXXXXXXXXXXKXXXXPXKXXXXXXXKXXXXXRXXXXXRXXXXXKXXXRXRXXXPXXXXXRXXXXXXXXXXXXXXXXXXXXXXXXXXXRKXXXXXXXRXRXXXXXXXXXXRXXXXXXXXRXXRXXXXXXXRXXXXPXXRXPXXXXXXXXXXXXXXPXXXXRXXXKXXXPXXXXXXXXXXPXXXXXPXPXXXXXPXXXXXXXRXXXXXXXRXKXKRXXXXXXXRXXXXKXPXXXXPXXPPXXXXXXXX
Q9Y512 469
XXXXXXRXXXPXPXXXPXXXXXXXXXXXXXXXPXXKXXXXXXKXXXXXXXXXXXXXRXKXXXXXXXXXXXXKXKXXXXXXRKXXXXRXKXXRXXXXRXXXXXXXXXXXXXXXPXXXXXXXXXXXXRRXXXXXXXXXXXXXXXXXXXXKXPXXXXRXXKXXXXXXXXXKXXXXXXXXXKPRPXXXXRXXXXXXXKXXXXXPXXXXRXXXRXXXXXXXXPXXKXXXXXKXXXXXRXXXXXXRXXXXXXRKXXXXXXKXXXXXXXXXXXRXXXXXPRRXXXXKXXXXXXXXXXXXXXXXKXXXXXXXXKXXXXXXXXXXXXXXXXXXPXXXKPXXXXXRXXXXXPXXXRXXXXXXXXPXXXXXXXXXXXXXXXXXXXXXPXPXRPXXXXXXXXXRXXXXXXXXXXXXXXXXXXPKXXXRKXXXXXRXXXXXXXXXRXXXXXRXXXXXXXPXXXXXXXRXXXXXXXXXXXRXX
Q9Y5H3 936
XXXXRXRXKXXKXXXXXXXXXXXXXXPXXXXXRXXXXXXPXXXXKXXXXXXXXKXXXXXPRXXXXRXXRXXXRXRXXXXXXXPRXXXXXXXXRXXRXXXXXXXXRXXXXXXXXXXXRXKXXXXXXXXXXXXXXXPKXXXXXXXXKXXXXXXXXXRXPXPXXXXPXXXXXXXXXXXXXPXKXXXXRXXXRXXXXKXPXXXXXXXXXRXXXXXXXXXXXXXXXXXPXRXXXXXXXXXXXXXXXXXPXXXXPXXRXXXPXXXPXXXXXXXXXXXXRXXXXXXXXXXXXRKXPXXXXXKXXXXKXXXXXKXXXXXXXXXXXXXXXXXXXXXXXXXXXXXKXXXXXXXXXXXXPXXXXXXXXXPXXXXXPXXXXXXXXXXXXXXXXXXXXXXXXXXXXXPXKXXKXXXXXXRXXXXRXXXRXXXXXXXXXXXXXXXXXPPXXXXXXXXXXXXXXXXXPPXXXXXXXXXXXPXXXXRXXXXXXXXXXXPXXKXXXXXXXXXXXXXXXXXPXXXXXXXXXXXXXXXXXRXXXXXXXXXXXXXXXXXXXXXPPXXXXXXXXXXXXXXXXXXPXXXXPXXPXXXXXXXXXXPRXXXPXXXXXKXXXXXRXXXXXXXXXXRXXKXXXPXXXXXXXXXXXXRXXRXXXXRXXXKXXXXXXXXXXXXPPXXXXXXXXXXXXXXXPXXXXXXXXXXXPXXXXXXXXXXXXXXXXXXXXXXXXXXXXXXXXXRXRRXXKXRXXXXXXXXXXXXXXXXXXXXXXXRXXXXXXXXXXXXXXXXRKXXXXXPXPXXXXXXXXXXXXXKXXPXXXXXXXKXPXXXXPXXPXXPPXXXXRXXXXXRPXXXXXXXXXXXXXXPXXXXXXXXXXXXXXXXXXXXXXXXXXXXXXXXXXXXXXRXXPXXXXXXXPXXRXXXXXPXXXXXXXXXXXKRXXKXPXXXXXXKKKXXKKXKK
A0A3B3IRS2 109
XXXXXXXXXXXXXXXXXXXXXXXXXXXXXXXXXXXXXXXXXXXXXXXXXXXXXXXXXXXXXXXXXXXXXXXXXXXXXXXXXXXXXXXXXXXXXXXXXRPXXXRRXXXXX
A0A597 114
XXPXXXXXXXXXXXXXXPXXXXXXXXPXXXXKXRXXXXXXRXXPXXXXKXXXXXXXXXXXXPXXXXXXXXKXXRXRXXXPXRXXXRXXPXXXXXXXXXXXXXXXXXXXXXXXXX
A0FGR9 886
XRXXXPXXPXXPXXXXXXRXPXPXXRXXXXXXPXXXXXXXRXXXXXXPXXXXXXXXXXXXXXXXXXXXXXXXRRXRRXKXXRXXXXXXXXXXXRXXXXRXXRXXXXPXXXXXPXXXRXXXXXKXXXXXXPXXXXXXXXKXRXKXXPKXRXKXXXXRXXXXXKXXXXXKXPRXXXXKXXXXXXXRRRXXXXXXXXXXXXXXXXXXXXKXXXXXXXXXXXXXXRXXXXPXXXXKPXXXXXXXXXXXKPXXXXXXXXXXXXXXXPXXXXXXXXXXXXXXXXXXXXPXRXXXPXKKXXXXXXXRXPXPXXXXRXXXXXXXXXXXKXXXXXXRXKXXPXXKXXXXXXXXRXRXXXRXXXPXXXXXXXXXXXXXPXXXXXXXXXXXXXXRXXXXXXXXXXXXXXXXXRXXXXXXXXXXXXXXRXXXRXXXXXXXXXXXXXXXXXXXXXXXXXXXXXXXXXXXPRXPXXXXXXXXRXKKXXRXXRXKXXKXPXXXXKXXXXKKXXXXKXXPXXKXPXXXXXXXXXXXXXXXXRXXXKXXXXXXXXXXXXXXXPXXXXXPXXXXXXXXRXXXXXXXXXXXXXXRXXXRXXXXXXRXXXXPXXXPXXXKKXPXXXKKXXXXXXPKXXPXXXXPXXXPXPPXPXXXXKXXXRXXXXXXXXXXXXXXPXXXXXXPXPKXKXXXKRXXXPXXXKKXPXXXXXXXPXPXXPXPXKXPRPXKXPXXPXXXPPKRXXPXXXXXXXXXXXXXXXXXXXXXXXXXXXRRRXXXXXXXXXRXXXXRRXXXXXXXXXRXXXPXXXXXXXPXXRXXXXPXRKXXXRKKXXXKRKXXXPXXXXXXXXXXPXXXXKKRXXXXXXKXXRPXXXXRRKXXXKXXXXXXKXXXXKXXXXXXXXXPXXXPRX
A2RUR9 1427
XXXXXXXKRXXXXXXPKPXXXXXRKXPXXXXXXXXXXXXXPXXXXXXXXPXXXXKXXXXXXXKXXXXXXXXPXXXXRXXXXXXXXRXXRXXXXPXXXXXXXPXXXXXXKRXRKKXXXXXXPXXKXKXXPXXXPXXXXPXXXPXXXXXXXXXXXRXKXXKXXXKXPXXXPXXPXXXXXXKXXXXXXXXXRXKXXXXXXXXXXXXXXXXXXXXXXPXXKXXKXXXXXXXXXXXXXXXRXKXXXXKXPXKXXXXPXXXKXXXRXXXPXXPXXPXXXKXXXXXXXXXKXXXKXXXKXXXXXXKXRXXXXXXKXKXPXXPXXXPXXXXXXRXXXXKXXPXXXXXXXPXXXXXXXXXXXXXXXXXXXPXXKXPXXKXXXXPXXXPXXXXXXXXXXXXXKXXXXXXKXXXXXXXKPXXXXXXXXXKXXXXXXXXKKXRXPXXXXXXXKXXXXXXXXXXKXXXXXXXXXXXXXXKXXKPKXXXXXXXPPXXXRXXXXXXXXXXXXXXXKXKXXXXXXXXXXXXXKKXXXXXXKXXXXXXXKXRXXXXXXXXXXXXXXXXXXXXXXXXXXXPRKXXXXXXRPXXKXXXXKXXXKXXXXPXXXXXXXXXPXXXXXXXXXXXXXXXXXXXXXXXXXRXXXKXXXXXPRXXXXXXXXXXXXKXKXXXXXXXXXKXKXXXXXXXXXXXXXXXXKKXKXXXXXXKXXXXKXXXXXRXXXKXXXXXKRXXXXXXXKXXXXXRXKXXXXXKXXXXKXXXKXXXRRXXKXXRXXRXXXXXXXXXRXXXXKXXXXXXXXRXXXXXXXXXKXKXXXXXRKKXXXXXXXRXXKXKXXXXXXXXXXXXXXXXRXXXXXXKXXXKXKXKKXXXXXXXXKXKXXXXXKXXKXXXXXXXXXXXXXXXXXXXXXXXXKXXXXXXXXXKXXXXRXXXXXXXXRXRXXXXXRXXXXXXXXRXXKXXXXRXRXXXXRXXXKXKXXXXXXXXKXXXXXXKXXXXXXKXXXXXXXXXXXRXXXXRXXXXXXRXXRXXXXXXXXKKXXXXXXXXXXXKXKKXXXKXXXXXXRXXXXXXXXXXXRXXXXXXXKKXXXXXKXXXXXXXXXXXXXKXXXXXXXKXXXXXXXKXKXXXXXXXXXKXRXXXXXKXKXXRKXXXXXXXXXXPXRXXXXXXXXXXXXXXXXXXXXKXXXKXXXXXXKXKKXXKXXXXXXKXXXXRXXXXRXKXXXXKXXXXXRXRKXXXXKXXXXXXXXXKXXXXXXXXXXXXRXXXXXXXKXXXXXXXKXXXXXXXRXKXXXXXXXKXXXXRXKXXXXXXXKXRXXXXXXXXRXXXXXXXXXXXXXXXKXXXRXRXXXXXXXXRPXXXXPXXXXXXXXXXXXRKXXPRKKRXXXKXXXXXXXKXXXKXXXXXXXXXXXXXXXXXXRXPXXXXXXXXXXXXXXXXXXXPXXXXXXXXXXXXXXPX
A5D8W1 941
XXXXXXXXXXXXXXXXXRXKXXXXXXXPXXXXXXXXXXXXXXXKPXXXXRXXKXXXXXXKXXXXXKXXKXXKKXXXXXXXXXPXRXXXXXXKXXXXXXXKXKXXPRXXXXXXXXXKXXXXPXXKKKXXXXXXXXXXXXXXXXXXXXXXKXPXXXXRXXXXKXXXXXXXXXPPKKXXPXXXXXXXXXKXXXXXXXXXXKXXXXXXXXXXXXXXXKXXXXKXXXXXXXXXXXXXXXXKXXXXXXXXXXXXXPXPXXXXXXRXXXXXXXXXXKXXKXXXXXXXXXXXXXXXXKXXXKXXXXRXXXXXXRXXRXXXXXXXXXXXXXPXXPXXXXXXXKXXXXXXXXXXXKXXXXXXKXXKXXXXXXXXXXKKXXXXXXXXXXKXXPXXXXXXXXKXXXXXXXXXKKPXKXKXXXXXXXXXXXXXXXXXXXXXXXXPXXXXXXXXXXXXXRXXXXXXXXXXXXPXXXXXXXXXXXXXRXXKXXXXRXXXRXXRXXXXXXXXXXXKXXXXKXXXXXXXXXXKXXXXKPXXKXXXXXXXXXXXXXXXXXXXXXXXXXRKXXXXXXXXXXXXXXXKXXPRKXXXXXXXXXXXXXXXXXXXXXXXXXXPXXXXXXXKXXXXXXXXXXXXXXKKXXXXXXXXXXXXXXXPKXXXXXXXXXXKKXXXXXXXXXKXXRKXXKXXXXKRXKXXKXXXXKKPXXXXXXXXXKXXPXPXXXPXXXXXXXXXXXRXKXXXXXXKXXXXXXPXXXXXXXXXXXXXXRXXXXKXXXXXXXXXXXXKXXKXRPXXXXKKXXXXXXXXXXXXXKXXXXXXXXXXXXXXXXXXXXXXKXXXKXXXXXKXRXXXXKXXXXXXXRXXXXKXXKKXKXXXXKXXXXXRXXKRPXXXXXXXXXXKXXXXXXPXXXXXXXXXXPXRXXXXPXXXXXXXXKKXPXRXXXXXRXKXXKXXXXPKKXXPX
A6NFC5 223
XXRXXXXXXXXXXXXXXXXXXXXXXXXXXXXXXXXXXXXXXXXXXPXRXXXXXXXXXXXRXXXXXXXXXPXXXPXXXXXXXXXXXXXXXXXXXRXXXXXXPXXXXXXXXXXXXXXXXXXXXXXXXXXXXXXXXXXXXXXXXXXXXXXXXXXXXXXXXXXXXXXPXXXXXXRXXXXXXXXXXXXXXXXXXXXXXXXXXXXXXXXXXPPXXXXXXPXXXXXRXXX
A6NH00 312
XXXXXXXXXXXXXXXXXXXRXXXXXXXXXXXXXXXXXXXXXXXXXXXXXXXRXXXPXXXXXXXXXXXXXXXXXXXXPKXXXXXXXXXKXXXRXXXXXXXXXXPXXXXXXXXXXXXXXXXRXXXXXXPXRXPXXXXXXXXXRXXXXXXXXXXXXXXXXXXXXXXXPXXXXXXXXXXXXXXPXXXRXXXXXXXXXXXXXXXXXXXXXXXPXXXXXXXXXXXXXXXXXXRXXXXRKKXXXXXXXXXXXXXXXXXXXXXXXXRPKXXRXXXXXKXXXXXXXXXXPXXXPXXXXXKXXXXKXXXXRXXXRXXXXXRX
A6NHS7 340
XXXXXXXXXXXXXXXXXXXXXXXXXPXXXXRXXXXRRXPXXXXXXXXXXKXXXXXXKXXXXXXXXKXXRXXXXRKXXXXXXXXXXXXPXXXXXXXXXXXXPXXXXXXXXPXXXXXXXXXXXXXXPXXXXXXXXPXXXXXRXXXXRXXRXRXXKXXXXXKXXXXXXXXXPXXXXPXXXXXXXXXXXXXXXXXXKXXXXXXXXRXXXXXXXXXXKXXKXXPXXXXXXXPXXKXXXPXXXPXXXKXXXXPXPPXXXXXKXXXXKXKXXXXRXXXXXXXXXXXXXXKXXXXXXXXXXXXXXXXXXXXXXXXXXXXKXXXXXKPXXRKXXXXXXKXRXXXKXXXX
A6NI28 874
XXXPXXXXXXXXXXXPXXRXRXXXXXXXXXRXXKXXKXXXKXXXXXXXXXRXXXXXXXKXXXXXXXXXXXXXXXXXXXXXXXXXXXXKXXXRXXXXXXXXRRRXXXXXXXXXXXPXXKXRKXXXXXXKXXKKKXXKXXXKXXXXXXKXXXXXXKKKXXXXXXXXXXXXRXXXXXXXXXXXXXXKXXXXXXKKKXXXXXPXXXXXXXXXXXXXXXXXXXXXXXPXKXXXXXXXXXXRXXXXXXRXXXXRXXXRXKXXXXXXRPPXXXXXXXXXXXXXKRPXXXXXXKXXXXXXKXXKXXXXXXXXXKXXXKXXXXXXXXPXXXKXKXXXRRKXXXXXKRXXXXXXXXXRXXXXXXXXXXXXXRKXXXXXXXXKXPXXXXPXXXXKKXXXXXXXXXXXXXRKXXXXXXXRXXXXXXXXRXXXXXXKXXKXXXXXXXPKXPPXXXXXXXXXXXKXXXXXXKXXXRXXXXPXXXXKXXKXXXXXXKXXXXXXRXXXXXXXXXKXPXKXRXXXXXXXKXXXKXXXXXXXXXXXXXXXXXXXXPXXXRXXXXXXXXXXXXKXXXXXXXXXXXXXXKXXXXXPXPXXPXPXPXXRXXXRRXRXXXXXXXXRKPRXRXXPXXXXPXXXXXXXXPXXXPXXXXXXXXXXXXXXXXXXKXXXXXPRXKXXXXPXXXXPXXXXXXKXXXXXXXXPXXXXRXXXXKXXXXXXXXXXXXXXXPXXXXPPXXXXKKXPXXXXXXKRXXXXXXRXXXXXXXXKXXXXXXXXXXXXXXKXXPKXXPXPXXPPKXXRRXRXXXXXXXXXXRPXXXXXXKXXXXXXXXXPKPXXXXRXXKXXXXXKXXXXXXXXXPXXXXXXXXXPXXXPXXXKXXXXXKXXXXPXXXXXXX
B3EWG6 89
XXXXXXKXXXXXXXXRXXKXXXXXXXXXXXXXKXXXXXXKXXXXKXXXXXXKKXXXXXXKKXKXXXXXXXXXXXXXXXXXXXXXXKXXX
O00321 342
XXXXXXXXXXPXXXPPXXKXXXXXXXKXXXXXPXXXXXXXXPXXXXXXXXKXXXXXXXXXPXXXXXXXXXXPXXPXXXXPXXXXXPXXXXXXXXXXXXXXXXXXXXXXXXPXPXXPXPXPXXXXXXXXXXXXXPXXXXXXXXXRXXXXXXXXXXXXXXXPXXXXXXXXXXXXXPRXXXXXXXXXPXXPXXXXXXXPXXXXXXXXXXKRXXXXXXXXXXXPXPXXXRXXXXRXPKXXXRXPXXXXXXXXXXXXXXXRXXXXRXXXXXRXXXXXXPKXXXRXXXXRKRKPXXXXXKXXRXXRXXXRRXXXRKXXXRKXXXRXXXRXPXXXXPXXXXXXRXXXXX
O00548 723
XXXRXXXXXXXXXXXXXXXXXXXXXXXKXXXXXXKKXXXXXRXXXRXXXXPPPXXXRXXXRXXXKXXXXXXXPXPPXXXXXXXXPXXXXXXXXXPXXXXXXXXXXXPXRXPXXXXXPXXXXXXXXXXXXXXPXXXXXXXPXRXXXRXXXXRXXXXXXXXXXXXXXXXRXXXKXXXRXXXXXXXXXXXXXXXXRPRXXXXXXXXXXXRXXKXXXPXXKXPXXXXPXXXPXXXXXXXXXXKPXXXKXRXXXXXRXXXXXXRXPXXXXXXXXXPXXXXXXXXXXXXXXXXXXXXXXXXKPXKXXXXXXXXXXXXXXXXXRPXXXXXXXXXXXXXXXPXPXKXXXXXXXXXXXXXXXXPPXXXXKXXXXXXXXXXXXPXXXXXRXXXXPXXXXXXRXPXXXXXXXXXKKXXXXXXXPXXXXXKXXXXXXXXXXRXXXXXXXRXXXXXXXXXXXXPXXXXXXXRXXXXXXXXXXPPXXXXRXXXXPXXRXXXXPXXXXXXXXXRXXRXXXXXXRXXXXPXXXXXXPXXPPXPXXXXXXXKXXXXXXPXPXXXXXXXXXXXXXXXXXXXXXXXXXRXRXXKXRPPXXPXRXXXXXXXXXXXXXRXKXXXXXXXXXXXXKXXXKKXXXXXXXXXXKXXXKXRXPXXXXXXXXXXKXXXXXXRXXXXKRXXKXXPXXXXXXXKXXPXXXRXXXXXXRKRPXXXXXXXKXXKXXXXXXXXXXKXXXXXXXXX
O00566 681
XXPXXXRRRXXXRXXXXXXKXXXRPXXXXXXXXXXXXKXXXXXKXXXXXXKXXXXXRXXXXPXXKXXXXXXXXXXXXXXXXXXXXPXXXXXXXXXXXXXXXXXXXXXPXXXXXXRXXXXXXXXXXXKXXXXXXXXXXXXXXXXXXPXXXXRXXXXXKXXXRKXPXXXXXXXXXXXXXXKXXXXXKXXXKXXXKPRXKXXXXXKXXKXXXXXXXXXXXXKXXXRKXXXXXXXXXXXXXXXXXXXXXXXXXXXXKKXKXXKXXRXXKXKXXXXPXXXXXXXXXXXXXXXXXXKXXXXXXXXXXXXXXXXXXXXXXXXXXXXXXKXXKXXXKRXXXXXPXXXXXXXXXXXXXKKXXXXXKXXXXKRXXKXXXKXXXXXKXXXXKKPXXXXXXXXXXKRPXXXXXXXXXXXXXXXRXXPXXXXXXXXXXXXXXKXRXRXXXXXXXXRKXKPKXXXXXXKKRXXXXXXKXKXXXXXXXXXXXXKXXXXKXXXXXXPXXXXXXKXXXXXXXKXXXXXXXXXXPKPPXPXXKXXXXXPXXXXXXXXPXXXXXXXXXXPXXXKXKXKXXXXKXXXXKXXXXKKRXRRKKKXXKRXKXKXKXKRRKXXXKXXXXXXXKXXKXXXXXKXKXXXKXXKXXXXKXXXKXKXXKXXXXXXXKXXXXXKXXXXXXKKXXKKKKKRXXXXXXKXKX
O15117 783
XXKXXXXXXPXXXXXXXXRPXRXXXPXXXXXXXXRKXXXXXXXXXXPPXXPXXXPKXXXPKPPXXXKPXXXXKPXKXPKPPXXKPXXXXXRXXXPXXXXXRXPXXKXXXXKPXXPKPXXXPKXXXKPXXPXPPXXKPXXXXXXXXXXXKPXXPKXXPXPPXXXXXXKXXXPKXXXXKXKXXXXXXXXXPKPXXPKPXXXXKPPXXXXXXXXXXXPXKXXXXXKXXPXPXXXRXKXXPXKPXRXXXXXKXXXXXXXXXPXPXXXXKPXXXRXXPXXXKXXXXKKXXRKXXXXKXXXXXKXXXXXXXXXXPPXRXPKXPXKXXXXXPXXXXXXKXKXXKXXXXPKXKPXPPXXXXXPPPPKPXRPPXXXXXKXXKXXXXXXXXKXXXXXXXXXXPPPPPXXPXXXPPXPXXXPXXPPXPXXPPRXXKPPXXXKXPXXXXXXXXXXXXXXXXXXXXXXXXXXXXXXXXXXXKXRXKKRXKXXKKRXXXXKKXXKXKXKKXXXXKKKXKXXXPXXXXXXXKXXXXXKXXKXXXXXKXXXXXXXXRXXXXPXXKXXXRXXRXXXXXXKXXXXXXXXXXXKXKKXXXXXPXRPXXXXXXXXXXXXXXXXXXXXXXXXXXXXXPPPPXXXXXXXXXXXXXXXXXPXPPKXXXXXXXXXXXXXXXXXPXXXXXXXXXXXXXKXKXXXKXXKKXKKXXKXXKXXRKKXKXXXXXRXXXXXKXXXXXXXKKXXXRXXXXKPXXXXXXXXXXXXXKXXXRXXXXKXXXXXRXXXXXXXXXXXXXXXXXXXXXXX
O15541 343
XXXXXXPXKXXXXXXXXXXKKPXRKXXXXRRKRPXXXPXPXXXXXXXXXXXXXXRPXKKRXXXXPXXXKXRXXXKXKXXXXXXXXXXXXXXXPXXXXXXXKXXRXXKPXXPXXXXXXXXXXXXXXKXRXXXXXXXRXXKXXXXXRXKXXXKXXRXXXXXXKXXKPKXXXXXXXXXXXXRKXPXRXPXXXRXXXRXXXXPXXXKXXKXXXXXXXXXXXKXXXXRXXXKXXXXXXRXXXXXRXXXXXXXXXXXXXXXXXXPXKXXXXRXXXXXPXXXKXRXXXXXXXXXXXXRXXPRXXXXXXXXXXXXXPXKXXXXKXXKXRXXXXXXXXXXPXXPXXXXXPXX
O43159 456
XXXXPXXXXXXPXXXXXXPXXXRPPPXXXXXXKXXKRRXXXXXXRXXXXXXXXXXPPXXXXXXXXXXXXXRKKKXPKKXXXXXXXXXXXKKXKKKXXKXXPPXXXXXXXXXRKKKXXKXXXXXXXXXXXXKRKRKXXKXXPXXXXXXXXXXXXXXPKXXKXXXXXXPPKXXPXXXXPKPPXXXXRKXXRXRXKXKRRXKXKXXPPXXPXXXPXXXPXXKXXXXPXPRXXXXXXRXXXXRXRXXXRXXXXRXRXXXXXXXXXPXXXXXRXXXXXPXXXXXXXRXXXXXXKKXPXXPXXRXXRXXRXRPXXXXXXXXXXXXXRXXXXXRXPXXXXXXXXXXPRXXXXXXXXXPXXXXXXXXXXXXXXXXXXXXRXXXXXXXRXXKPXXXXKXXXXXXRXXXXRXXXRXXXKXXXKXXXKXXXXXXXXXXXXXKXXPPXXXPKXXXXXXXXXPXXXKRR
O43194 453
XXXPXXPXXXXXXXXXXXXXPXXXXXXXXKXXXXXXXXXXXXXXXXXXXXXXRXXXXXXKKXXXXKXXXXXXXXXXXXXXXXXXXXXPXXXXXXXXXPXXXXXXXXXXKXXXXXXXXXXXXXXXXXXXXXXXRXXXXXXPXRXKXXXXPXXXKXXXXXXXXXXXXXXXPXXXXXXXXXPXXXXPXXRXXXXXRXXXRXXXXPXXXXXXXXXXXXXRXXXXXXXXXXXXXXXXXXXXXXXXXXXXXXXXXXKXXKXXXXXXXRPPXXRKXXXXXXRXXRRXXXXXXRXXXXXXXXXXXPXXXRRXXXXXKPKXXXXRXXXRXXXXXXPXXXXXXXXXXXXXPXXXXXXXXXXRRXXXXXXXXRXXXXXXXXXKRXRXXXXXXXXXXRXXXRPXXXXXRRXXXXRRXXKXXXXXXXXXXXPXXKXXXXXXXXXXPXXXXKPXXXXXXXXXXXXXX
O43310 598
XXXXXXXXXXXXXXXXRXXXXXXXXRXXXXXXXXXXXXXXXXXKXXXXXXXXRXXXXXXXXXXXXXXPXXXXXXXXRXRXPPXXXXXKXXXXXXXXXXXXXXXXXXXXXXXXXXXXPXKXXXXXXXRKXRXXPKXPXPXXXRXXXXKXKXXXXXXXXXXXXXKXXPXXXXXXPXPXXXXXXXXKKXXRRRRXXRRRXXRPPXXXKPXXXXXXXPXXXKXXRXXXKXXXXXXXPXPXXRPXXXXXXXXRRXXXXXXKXPPXXKXXXXXXRXXKXXXXXXXPKXXXXXXXXXXXXXXXPRXPXXXXPXXXXRXPPXXXXXPXXXXKRKXXXXPXRXXXRPKXXXXXXXKXRXRRRXKXKXXXXXXXXXPXXXKXXKXXXXXXXXRXXXXXXXXKXXXXXXXXXXXXXXXXXXXXXXRXXXXKXXXXRXXXXXXXKXXXKXXXXXXXXXKXRXXXXXXXXKXXXXRXXXXXXXXXRXXXXXXXXXXXXXXXRXXXXXPXRXXXXPXXXXXRXXXXXXXXKXXXXXXXXXXXXXXXRXXXXXXPXXXXXXXXXXRXKXXXPXXXXXXRXXXXXXXXXXXXXXXPXXPPXXXXXXRXXXKXXX
O75333 385
XXXXXXXXXXXXXPXXXXPXPXXXXXXXPRXXXPXPXXPXXXXXXXXXXXXPXXXXPKXPRXXRXXXXXXXKPXXXXXXXXXXXXXXXKXXRRXXPPXXXKXXXXXXXXXXXXXXXXXPXXXKRXRXXXXXXXXXXXXKXXPXXPXRXXXXPXXPXKXXXXXRXXXXXXKXKXXXXXXXXXXXXXXXXXXRXXPRXXXXXXXPRKXXXRXXXXXXKXXXXXXXXXXXXXXXXXXRXXXXKXXXXPXXKXXRXXXXXXXPXXPRPXXXXPXRXXXXXXPXXXKXXXXRXKXPXKXXXXXXKXPXXXXXXXXPPPXXXXXPXXXRPXXXXXXXXXXPXXXXXPRXRPXPXPXPXXRXXRXXXXXPXPXXXXXXXPXXXXXXPXXXXX
O75899 941
XXXPRXXXXPXPPPPPPPPPXRXXXXXXXPXXXPXXPXXXXXXRXXPRPPPXXPPXXXXXXXPXXKXXXKXXXXRXXXPXXXXXXXXXRXXXXXRPXXXXXRXXXXXXXXXKXXKXXXXXXKXXPXXXXXXXXXXPXXXXXXXXXXXXXXXXXXXXXXXXPXXXXKKKXPXXXRXXPXXXXXXPXXXKXXKXXXXKRXXXXXXXXXRXXXXRXXXXXXXXXXXXXXXXXXXXXXXPXXXXKKXKXXXXRXXXXXXXXXXXXKXXXXXXXXXXXXXKXXXXXPXXXXPXXXXXXXXXXXXXRXXRKXXXXXXXXXXXXXXXPXXXKXXKXXXXKXPXXXXRXXXXKRXXXXPXKXXXXXXXXXXXXXKXXXRXXXXXXXXXRXXRXXXXXXXXXXXXRXXXXXXXXXXXXXXXXXXXXRXXXRXXXXKXXXXXXXRXXKXXXXXXXXXXXXXXXXXXRXXXXXPPKXKXXXXXXXRKXXXPXXXXXXXXXXXXXXXXXXXXXXXXKXRXXKXXKXXXPXXXXXXXXXXXXXXXXXXXXXXXXXXXXXKXXXXXXXXRXXXXXXXXXXXXXXXXXKXXRXXXXXKXXKXKKKXXKXXKXXXXXXXXXXXXXXXXXXXXXXXPXRRXXXKXXXXPXPXXRXXXXRPXXXXXXXXXXXXXXXXXXXXKXXXXXXXXXXXXXXRXXXXPXXXXXKXXXXXXXXXXXXXXXXXXXXXXXRXXPXXXXXXXXXXXXXXXXXXXXXXXXPKXXXXRXXPXXXXXXRRXXXXXXXKKXXXKXXXXXXXXXXXXXXRXXXXXXXXXRXRXKXXXXXKXXXXXXXXXXXXPXKXXXXKXXXXXXXXXXXXXXXXXXXXXXXKXXXKXXXXXXPXXXXXXXXPXRXXKXPXXXXXXPXXXXRRXXXXXPXXXXXXXPXXXXXXXXXXXPXXXPXXXPRXRXXPPXXRXXXXXX
O95473 234
XXXPKXXXXXXXXXXXXXXRRPKXXXRXXXXXXXXXXXXXXXXXXXXXKXXXPXXXXXXXXXXXXXXXXXXXXXXXXXXXXXXXXXXXXXXRXXXXRXKXXXXXXXXXXXXXXXXXXXXXXXXXXXXXXXXPPKXXXXXXXXXXXXXXXXXXXXXXXXXXXXXXXXXXRXXXPXPXKRXXXXXXXXXXXXPXPXXXXPXXXPXXXPXXXXXXXXXXXPXXXXPKXPRXXXXPXX
P00491 289
XXXXXXXXXXKXXXXXXXXXXKXRPXXXXXXXXXXXXXXXKXXXXXXXXXXXXPXXPRXXXPXXXXRXXXXXXXXRXXXXXXXRXXXXXXXPXXKXXXPXRXXXXXXXXXXXXXXXXXXXXPKXXXXXXXXXRXXXXXPXXXXXXPXRXPXXXRXXXRXPXXXXXXXRXXRXRXXXXXKXXXXXRXXXXXXXXXXXXPXXXXXXXXRXXXKXXXXXXXXXXXPXXXXXRXXXXRXXXXXXXXXKXXXXXXXXXKXXXXXXXXXXKXXXXKXXXXXXXXXXXXPXPXKXX
P01036 141
XXRPXXXXXXXXXXXXXXXXXXXKXXXRXXPXXXXXXXXXXXXXXRXXXXXXXXXXKXXXXXXXRRPXXXXRXRXXXXXXXXXXXXXXXXRXXXXKXXPXXXXXXXXXXPXXXKKXXXXXXXXXXPXXXRXXXXXXRXXXX
P01871 453
XXXXXPXXXPXXXXXXXPXXXXXXXXXXXXXXXXPXXXXXXXKXKXXXXXXXXRXXPXXXRXXKXXXXXXXXXPXKXXXXXXXXXXXXKXXXPXXXKXKXXPXPXXXXXPPKXXXXXPPRXXXXXXPRKXKXXXXXXXXXPRXXXXXXXRXXKXXXXXXXXXXXXXXXKXXXPXXXKXXXXXXXKXXXXXXXXXXXXRXXXRXXXXXXXXXXXXXPXXXXXXRXXXXPPXXXXXXXXKXXKXXXXXXXXXXXXXXXXXXXRXXXXXXKXXXXXXXXXPXXXXXXXXXXXXXXXXXXXXXRXXXXXXXXXXPXPXKXXXXRPKXXXXXRPXXXXXPPXRXXXXXRXXXXXXXXXXXXXPXXXXXXXXXRXXPXXPXKXXXXXPXPXPXXPXRXXXXXXXXXXXXXXXXXXXXXXXXXXXXXPXRXXXRXXXKXXXKPXXXXXXXXXXXXXXXXX
P04216 161
XXXXXXXXXXXXXXXXXRXXKXXXXXXXXXXXXXRXXXRXXXXXXXPXXXXXXXXRXXKKXXXXXXXXXPXXXXRXRXXXXXKXXXKXXXXXXXXXKXXXXXXXXXXXXXXXPPXXXXXXXXXRXKXXKXXXXXXXXXXXXXXXXXXXXXXXXXXXXXXXX
P04259 564
XXXXXXXXRXXXXXRRXXXXXXXRXPXXXRXXXXXXXXXRXRXXXXXXXXXXXXXXXXRXXXXXXXXKRXXXXXXXXXXXXXXXXRXXXXXXXXXXXXXXXXXXXXXXXXXXXXXXXXXXXXXXPXXPXXPPXXXXXXXXXXXXXXPXXXXXXPXXXRXRXXXRXXXKXXXXKXXXXXXKXRXXXXXXKXXXXKXXXXXXXXXKXXRXXXXPXXXXXXXXXRRXXXXXXXXRXRXXXXXRXXXXXXXXXKXKXXXXXXKRXXXXXXXXXXKKXXXXXXXXKXXXXXKXXXXXXXXXXXRXXXXXXXXXXXXXXXXXXXXXXXXXXRXXXXXXXXXXXKXXXXXXXXRXRXXXXXXXXXKXXXXXXXXXRXXXXXRXXKXXXXXXXRXXXRXRXXXXXXKKXXXXXXXXXXXXXXRXXXXXKXXKXKXXXXXXXXXKXKXXXXRXXKXXXXXXXXKXXXXXXXXXXRKXXXXXXXRXXXXXXXXXXXXXXXXXXXXXXXXXXXXXXXXXXXXXXXXXXXXXXXXXXXXXXXXXRXXXXXXXXXXXXXXXXKXXXXXXXXRKXXKX
P07204 575
XXXXXXXXXXXXXXXXXPXPXXPXPXXXXXXXXXXXXXXPXPXXXXXXXXXXXXXRXXXXXXRXXXXXXXXXXXXXXXXXXXRRRXXXXXXXPPXXXXPKRXXPXRXXXXXXXXXXXXXXRXXRXXXXXXPXXXPXXXXXXXXXXXXPXXPXXXXXXXXXKXXXXXXXXXXPXXXRPXXXXPXXXXXXXXXXXXXPXXXRXXXXXXXPXXXXXXXXPXXXXXXXXXPPXXXXXXXXRXXPXXXXXXXXXXXXXXXXXXXPXXPRXXXPXXXXXXXXXRXXXXXXXXXXXXXXXXXXXPXPXXPXXXXXXXXXXXRXXXXXXRXXXXXXXXXXPXPXPXRXXXXXXXXXXXXXPXXXXXXXXXXXPXXPXXRXXXXXXXXPXXXXXXXXXXXXXXXPXPXXPXRXXXXXXXXXXPXXXXPXXXXXXXXPXXXXXXXXXXXXXXXXXXXXXXXXXXXXXXPXXXXXXXXPXXXXXRXXXXXXXXXKXXXXXXXXXXPPPXPXPXXXXXPPXXXXXXXXXXXXXXXXXXXXXXXXXXXXXXXRKKXXXXRXKXXXKXXXPXKXXXXXXXRXXRXPXRX
P08579 225
XXXRPXXXXXXXXXXXKXKKXXXKRXXXXXXXXXXXXXXXXXXKXXKXRXXXXXXXKXXXXXXXXXRXXXXXPXXXKPXRXXXXKXXXXXXXKXRXXXXXKXKKKXKKKXKXXXXXXXXXXKKPXXXXPXXXXXXXXXXPXPXXPXXPPXXXXXXXXXPXXXXXXXXXXXXXXXPXXKXXRXXPXRXXXXXXXXXXXXXXXXXRXXXXXXKXXPXXXXKXXXXKK
P08588 477
XXXXXXXXXXXXPXXXXXXXPXPXXXXXXXRXXXPXXPPXXXXPPXXXXPXPXXXXXXXXXXXXXXXXXXXXXXXXXXXXXXXXKXPRXXXXXXXXXXXXXXXXXXXXXXXXPXXXXXXXXXRXXXXXXXXXXXXXXXXXXXXXXXXXXXXXXXXRXXXXXXPXRXXXXXXRXRXRXXXXXXXXXXXXXXXXPXXXXXXRXXXXXXRRXXXXPKXXXXXXXRXXXXXXXXXXXXXPXXXXXXXXXRXXRXXXKXXKKXXXXXRRXXXXPXRPPXPXPXPXPXPXPPPXPPRPXXXXXXXPXXXXRXXKRRPXRXXXXRXXKXXKXXXXXXXXXXXXXXPXXXXXXXKXXXRXXXPXRXXXXXXXXXXXXXXXXPXXXXRXPXXRKXXXRXXXXXRRXXRRRXXXXXXRPRXXXXXXRPXPPPXPXXXXXXXXXXXXXXXPPXRXXXPXXXXXXXXXXXXXXXXXXPXRPXXXXXXKX
P0C629 311
XPRPXXXXXXXXXXXXXXXXXXXXRXXXXXXXXXXXXXXXXXXXXXXXXXRXXXXXXXPXXXXXXXXXXXXXXXXXXXXPXXXXXXXXPXXXXXXPXXXXXXXXXXXXXXXKXXXXXXXXXXXXXXXXXPXXXXXXXXKKXXXXXXXXXXXXXXXXXXXXXXXXXXXPXXXXXXXXXXXXXXRPXXKXXXXXXXXKXXXXXXXXXXXXXXPXXXXXXXXXXXXXXXXKXXXXXXRRKXXXXXXXXXXXXXXXXXRXXXXXXKPKXXXXXXXRXXXXXXXXXXPXXXPXXXXXRXKXXKXXXXRXXXRKPXX
P0DPH9 108
XXKXXXXPXKPXXXXXXXXPXXXXXKXRKKXKXPRXRRXRXXXKXXKXXRKXKRPXRXXXXXKXXXXXXPXXKPKKXRXPXXRXRXXRXKXKXKKXXXXKXXXXXXXX
P11177 359
XXXXXXXXRRPXRXXXXXXKRRXXXXXPXXXXXXXRXXXXXXXXXXXXRXXKXXXXXXXXXXXXXXXKXXRXXXKKXXXKRXXXXPXXXXXXXXXXXXXXXXXXRPXXXXXXXXXXXXXXXXXXXXXXKXXXXXXXXXPXPXXXRXPXXXXXXXXXXXXXXXXXXXXXXPXXKXXXPXXXXXXKXXXKXXXRXXXPXXXXXXXXXXXXPXXXPPXXXXKXXXXPXXKXKXXRXXXXXXXXXXXRPXXXXXXXXXXXXKXXXXXXXXXXRXXRPXXXXXXXXXXXKXXXXXXXXXXXPXXXXXXXXXXRXXXXPXXXXXXXPXXRXXXXXXPXPXXKXXXXXXXPXXKXXXXXXKKXXXX
P12104 132
XXXXXXXKXXRXXXXXKXXXKXXXXXXKRKXXXXXXXKXXXXXXXXKXXXKXXXXXRXXXXXXXXXXXXXXXXXXXXXXRXXXXXXXXKXXXKXKRXXXXXXXXXXRXXXXXXXXXXXXXXXXXXKRXXKKX
P15085 419
XRXXXXXXXXXXXXXXKXXXXXXXXXRXXXXXXXXXXKXKXXXXXXXXXXXXXRXPXXPXXPXXXRXPXPXXXXXKXXXXXXXXXXXXXXXXXXXXXXXXXXXXXXXRXRXRXXXXXXXXXXXXXXXXXXXXXXXXXXXPXXXXKXXXXXXXXXRPXXXXKXXXXXXKRPXXXXXXXXXXRXXXXXXXXXXXXKKXXXXXXXXXXXXXXXXXXXXXXXXXXXPXXXXXXXXXXRXXRKXRXXXXXXXXXXXXPXRXXXXXXXXXXXXXXPXXXXXXXKXXXXXXXXKXXXXXXKXXXXXKXXXXXXXXXXXXXXPXXXKXXPXPXXXXXXXXXKXXXXXXXXXXXXKXXXXXXXKXXXXXXXXXXXXXXXXXXKXXXXXXXRXXXRXXXXXPXXXXXPXXKXXXXXXXXXXXXXXXXPX
P25445 335
XXXXXXXXPXXXXXXXRXXXKXXXXXXXXXXXKXXXXRKXXXXXXXXXXXXXXXXXXXXXKPXPPXXRKXRXXXXXXXXPXXXPXXXXKXXXXKXXXXXKXRRXRXXXXXXXXXXXXXXXRXXXXKXRXKPXXXXXXXXXXXXXPXXKXXXXXXKXXXXXXXXKXKXXXXRXXXXXXXXXXXPXPXXXXXKRKXXXKXXRKXRKXXXXXXXXPXXXPXXXXXXXXXXXXXKXXXXXXXXXXXXXXKXXXRKXXXXXXKXXXXKXXXXXXXXXXKXXXXRXXXXXXXKKXXXXXXXKXXKKXXXXXXXXKXXXXXXKXXXXXXXXXXXRXXXXXXX
P25940 1745
XXXRRXXXXPRXXXXXXXXXXXXXPXXXXXPXXXXKXXXXXXXXXXXPXXPXXXPXRXPXXXRXXRXXXXXXXXXPXXXXXPXXXXPXXXXXXXXXRXXPXXXXXXXXXXXXRXXRXXXXXXXPXXXXXXXPXRPXPXXXXXXXXRXXRXXXXXXXXXXXXXXXXXXXPPXXXXXPRXXXXXXXXXXXXXXXXXKXXXXXXXXXXXXPXPXXXXXXXXRXXPXXXXXXPXXXXXPXXXPXXPRPRRKXKXKXRKKXRXRKXKXRKKXKXXXXXXPPPXXXXXXXXXXXPKXXXPXPXXPPXPXPXXXXXXXXXXXXXXXXXRXXXPXXXXXXXXXXXKXXRXXXXXXXXXXXPXXRXXXXPXRXXXXXXPXXXXKXXKXXPXXXXKXXXXXXPPXXPXPXXXXXPXXPPXPPXXPXXPXPPXPXXXPXXPXXXXXRXPPXXXXXXPXXXXXXXXKXPPXXXXXXXXXXXXXXXXXXXKXPPXPXXXXXRPXPXXXPXXPXXKXXXXXXXPXXPRXXXXPXXPPXRXXKXXRPXXXXXRXXPXXXXPKXXRXXXXXPXXPXXKXXRXXXXXXXXPXPPXXXXXRXXXXPPXPXXXXXXPXPRXXXXPRXXPXPXXRPXXXXXXXXPXXKXXXXPPXXPXPPXXXXXXXXXXXPXPXXXXXXPXXKXPPXXPXXPXXPXXXXPXXXPXXXXPXXXKXXXXPPXXXXPPXXPXPRXXKXXXXXRXXXXXKXXKXXXXXPXXKXXXXXKXXXXKPXXPXPRXXXXPXXPKXXXXXXXXXXPPXXXXXKXKXXXPXXPXXPXRPXPKXXXXXPXPXXPXXXKXKXXKXXXPXXXXXRXPPXXRXXRXXPXXXXXPXPKXXXXXXXXPXXPXXKXXPXXXXPPXXPXPKXPPXXXXKXXRPXXPXXRXXXXXXXXXXPPXPXXXXXPXXKXXXXXPXXXRXPPXPPXPPXXXXXPXXXXRXXXKXXXXPPXPXXKXXPXXXRXXPXPKXXPXXPXPXXXKXXKXPPXPXXXXXXPXXRXPXXPXXXXXXPXXXXXXXPXXPXXKKXXRXXRXPPXPXXKXXXPXPXXPXXPPXXXXPXXXXXXKXXXXXPXXKXXKXXKXXXXPPXXPXXRXPXXXPXPPXXXXXXXRRXPPXXXXXKXXXXXRXXXXXXXPPXXXXXPXPPXXKXXXXXXXXXXPXXXPXPRXPXXPXXXXXXPXXPXXXXXPXXXXXKXXRXXXXXPXPPXXPXXPXPKXXXXXKXXXXPXXXXXPPXKKXPPXXXXXKXXXXPXXXPXXXXPPXXPXXXXXXXXPXXKXXPXXXXXPXPPXXXXXPXXPXPPXKRXPXXXXXRXXRXXXKXXKXXPXPXXPPXRXXPXXXRXPPXRXXPXXXRXXPXPXXXPXXXXXPXXXXPPXPXXPXXXPXXKXXXXPKXXKXXXXXXXXXXPPXXXXXKXXXXXPXXXXPPXPKXXPXPPXPXXXXXXPXPPXXXXPXXXKXXKXXPXXXXPRXXXXPXXPPXPPXXPXXXXXXRRRRRXXPXPXPXXXXXXXXXXXXXXXXXXXXXXXRRPPXXXXRPXXXXXXXXRXXPXXPXXXXXXXPXXXXXRXXXRXXXXXXXXXXXXXXPXKKXXXXKXXXXXKXKPXXXXXXXRRXKKXXXXXXXXXPXXXXXXXXXKXXXXXXRXXXXXXXXXXXXXXXXXXXXXXXXXRXXXXXXXXXXXXXXXXXXXXXPXXXXRXRKXXXKXXXXXXXXRXXXXPXXXXXXXXXXXXXXKXXXXXXPXXXXX
P31151 101
XXXXXXXRXXXXXXXXXXKXXRRXXKXXKPXXXXXXKXXXPXXXXXXXKKXXXXXXXXXXKKXKXXXKKXXXXXXXXXXXXXXXXXXKXXXXXXPXXXXXX
P49862 253
XXRXXXXPXXXXXXXXXXXXXXXXXXXXKXXXXXPXXRXXXPXXXXXXXXXXXXXXXXXXXXRXXXXXXXXKXXXXXXXXXXXXXXXRRXXRXKXXKXXRXPXXXXXXXXXXXXXXKXXXXXRXXXXXKKXRXPXRXXPPXXXXXXXXXXXXXXPXXXXPXXXXXXXXKXXXPXXXXKXXKXXXXXXXXXXXXPXXKKXXXXXXXXXPXXXRXXXXXXXXXXXXPXXXPXXPXXXXXXXKXXKXXXXXXKKXR
P51809 220
XXXXXXXXXRXXXXXXKXXXXXXXXXXXXXXXXXKXPXXXXKXXXXXXXXXXXXXXXXRXXXXXXXXXXXXRXRXXXXXXXXKKRXXXXXXXRXXXXXPXXXXXXXXXXXXXXXKXXXXXKXXXKXXXXXXXXXXXKXXXXRXXXXXXXRXXRXXXXXXKXXXXXXXXXXXKXXXRXXXRXXXXKXXKXXXXXXXXXXXXXXXXXXPXXXXXXXPXXXKK
P51970 172
XPXXXXXPXXXXXKXXXXKXXXXXXKXXXXXXXXXXXKPXKXXXXXRXXXKXPRRXXXXXKXXXKXXXXXXRXXKRXXXXPXXXXXXXXXXXXXXXXRXXRKXXXKXXXXXXXKXXXXRPXXXXXXKXXKXKXXRPXPXXPXXXRPRPXPXPXXXXXXXPXXXXXRXXXXXK
P59190 212
XXKXXXXXXRXXXXXXXXXXKXXXXXRXXXXXXXXXXXXXXXXXXKXKXXXXXXXKXRXXXXXXXXXXRXXXXXKXXXRRXXXXXXXXXXXXXRXXXXXXKXXXXXXXXXPXXXXKXXXXXKXXXXXKRXXXRXXXXXXXKXXXXXXXXXXXXXXXXXKXXXXRXXXXXXXXXRKXXXXXRXRXXXXXXXXXXXXXXXKPXXPXXXXKXXXX
P62310 102
XXXXXXXXXXXXXXXXPXXXXRXXXXXRXXXKXRXXRXXRXRXXXXXXXXXXXXXXXXXXXXXXXXXXXXXXXXXKXXKRXXPXXXXRXXXXXXXXPPXRXX
P81274 684
XXXXXXXXRXXXXXXXRXRXXXXXXXXXXXXXRXXKXXXXRXXXXXXXXXXXXXXXXXKXXXXXXXXXXXXXXXXXXXXKXXXXXXXXXXXXRXXXXXXXXXKXXXXXXXXXKXXXXXXXXXXXXXRXXXXXRXXXXKXXXXRXXXXXXXXXXXKXKXXXXPXPXXXXXXPXXXRXXXXXXXXXXXXXXXXXXXXXXRXXXXRXXXXXXXXXXXXXXXRXXXXXXXXRXXXXKXXXXKXXXRRXXXXXXXXXXXXXXXXXXXXXXKKXXXXXRXXKXRXXXXXXXXXXXXXXXXXXXXXKXXXXXXKXXXXXXXXXXRXXXXRXXXXXXXXXXXXXXXXXXXXXXXKXXXXXRXXXXKXXXXXXRXXXXXXXXXXXXXXXXXXXXXXXXXXXXXXXXXXRPKXXRRXXXXXXXXXKXXPXKXXXXXXXXXXKXKPXXXKPXXKXXXXXRXKXKKXKXXXXXKXXXXXXXXXXXRXPXXXRKXXXXXXXXXXXXXXXXRXXXXRXXXXRXXXXXKXXXXXXXXXXXXPPKXXXKXXXXPXXXPXXXXXXXXXXXXXXRRXXXXRXXXXXXPXXRXXXXXXXXXXXXXXXXXKXXXXXXXXXXXKXXXXRXXXXRXXPPPXXXKXPXXPXXXXXXXXXRXXXKRXXXXRXXXXRXXXRXXXXXXKXXXXXXXXXXXKXXXKKXXXX
Q01726 317
XXXXXXXRRXXXXXXXXPXXXPXXXXXXXXXXXRXXXXXXXXXXXXXXXXXXXXXXXXXXXXXXKXRXXXXPXXXXXXXXXXXXXXXXXXXXXXXXXXXXXXXXXXXXRXXXXXXXXXXXXXXXXXXXXXXXXXXXXXXXXRXXXXXXXXRXXXXXXXPRXRRXXXXXXXXXXXXXXXXXXXXXXXXXXXXXXXXXXXXXXXXXXXXXXXXXRXXXXXXXXXRXXKRXRPXXXXXXXKXXXXXXXXXXXXXXXXXPXXXXXXXXXXXPXXPXXXXXXKXXXXXXXXXXXXXXXXPXXXXXXXXXXRRXXKXXXXXXX
Q01955 1670
XXXRXXPRPXXXXXPXXXXXXXXXPXXXKXXXXKXKXXXXXXXXKXXKXXKXXPXPPXXPXXKXXXXPXXXPXPXXPKXXPXXPXXXXXKXXRXXXXXPXXXXXPXXPXXPXXXXPXXXXXXPXXXXXKXXXXXPXXPXXXXXPXXPXXXXXKXXKXXPXKXXXXXXXXKXXPXXPXXPXPXXXPXPPXXPXPXXPPXPPXXXXXPXXXXPRXPKXXXXXRXXXXKXXRXXKXXXXPPXPPXXXXXXXXXPXXRXXXKXXKXXKXXXXXPXPPXPXXXPXXXXXXXKXXPXXPXXXXKPXKXXXPXXPXXXXXKXXRXXPXXXXXXXXKXXKXXXXPPXXRXPXXXXXXXXXKXXXXXPXPPXPRXXRXPXXPXXPPXXPXXPXXXRPXXRXXPXXPXXKXXKXXRXRPXKXXXXXPXXPXXXXXPXXPXXPXPPXPPXXXXXRKXPPXXXXXPXXXXXPXXPXXXXPKXXPXXXXXXXPXXPXPPXXPXXPXXXXXKXXPXRXXXXXXKXXPXXPXXXXXPXXPXXPXXXXXPXXKXXKXXXXXPXXXXXXPXXPXXRXXPXRKXXXXXPXXPXXKXXPXPKXXXXXXXXKXXXXPPXXPXXPXXPXPXXPXXPPXXXPXXXPXXXXXXXXPXXPXPPXXXXPRXXXXXXXPXPXPPXPPXPPXXPXPXXPPXXPXXXXKXXXPXXPXPXXXPXXPXXXXPXPPXPKXXXXXPXXKXXXXXPXKXXXPXXPXKPXXPXXKXXPXXXXPXXPXXPXXPXXRXXXXXXXXXXXPXXPXXPXXPXXXXXXXPRXXPXXPXPPXXXXPPXRXXXXPRXXXXXPXXXXXKXXXXRRXKXXPKXXPXXPXXXRXXXPXXXXXPXXPXXXXXXXPXXXRXXPXXPXXXXPPXXXXXXXXXXXPXXXXPPXPPXXPXXPXXRXXPXXPXXKXXRXXPXXKXXXXXKXXPXPXXXXXXXXXKXXPXXKXXXXXPXXKXXRXXPXXPXXKXXKXXPXPXXPPXPRXXXXXXXXPXXPXXRXXPXXXXXXXXPXXKXKRXXXXXPXRXXRPXXPXXXXXXXXKXXPXXXXXXRPXPPXPXXXPXXPXXXXKKXXXXXPXPPXXXXPXXPXXXPXXPXXPXXPXKPXPXXXXXXKXXKXXXXPPXXRXPPXXPXXPXXPXPXXXRXXXXRXXXPXPXXXKXXXXXXRXPPXPRXXPXXXXXKXXRXXPXXPXXPXRKXXXXXXXPRXPXXXXXXPXPPXXPXXXXPXXXXXRXPPXXRXXPXXPXPPXPPXXXXXXXKXXKXXXXXPXPKXPPXXXXXXXPPXRXXXPXXPXXPXPRXXPXXXXXPXXKXXKXXPXXXXXXXPPXPXXPKXPPXXRXXPXXXKXXXXPXXPXPPXXPXXPXXXXXPXPPXPPXXXXPXXPRXKPXKXXKPXXPXPXXXKXXKXXKXXPXPXXXXXXPXXKXKRXXXXXPXXXXXRXXXXXRXXXXXXXPXXPXXXXPXXXXXXXXXXXXXXRXXXXXXXXXXXXXXRXXXXPXXXXXXXXXXXXXXRXXXXXXXXXPXXXPXXXXPXXXRXXXPXXXRXXXXXXPXXXXXXXXXXXXXPPXPXXXXXXXKXXXXXXXXXXXXXXXXXXXXXPXXXXXXXRXXPXXXXXXRXXXXXXXXXXXXXXXXXXPXRXXRKPXPXXXKXXXXXKXXXRXXXXXKKRX
Q01973 937
XXRPRRRXXRPPXXXXXXXXXXXXRXXXXXXXXXXXXXXXXPXXXXXXXXXXXKXXXXXXXXPXXXXXXXXXXXXXXXXKXXXXPPPXXRXXKXXXPXXXXPRRXXXRXXXXXXRXRXRXXXXXXXXXXXXXXXXXKXXXXXXXXXXXKXXPPPXXXPXXXXXXXXXXXXXPXRXXXXXRXXXXRXXXXXXXXXXXXXXXXXXXXXXXXXXXXXXXXKXXXXXXPXXXXXXXPXXXXXXXXPKPRXXXRXXXXXXXXXXXXXXXXXXRXXPXXXXRXKXPXXXXXPXPXXPXXXXXXRXXXPXXXPXXKXXKXXXXXXXXXRXXXXXXKXXRXXXPXXXXXPXXXXXXXXRXPXXXXXXXXXRXPXXXKXXPXXXXXXXXXKXXXXXXPXXXXKXXKXKXKXXXXXXXXPXXXXPXXXXXXXXXXXXXRXXXKXXXXPXXRXPKXXRXXXXXXXXXXXXKPKXKXKXXPXXXXRXXXXXXXXXXXKXXKXXXXXPXXXXXXXXXXKXXKXXXXPXXXXXXXXXXXXXXXXXXPXXXXXXXXXXXXXPXXXXXXXXXXXXXXXXXXXRXPXXXXXXXXXXXXXXKXXXXXXXXXXXXXXXXXXXXXXXXXXXXXKXXXXRXXXXXXXXXXKXXXXXXXRXXXXXXXXRXXXKXXXPXRXXPPXXXXXXKXXXXXXXXXXXXXXXXXXXXXXXPXXXXXXXXXXXXXRKRXXXPXXXXXPPRXXXXXXXXXXXXPXRRPRXKXXXXRXRXXXXXXXXXXXXXPXXXXXXXXXXXXXXXPXXXXXXPRXPXXXXPXXXXXPXXXXXXXXXPPXPXXXRXXPXXXXPXPPXXXXXPXXXXXPXXPPRXXXXXPPPKXRXPXXXXXXXXXXXXXXXPXXXXXXXXXXPXXPXXXXPXXPXXXXXXXXXXKXXKPXKXXXKXXXXXXXXXXXXXXXXXXXXXX
Q02410 837
XXXXXXXXXXXXXXXXXXXXXXXXXXXXXXXPXXXXXXXXPPXXXXXXXRXXRXRXXXXXRXXXXXXXXXRXXXXXRXXXXXXXXXXXXXXXXXXXXXXXRXXXXXXRXXXPXXXXXXXXXXRPXXXXXXXXXXXXXXXXXXRRXXPXXXXXXXXXXXXXXXXXXXXXXXXXRXXXRXXXXPXXXPXXXXXXXXXXXXXXXXXXPXXXXRXXXRXXXXXRXXXXXXRXXXXXXRXXXXXXRXXXXXXXPXKXXXXXPXPRXXXXXXXXXXXXXXXXXKXXXXXXXXXKXXXXXPXXXXXXXRPPXPXXXRPXXPXXXXPXXXXRXXXPXXXXXXXXRXXKXKRXXXXXXXKXXKXXXXXXKXRXXRXPXXPXXPKXPXXXXRXXXXPXRXXXXXRPXXXXXPXPXXXXPXXXXXXXXXXXPXXPXXXXXXKXXRKXXXXXPXXXXXPXPXXPXXXXXXXXXXXXXXXXXXXXXXKXPXKXXRXXXXXXXXXRXKXXXKXXKXRKKXPXXXXXPXXXXXXXXXXXRXKXXXXXXXXXXXXXPXRXXXXXXXXXXXXXXXXRRRXPRXXXXXXXXXXXPXXXXKRXXKXXXXXXXXXXXXXXXXXXXXXXXXXXXXXXRXXXXXPXXXXXKXXXXXXXXXXXXXXXXXXXXKXXXXKXXXXXKXKXXXXXXXXXXXXXXXXXPXXXXXXXXXXXPXXKXXKXXXXXXXXXXXXXXXXXXPXXXXXXXXKXXKXXXRXKXXXXRXPPXXXXXXRRPXXRXXXXXXXXXXXXXXXXRXXXXXRXXXRXXXRXXXXXXXXXXXXPXXKXXXXXXXXXXXXXXKXXPXXXXRXXXXXXXPXXX
Q12981 228
XXXPXXXXXRXXXXXXXKXXXXXKXXXXXXRXXXXPXXXXXXXXXKXKXKXXXXRXRXXXXXXXXKXXXKXXXKXXXXXXXXXXKKXXXXXXXXXRKXXXXXKXXXXXXXKXXXXXXXXXXRXRKXXKXXXXXXXXXXXXXXXXXXRXXXXXXXXXXXXXXXXXXXXRXXXXXXXXXKXXXXXXXXXRKXXXKXXRRXXXXKXXXXXXXXXXXXXXXXXXKKRXXPXX
Q14674 2120
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
Q14765 748
XXXXXXXXXXXXKXXXXXXXXXXXXXPXXXRXXXXXXXXXXXXXXXXXXXXXXXXXXXXXXXXXXXXXXRXXKXKXXXXXXXXKRXRKXXXXKXXXXPXXXXXXXXXXXRXXRRXXXXXXXPXXXPXXKXXXXXXXXXRXRXXXXKXXXXKXXXXXXXXXXKXXXXXXXXXXXRXKXXXXXXXXXKXXXXXXXXXXXXXXXXXXXXXKRKXXXXKXXXXXXXXXXXXXXXXXXXXXXXKRRXXXXXXXXPXXXXXXXXXXXXXXXXXXXXXXRRXXXKXXXXXXKXXXXXXPXPXXRXXXXXRXXXXXXXXXKXXXXXXRXPXXPXXPXRPXXXKXXXXXXXKXRXXXKXPXXXXXXKXKXXXXKXXXXXXXRRXXXXXXXXKXXXXXXXXXXXXXXXXRXXXPKXXKXXXXXKXXXXXXXXXXXXXXXXXXXXXXXXXXXXXXXXXXXPXXXXXXXXXXPXXXXXXXXXXXXXXXXXXXXXXXXPPPXXXXXXXXXXXXXXXXXXXRXXXXXXXXXXXXKXXXXXXXXXXXXXXXKXXKXXXPXKXXXXXXXXXXXXXXXKKXXXPXXXXXXXXXXXXKXKXRXXXKXKXPXXXXXRXXXXXXXXXXXXXXXXXXXXXXRXXXXXPXXKXRXXXXPXXXXXRXXKXXXXXXXPXXPXKXXXPXXPKXKXXXKXXXXXPXXXXRPXXRXXKXXXPXXXXPXXXXRXXXXXPXXPXXXXPXXPXXXXXXRXXXXPXXXXXXXKXPXXXX
Q14CX7 972
XXXRXXXXXPXXRRXRPXXXXXXXXXXKXXXXXXXKXXKKXKXXXXXKXXKXXXXXRXXKXXXXXXXXXXXXXXXPXXXXXXXXXXXXXRXXXRPXXXXKXXXXXXKKXPXXXXXXXXXXXXXXRXXXXKKXXXXXXXXXKXXPKXPXXXXXXXXXXXXXXXXXXXXXXKXXXXPXXXRXXXKXXKXXKXXXXXXXXXXXXXXXRXXKXXXXXXXXRXKXXXKXXXXXXXRXXKXXXXXKKXXRXPXXXXXXRRXXXKXXXXXXXXXXXXXXXXRXXXXXXXPPXXXXXXXXXXXXXXXXKXXKXXXXRXXXXXKXXRXXRXPXXXKXXXXRRXRXXXXXXXXKXXXPXXXXXXXXKKXXXKPXXXXXXKXXXXXXPXXXXXKXXXXXXXXXPXXXPXXXKXXXPXXXRXXXXXXXXXXXXRXXXXXXXXXKXXKXXXXRXXXXRXXXXXXXXKXXXKXXXXXXXXXXXXXXXXXXXXXRXXXXXXXXXXXXXXXXXXXXXXPXXXXXKXXXXRXXXXXXXXXPXXXXXXXXXXKXXXXXXXXXXXXRXXXXXXXXXXXXXXXXXXXRXXXXXXKXXXXXXXXXXKXXXXXKXPXXXXXRXRXXXXXXXXXXRXXRXXXXXXXXXXXXXXXXXXXKXXXXRPXXXXXPXXXXRXXRXXXXXXXXXPKXRXXXXXXKKXXXXXXXXXXRXRXXXXRXXXXXPXXXXPXXPKXXXKXXXXXXXXRXXXXRXXXXXXXXXXXXXKRXXXKXXXXPXXXPXPXRXXXXXXXXXXXXXXXXXXXXXXXXXXXXXXXXXXXXXXXRXXXXXKXXXXXXKXXXXKXKXXXXXXKXXXXKXXPXXXXXXXXXXXXXXXXXXXXXXXXXXXRPXKXXXXKKKKKKKXXXXXXPPXXXXXXXXXXXXXXXXXXXXXXXKXXXXXXXXXKXXXXXXXXXXXXPXXRKXXKXXXXKXXXXXXXXXXXXXXXXKKRXXXXKKXKX
Q15256 657
XRRXXXXPXXXXXXXXXXXXXXXXXXXXXXXXXXKKXXKPXXXXKXXXXXXKXXXXXPXKXXRXXXXXXXXXXXXKRXXXXXXXXPRPXXXPXXXXXXXXXXXXXXXXXPXPXXXXXXXXXXXXXXKXXXXXXRXXRXXXXXXXXXXPXXXXXXRXXXKKXXXXXXXXPXXRKXXXXXXXPXXXXXRXXXXXXXXXXXXXXXXXXXXPXKXXXXXXXXXXKXXXKXXXXXXXXXXXXXXXXXXXXXXXXRXKXRXXXXXRXXKXKXXXXXXXPXXXXPXXXXXKXXXXXXXPXXXPKXXXXXXXPXXRXXPXXKXXXXXXXXPXPXKXKPXXXXXRRXXXXXXXXXXXXXXXXXPXXXXPXPRXKXXXXXXXXXXRXXXRXXXRXXXXXXXXXXXXXXXXPXXXXXPKXXXXPRXXXKXRXKXXXPXPXXRXXXRPKXXXXXXXXXXXXXXXRXXXXKXKXXXXXXXPXXXXXXXXXXXXXXXXXPXXXXXXKXKXKXXKXXXXXPXKRXXXXKXXXXXXXXXXXXXXXXRXXXXKXXXXXXXXKXXXXXXXPXXKXPXXXXPXXXXXXXXXXXRXXXXXRXPXXXXXXXXXXRXXXXXXXXXXXXXXKXXXXXXXXXXXXXXRXXRXXXXXXXXXXXXXXXXXXXXXXRXXXXXXX
Q16654 411
XKXXRXXXRXXXXXXXXXXXPRXXXXXXRXXPXPXXXKXXXXXXXXXXXXRXXXXXXRXXXPXRXXXXXKXXXXXPXXXXXXXXXXXXKXXXXXXXXXXXXXXXKXPXXXKXXXXXXXXXXKXRXRXXXXXPXXXXXXXXXKXXXXXXPXXXXXXXXXXXRXXXXRXXXRXXXXXXXXXXXXXXXXXPXXXXXXXPXXXXXXXXXXXXXXXRXXXXXXXXXXPXXKXXXXXXKXPXXPXXXXXXPXXXXXXXXXXXKXXXRXXXXXXXXXPXXXPXXXXXXXXKXXXXXKXXXRXXXXPXRXXXRXXXXXXXXXPXPXXXXXRXXPXXXXXXXXPXXRXXXKXXXXXXXXXXXXXXXXXXXXXXKXXXXXXXXKXPXXXKXXXKXXXXXXXXXXXXXPXRXPKXXXKXXXX
Q4KMG0 1287
XXPXXXPXXXXXXXXXXXXXXXXXXXXXPXXXXXPXXXXXKXXXPXXXXXXXXPXXXRXXXXXXXKXXXXXXXXXKXXXXXXXXXXXXXXXXXXXXXXXXXXXXXXXXXPXXXXXXXXXXXXXXXKXXXXXXXKXXXXXXXRXPXXXPKXXXRXKXRXKXXXXXXXXXXXXPXXXXXXXXXXXXXKXXXKXXXXXPXXXXXKXXPXXRKXXXXRPXXXXXXXXXPXXXXXXXXXXRXPXXXXXXXXXXPXPXXXXXKXXXXXXPXXXXRRXXXXXXXXXXXPXXXXXXXXXXXXKXXXXKXXXXXXXXXXXXXXXKXXXXXXXXXXXXXXXXXXXXXXPXPXXXXXXXXXPXXPXXRXXXXXXXXKXXXXXXXXXXXXXXXXXXXXXXXXXXXRXXXXXXXXXKPXXXXXPXXXKXXXXXXXXXXXXXXXXPXPXXRXXXXXXXXXXXPXXXXRXKXRKXXXXRPXXXXXXPXXXXXXXXXXXXXXXXXXXXXXXXKXXXXXXXXXXXXXXXXXXXXXPXXXXXKXXXXXXPXXXXXXXRXKRXXXXXXXXXXXPXKXXPXXXXXXPXKXXXXXXXPXXPXXXXPPXXXXPXXXXXXXRXXKXXXXPXXXXXXKXRKXXXXXXXXXXXXXXRXPXXXXXXXXXXXXPXXXXXXXXXXRXXXXXXXPXXXXXRXXKXKXXXXKXXXXXXPPXXXPKXPXXXXXXXXXXXXXXXXXXRXXXXPXXPXRPXXXXXXXXXXXXXXXPRXXXXXPXXXXKXXXKRXRXXXXXXXXXXXPPXKXXXXXRXXXPXXXXKXRXXXXXXXXXXXRXXXXRPXXXXXXPXRXXXRPXXXPXXXXXXXXXXXXXXXKXXXXPXXXXXXPXXXXXXXXRPXXXXXXXXXKRXXXXXXKXXXXXXXXXPXXXXXXKXXXXXXXXXXXXXXXXXXXXKXKRXPXXXXXPXKXXXXPPXXXXXXXXXXPXXXPXRXXXXXXXXXXXXXXXXXXXXXXXXXXXXXKXRXXXXXXKXXPPXXXXXXXXXXXXXXXXXXXXXXXXXXXXXXXXXXXXXXXXXXXXXXXXKXPXXXXXXXXXXXXXXXXXXXXXXXXRXXXXXXXPXXXXXXXXXXXXXPXXXPXXXXXXRXXRXXXRXXXKXXXXXXXXPPPXXPXXXPXPXXXXXXKPXXXXKXPXXXXXXXPXXXXXPXXXXKXXXXPXPXXRXXXXXXXXXXXXXXXXXPXXXXRXXXXXXXXRXPXXXXXXKXXXXXXXXXXXXXXXXXXXXXXXXXXPPXPXXXXXKXXXXPPXXPXXXPXXXXXXPRXX
Q5JXB2 153
XXXXPXRXXKXXXRXXXXPXPXXKXXPXXXXXRXXXXXXXXXXKXXPXXXXXXKRXXXXXXXXPXXXPKXRXXXKXXXPXXXKXXRXXXXXXKXKXXPXXXXRXXXXXXXXXXXXPXPXXPXXXXXXXXXKXXXXXXXXXXRXXXRXXXXXXX
Q5SWW7 151
XXXXXXXXXXXXRXKPXXXXXXXXXXXXXXXXXPXRXXXXXXXKXPXXXXXXXXXKXXPXPKPXXPXPXRXXXXXXXXXXXXXXXPXRRXXXXXXXXXXXXPXXXXXPXXXXXPXXPXPXPXXXKPPXPPXPXXXXXXXPXXXXXRRXPXP
Q5T8D3 534
XXXXXXXXXXXXXXXXXXPXXRPXXRXXXXXXXXXXXRXXXXXRXXXXXKXXXXXPKXXXXXPXXXXXXKXXXXXKXXXXXPXKXXRPXXXXPXXRXKXXXXXXXXXXXKXXXXXXXXXXXKKXXXXXPXXXKXXXXXRXXXPXXXXXXXKKXXRXXXXXXXRXXKXXKXXXXXXXXXXXXPXXKXXXXKXXXXXXXXXXXXXXXXXXXKXXXXXXXXKKXXKKXXXXKXXXXXXXXXXXKXXXXXXXXXXXXXXXXXXXRXXXXXKPXXXXXXXXXKXXXXXXXXXXXXXXXXXXXXXXXXXXXXXXXXXXXXXXXXXXXXXXXXXXXXXPXXXXXXXXXXXPXXXXXXRXXXXXPPXXXXXXXXXXXXXXXKXXXKXXXXXXRXXXXXPXRXKRXXXXXXXXXXRRXRXXRXXXXXXXXKXRXXXXXXXXXRXXXXRXXRXXXXXXXXXXXXRXXXXXXXXXXRXXKXXXXXXXXXKXXXXXXXXXPXPXXXRPXXXPXXXXPXXXXXXXXXPXXXXXXXXXXXXRRRRKXX
Q6NZ36 180
XXXXRRPRXXXXRRRPRPXXXPXXXRPXXXXXXXXRXRXXXXXXRXXXPXXXXXXXXPXXPXXPXXXPRXXPXPXXXXXXXPKXXXXXPXPPXXXXPXRXXRXXXXXXXXXXXPXRXXPXRPXPXPXRXPRXXXXPXXXXXXXXRXXPXXXKXXXPRXXXXXXXXXXXXXXXXXXXXXXX
Q6ZS62 124
XXXXXXXXXXXXXXPXXXRXXXXXXXXXXXXXXXXXXXXXXXPXXXXRPXXXRXXXXXXXXXXKXXKXXXXPXXXXXXXXXXXXXXXXXXXXXXXXXXXXRKXXXXRPXPXXXKXXXXXXXXXX
Q76L83 1435
XRXKXRRKKXRXXXXXXKXXXXKXPXXPXXXKXXXXXXXRXXXKXXRXXXXPXXXXXXXXXXXXRXXXXXXXKXPXRXXXXXXKKXXPXXXKXXXXXXXXXXXXXXXXXXXXXXXXXXXXXXXKXXKKXRXKRKXXXXXPXXXXPXPXXPXXKXXXPXXKXXKKXXKXXXKXXXXKKXXXXXRPXXXXXXXXXXXXKXXKXXXXXXPXKPXXXXXKXXXXXXXXPXXXXXXXXXXXKXXXXXXXXXKKXXXRXXRXXXRXXKRXKXXXXXXXXPXXXXXXXXXRXXXXKXXXXXXPXXXXXRXXXXXPXXXRXXXPXXXXKXXXXXXXXXXXXXXXXXXKXRXXXXXXXPXXXXRXRXXXXKXKKXXPXKXXXXXXXXXXXXXXXXXXXKKXXXXPXXPKXKKXPXXXPKXXPXXXXXXXRXXPXXXXXXXKXXXXXXXXPXRKXXXXXXXXXXPXXXXXXXPXXXXXXXXXXXXXXXPXKXPKXXXXXXXKPXXXXXXXXXKXXXXXXXXXXKXXXXXXXXXXPXKPKXPXXXKPXXKPXXXXXPXXXXXKXPXXXXXXXXPXXXKRKXXXXXXXXPXXXXKRPRXXXXRXXXXPXXXXPXPXXXRXXRXXXRKXPPXKXPXXRXXPXPXXPXXXXPRXRXPXXXXXPXRXXXRXXXXXKXKXXXXKXXRXXXXXXXXXXXXXXXXXXXPXPXPXXXXXPXXXXXXXXXRXXXPXXXRXXXXXKXPXXXXXXXXXRXXXRXXXPXXPXXXPXXXXKXXPXXXXPXXXXXXXXXXXPPXPPXPXXXXXXXXXPXPXXXXKXXXXKXXPXRXXXXXXXXXXPXXPXXXRXXKXPXPXXPXXXXXXXPXXXXXXXXXXXKXXPXKXXPXPXXXXKXXXXXPXXXXPXPXXXXXXXXXXXKXPXPXXXXXXXPXXXXPPXXXXPXXXXXKXPXXXXXXXXPXXRPXXXXPXXXPXXXXXXXXKXXPXXXXXPKPXXKXXXKXXPXXXKXXRXXXXXXXXXXXXXXXRXXXXXRXXXPXXXXXXXKXXXXKXXPXXPRPXXXXXXKXXRXXXXXXXXXXXXXXKXXXXXXXXXXXXRXRRXXXXXXXPPXXXXXXXXXXXXXXXXXXXRXXXXXXXRRXXKPXXXXXXXXXXXXXXRXXXXXRRXXXXXPXXRXXXXXPXXXXKXXXXXXKXXXXXXXXXKXXXXXXXXXXXXXXXXXXKXXPXXXXXXXKXXXXXXPXXRXXXXXXXXXXXKXXKXXXPXXXXXXXXKXXXXXXRXXXXXXKXXXRXXXXXXXKXXXXXXRXKXXRXXPXXXXXXXXPXPXXXPXXXPXXXPPXXXPKXXXXPXXXXPXXRXXXXXXXXXXXXXXXXXPXXXXXXXXXXXXXXXXXXXXXPXXXXXXPXXXXXXXPXXXXXXXXXXXXXPXKXXXRXKXXXXXKXXXXXXXXXXXXPXKXXXXXXXXR
Q7Z4U5 140
XXXXXXXXXPXXXXXXXXXRKXXXXKKKXXXPXXXXXXRXXXRXXXPKXXXXXPKPXRXPPXKRKXXXXXXXXXKKXXXXKRXXKXPPXXXXXXRKXXXKXXPRRXXXRXXXRKXRXXPXXXKXXXXXKXXXXXXXXXPX
Q7Z7L8 435
XXXKXPXKXXXPXXXXXXXXXXXXXXXXXPXXXXXXKXPXXXXRPXXXXXXXXXXXKXKXXXXXXXXXKXRXXXXRXXXXXXXXXXXXKXXXXXXXXXXKXXXXXXXRPRXXPXXXRXXXPRRXXXRPXXXXXXPXPXXXRXXRXXRXRXXXRXPRXRXXPXXXXXRXXXXXXXXXXXXPXRRXXXRRKXXXRXRXKXXXXXXXXRXXXXXXXXXXRXPXRRXXXXXXXXXXRXXXRRXXXPRXPXPPXXPPXRPPXRXXPXRXRXXRRXPXXXXXPPPXXPPXXXXRXXPXXRPPXXXPXXPPPXPXXXXXXXXXKPXXXXXXXXXXXXXXPXXXXXXXXXPXPXRPXKXPKXRXRXRRPRXXRXKXXPXXXXXXXXXXXXXXXPXXXXKXKKXXXXXXXXXRRXXXXXXXXRXXXXXXKXRXXXXXXXXXXXX
Q86VK4 478
XXXXXXXXKPXXXXXXXXXXXXPXXXXXXXXXXKXXXXXXXXPXXXXXXXXRXXXPXXXXXXXXXXKXXPXXXXXRXXRXXXXPXXXXXRXXXXXKXPXXXXXXXXXXXXXXXXPXXXXXXXXXXXXRXXXXXXXXXXXXXXXXXXXXXXXXXXXXXXXXXXPXXXRXXXXXXXXXXXXXRXXXXKXXKXXXXXXXXXXXXXXXXXKXXXPXPXXXKKXKXXXXXXXRXXXXPXXXKXXXKXXRXXRXXXXPXXXXXKXXXXXXRXKXXXRXXXXXKPXXXXXXXXXKXXXXXXXXKXXRRXXXXXKPXXXXXXXXXRXXXXXXXXRKXXXXXXXXKPXXXXXXXKXXXXXXXRXXXXRKXXXXXXXXXXXXXXXXXXPXXXXXXXXXXXXPXKXXXXXXXXPXXXXXXXXXPXXXXXXXXXXXXXXXXXPRXXXXXPXXXXXXXXXXXXRXXXXXXXXXXXXPXXXXXXXXXXXRRX
Q86VZ2 330
XXXKXXRXXKXXXXXXXXXXXXKXXPXXPXXXXKXXXXXXXXXXXXXKXXPXXXXXXXXXXXRXXXXXXXXXXKXXKXXXXXXXXXXXXXXXXXXXRXXXXXXXKXXKXXXXRXXKXXKXXKXXXXXXXXXXXXPPXXXXXXXXXXXXXKXXXXKXXKXXKXXXXXXXPXXXXXXXXXXXXXXXXXXXXXXRXXXXXXXXXXKXXXXXXXPPXXXXKXXPXXKXXXXXXXXXXXKXXXXXRXRXXKXXXXXKXXKXXXXXXXXXXXXKXXXXXXXXXXXXXXXXXXKXXXXKXXXXXXXXXXXXXXPXXXXXXXXXXXXXKXXKXXXXXX
Q86W54 205
XXXPXXXXKXXXXXXXXXXXXXRXXXXXXXXXXXXXRXXXXXXXXXXXXKXXXXXXXKKXXXXKXXXXKXKXXXXKXXXKXXXXXXXXXXXXKXXXKXKXXXXKXXXXXKXKXXXXXXKKXXXXXKXXXXXXXXXKXXXXXXXKXXXXKXXXXXXXXXKXXXRXXXXXXRXXKXXXXXXXXXXXXKXKKXXXXRXXRXXXXPRXK
Q8NAA5 344
XXXRXXKXXXXXRXXPXXXPXPRRXRPXXXXXXXXRXXXKXXRXXXXXPPXXRRXXXXXXXXRXXRXXRRXXXXXXXXXXRXXXXXXXXXXXXXXXRXXXXRXXXXPXXXXXXXXXXRXXXXPKPXXXXXXXXXKXXRXXXXXXXPXXXXRRXRXXXKRKPXXXXKXXXXXXPPXXXXXXXXXPXXXRXXXRXXXXXXRXXXXXXXXXXXXXXXXXXXXXXXXPXXXXXPRXXXXXXXXXRXXRXXXRXXXXXXKXPXKXPXXXXXXXXXXXXXXXXPXPXXXXXRKRXPKXXXXPXXXXXXXXPXXXXXXRXXXXXXXXPXXXPXXPXXXXXXXKXXXXXXXX
Q8NDN9 531
XXXXXKXPXXXXXXPXXXXXXRKXXXXXXXXXXXXXXXXXXXXXXXXXXXXXXXXXXXXXXXXXPKKXXXXXXKKXKXXXXXXXPXXXXXXXXXXXXXXXXXXXXXXXXXXXXXXXXPXXXXXXXXXKXXXXXXXXXXXXXXXXXXXXXXXXXXXXXXXXXXXXXXXXPXPRKXXXXXXXKRXXXXXXXXXXXXXXXXXXXXXXXXXXXXXXXXXXXXXXXXXPXRXXXXXXXXXXXXXXXXXXXXXXXXXXXXXXXXXXXXXXXXXXXKXXXXXPXXXXXXKXRXXXXXXXXXXXXXXXKXXXXXXXXXXXXRXXXXXXPXXXXXXXXXXXXXXXXXPXXXXRXXXXXXXXXXXXXXXXKKXXXXPXXXXXKXRXXXKXXXXXKXXXKXRXXXXRXXXXXXXXXXXKXXXXXXXXXXPXXRXXXXXXXXXXXXXPPXXXXXXXXXXXXXXXXRXKKXXXXXXKRXXXXXXXXXXXXXXXRXXXXXXXXXXXKXXXXXXXXXXXXXXXXXXXXPXXKXXXXKXXKXXXXKX
Q8NDT2 890
XKRXXXRXXXPXXRXXXXXXKRPRXRXRXXXXXXRRXXXKXXXXXKXPXPXRXRXKPRXXXXXXXXXRXXRXXXXXXXRXXXXRXXXXXXXXXXRXXKXXXXPXXXXXXPRXXPXPPPPPPPXXXPXXPXXXXXXPXXKXXXXXXXXPXXPXXXXXXRXXXXXKRXXXXXXRXXXXPXXXRXXXXXXRXPXXXRXXRXXXXXRXXXXXXRPXKXXPXXXRXXXXXXRRXXXXXXXXXXPPPXPPXPXXPXXXXPXXXXXXXKXRXXXPXXXPPXRXPRXRXXXXXXXXXXXXXXXXXXXRXRXXXXXXXXXXRXRPXXXPXXXXXXXXPXXXXRXXRXXXXXXXXXXXXXXXXRRXXXKXXXXXXXXXKRPXRXXXXXXXXXKXXXXXXXXRXKXXXXXRXXXRXPXKXXXXKXXPXXRXXXXXXXPXXXXXXXXRXXXRXXXXRXXXXXKXXXXXXXXXXXXXXXXXXXXKXRXXPXXXPXRRXRXXXXKXXXXRXPXXXXPXPXPXXXXXXXXXXXRXRXXXXXXXRXRXPPXXXXXXRXRXXXXXXXXXPXKXXXRRXXXXXXXRXXRXRXXXRXXXXXXRXXPKPXXXRRKRRXXXXXRXRXXXXPXXXRXRXKXXXXXXXRXXXRXPXRXRKXXXXXXXXKXXXXXXXXXXRXXXXXRXXXXXXXXXXXXXXXKKXRXXXRXXRXXXXXPKPXXXPKXXXKKXKXXXXXXXXXXXXXXXXXXXKXXXXPXXXXXXXXXXXXXXXXXKXXXXXXKXXXXKXXXRXRXXXPKXXXXXRRXKXXXPXXXXXXXXXXXXPXXXXXXXXPXXXPXXXRRXXRXXXXXXKXKXXXXXXXXPXXXXKXRXXXXXXXXXPPXXXXXXXXXXXXRXXXKXXXXXXXXXXXRXXX
Q8NE28 680
XXXPXXXRRRPXXXXRXPXXPXXPXXKXXXXXXXXPXXXXXXXXXXXXXXKXKXXXKXXXXXXXXXXXXXXXXXXPXXKXRXXXXXXXXXXXXXXXXXXXXXXXXXXXXXXXXXXXXXXXXKRKXKKXXXXXXXXXXXXXXXXXXXXXXXXXXXXRXXKPXXXXXXXXXXXKXXXXXXXXXXXXKXKXXXRXXXXPXRKXXXXPXXXXXXXXXKXXXXXXXXXXXXXXXXXXXXXXXXXXXRKXXRXXPXXXKXXXKXXXXKXXPXXXXXRXXXPXXXXXXPXXRXXXKXXXXXXXXRXXXKXXXXXXXXXRXXXPXXXXXXXXXXXXXXXXXXXXKXXXXPXXXXRXXKRXXKXPXXXXXXPXPPXXXXXXXXXXXXXXRXXXXXXXXXXXXXXXXXXXXXXXPXXKXPXXXXXXXXXXXXXXXXPXXXPXXXXXXXXXXXXXXXXXXXXXXXXXXXXXXXXXXXXXXXXXXXRXXXXXXXXXXXXXXXXXXXXXKXPXXKXPXXXXXXXXXXPXXXXXXXXXXXXXXXXXXXXXXKXXXXXXXXXXXXXXXRXXXXRXXXXXXXXRXXXXXXKXXXXXXXKXXXXXXXXXXXXXXKXXXXXXRXXPXXXXXXXXXXXXXXXXXXXXPXXXXXXXKXXXXXXKXRXXXXXXXXXXXXXKPXXPPXXXPXXXXXXXXXXX
Q8NGX2 323
XXXXXXXXXXXXXXXXXXXXXPXXPXXXXXXXXXXXXXXXXXXXXXXXXXXXXXRXXXPXXXXXXXXXXXXXXXXXXXXPKXXXXXXXKXKXXXXXXXXXXXXXXXXXXXXXXXXXXXXXXRXXXXXXPXRXPXXXXRRXXXXXXXXXXXXXXXXXXXXXPXXXXXPXXRXRXXXXXXXXXPXXXKXXXXXXXXXXXXXXXXXXXXXXXPXXXXXXXXXXXXXXXXRXXXXXXRRKXXXXXXXXXXXXXXXXXXXXXXXXXPXXXXXPXKXKXXXXXXXXXXPXXXPXXXXXRXKXXXXXXRKXXXRXXXXXXXRXXXXXRKX
Q8TAE7 436
XXXXRXXXXXXXXXXXXXRXXXXRXXXKXXPXRRXXRXXXXRXXRXXXXXXXXXXRXRXXXXXXRXXXXXXXXXXXXRXXXKXRXXPRXXXXXXXXXXXXXXXXXXXXXXXXXRRXXXRXXXXXXXXXXXXPXXXXRXXXRPXXXXXXPXRRXXXRXRRXXXXPXXXXXXXXXXXXXXXXXXXXXXXXXXXXXPXXRXXXXXXRXXXXRXRXXXXPXRXPXXXXXXXXXXXXXXXXXXRXXXXKXKXXXXKRPXXXXXXXXXXPXXXXXXXXXXXXXXXXXXRXXXXXRXXRXXRXXXXXKXXRXXXXXXXXXXXXKRXXRXXXXXXXXXXXXXXXXXXXXXXXXXXXXXXXXXKXXXXXPXXXXXXXXXXXXXXXXXXXPXXXPXRXXXXXXXXXXXXXXXXPXXXXXXXXXXXXXXXKXRXXRXXRXXXXXXXX
Q8TC05 714
XPXRXKXXXXXXRXXXXKKXXXXXXXXXXXXRKXPXXXXRXXXXXXXKXPXXXXKRRXPXXXPXXXKXXXXXXXXXXXXXXXXPXPXXPXXPKXXXXXXKXXXXXRXXXXXXXRXPKRXRXXXXXXRXXXXXXXXXXXXXXXXXPXXXXXXXXXXXKXXXXXXXXXXXRXXRKKXXXXXXPXXXXXRXXXXXRXXXXKXXKXXXPXXXXXXXXXXKXXXXPPXKXXXXXXXXXXKRXXKXXXPXKXPKXRXXXRXXRXXXXXXPXRKXXKXXXRXKXXXXXXXKXXXXPKRKXXPXKXXRXXKXXXXXRXKXXXPXXXXXKXXXXXXXKXXXPXXXKXXRXKXXXXRKRXXXXXXXRXXXXXXXXXXXXXXXXXXXXXXXXXXXXXXRXXXXXXXPXXXKXXXKXPXXXPXXKXXXXXXXPXKXXXXKXXXXXPXXPXRRRXXXXXXXXXXXXXKXPXXKXXXXXXXXXXXRKXXKXXXXXXXXKXXXRXKXKXXKXKXXXXXXXXXXKXXRXPXPKXRXXXXXXRXXXXXXXPXXXXXXXXXPXKXKPPXPXXRKRXXXXXXXXXXKXXXXKKXXRXXXXXXXPXXXXKXXXPXPXRXXXXXXXXKXXXXXXPXXKXPKXPXXPPXXXPXPPXXPXXXXPXRRXXXXXRXPXXXXXXXKXRXXXXXXPXXXXXXXXXXXRXXXXXXRXXXXXXRXXXXXXRXKKRKXXXXXKX
Q8TCD1 76
XXXXPXXXXPXXXXXXKKXXXPXXXPXXXPXXXRXXPKKXXXXXXXXXKXKXXXKXXXXXXXPXKXPXXXXXKKKX
Q8TE54 656
XXXXKRKKKXXXXXKXXXPXXXXXXXXXRRRXPXXXXXPXXXXKXXXXPXXXXXXXXXXXXXXXXXXXXXXXXXXPXXXXXXXXXPXXXXXXXXXXXXXXXXXXXXXXXXXXXXXXRXXPXXXXXXXXXXXXXXXXXXXXXXXRXXXXXXXXXXXXXXXXXXXXXXXXXXXXXXXXPXXXXXXXXXXXXXXXXXXKXXXXXKXPXXXXPXXXXXXXXXXXXXXKXXRXXXXXXXXXXXXXXXXXKXXXXXXKRKXKXXXPXXXXXXXXXXXXXXXXXXXXXXXXXXXXXXPXXXPXPRXPPXXXXXXXXXXXXXXXXXXXXXXXXXXXXXXKKXKXXXXXXXXXXXXXXXXXXXXXXXXXPXXXXXXRXXXXXXXXXKXXXXXXXXXXXXXXXXXXXXPXXXXXPXXXXXXXXXXXXKXXXXXXRXXKKXXXXXKXXXXXXXXXXXXXXXXXXXXXXXXXXXXXXXXXXXRXPRXXXXXXKXXKXXXXKXKXXXXXXXXXXXKXXXXXXPXXXXXXKKXXXXXXXXXXKXXXXXXPXXXXXKXXXXXXXXXXXXXXXXXXXXXXXPXXKXXXXXXXXXXXXXXXXXXXXXXXXXXXXKXRXXXXXXXXXXXXXXKXXXXXXXXXXXKPXXXXXXXXXXXXXXXXKXXXKXXXXXXX
Q8TEX9 1081
XXXXXXXXXXRXXXXPXXXRXRRXXXXXXXXXRXPXXXPXXXXXXXXXXXPXXRXXXXXXXRRRXXXRXRRXXXXXRXXXKXXXXXXXXRXXXXXXXXXXXXXXXXXXRKXXXXXXPXXXXXXXXXXXXPXXPXRXXXXXXXXXXXXXRPXXXXPXXRXXXRXXXXXXXXXXXPXXXXXXXRXXXXXXPXXXXXXXPXXRXXXPKXXXXXXXXXPXXXXKXXXXXXXXXXXXXXXXPXXXPXXXXXXXXXXXXXRXXXXXXXXRXRXXXXXXXXXKXKXKXXXKXRXXPPXXXXXXPXXXXXPPPXXXXPXXXXXXXXXXXXXXXXXXPKXXXXXXXXXXXXXXPPXKXXPXXXPXXXXXXRXXXPXXRKXXXXXXXXXXXXXXXXXRXRXXPPXXXXXXKXXXXPXXXXRXXXXXXXXXXXXXXXPXXXXXXRXXXPXXXXXXKXXPXXXXXXXXKXXXXXXXXXXXXXPKXXPXXPXXXXXXXXXXRXPXXPRXKXXXXXXXXXXXXXXXXXXXPXXPXXXXXXRXXXXXXRXXXXPXXXXXXXXXXXXXRXXXXPXRPXXXXXXXXXXXXXXXXXXPXXRRXXXXXXXXXXXXXXXXXXPXXXXXXXXXXXXXRXXXXXXPXXXXXXXXXXXXXXXXXXXXXXXXXXXXXXXXXXXXXXXXXXXXXXXXKXXXXXXXXXXXXXXXXXXXPXXXXXXXXXXKXXXXPXXXXRKXXXXXXXXXXXXXXKXXXXXPXXPXXXXXXXXXXRXXPXXXXXXXRXRXRXXXXXXXXXXXXXXRXXXXXXXKPPXRXXXXXXXXKXXXXRKXXXXXXXXXXXXXXXXXXXXXXXXXXXXXXXXPXXXXXXXXXXXXPXXXXXXPXXXXKXKXXXXXXXKXXXXXXXXXXXXXXXXXXXXXXXRXXPXXXXXXXXXXPXXRXXXXXXXXXXXXXXXXPXXXXXPKXXXXXXPXXXRXRXXRXRXXXXXXXXRXXXXXPXRKPXPXXXXXXXXXXPXKXXXXXXXXXXRXXXXXXXXXPXXXXXXXPXXXRXXXXXXXXXKXPPXXKXXXXXXXXXXXKXXXXXXXXXXXXXPXXKXXXXXXXXXXX
Q8WTQ7 553
XXXXXXXXXXXXXXXXXXXRKPXXXXXKXXXRRRRXXXXPXXXXXXXXRXKXXXXXXXXXXXXPXXRRXXRXXXXXXPXXRKXXXXXXXXXXXXXXXXXPXKXXXXXXXXXXXXXXPXPXXPXPXXXXXXXXKXXXXXXXXXRXXXXXXXKXXXXXXXXXXPXKXXXXXXXXXKXXXXKXXXXXPXXXKXXXXXRXXXKXXXXXXXXXXXKXXXKXXXXKKXXKKRXKKKXXXKXXXXXKXXXXKXXXPXXXXXXXXXXXKXXXXXXXXXXXXXXXKXXXXXXXXRXXXXXRXXXXXXXXXXXXXXXXXXXXXXRXXKPXXXXXXXXXXXRXXXXXXXXXXKXXKPXXXRXXXXXXXXPXXXXXKXXXXXPXXXXXXXXXXXXXXXXRXPXKXXKXKXXKXXXKXRXXXXXXKXXXXXXXXXXKXXXRXXXXKKPXXRXXXRXKXXXPRKXXXXKXXXXPRXXXXXXXPPXXPXPXXXXXKXXXXXXXXXXXRXXXXXXKXKXXXKXXXXXXXPXXXXXXXXXXXXXXXXXXPXRPXXXXXXXXXKXXXXXXX
Q8WYQ9 949
XXXXXPXXXXXXKXXXRXXXXXXXXXXXXXXXXXXKXXPXPXXXXPXXPXXXKXXPRXXXPXXXXXXXXXXXXXXXXXXXXXXXPKRPXXKXXKXXXXKXXXKXXXXXKXXRXXXXXXXXXXXXXXXXXXXKXXXXXXXXXXKXXXXXPXXXXXKXXPXXXXPXXXXXXRXXXXXXXXXRXXXXXPXXXXKXXXXRRXXXXXXPPXXXXXPXPXXPXXXKXXXXXXXXXRPXXXXXXXPXXXXXXXXXXXXPXXXXXPXPXXXXXXXXXXXXXXRXXXXXXPXXXXPXXXXXPXXXXXXXXXXXXRKXRXXKXXPXXKXXXXXKXXXXXXXXXXKXXXXXXXXKKKXKXXXXXXKXKXXRRXXXPXXPPXXXXXXXXRXPPXXXXXPXXXXRXXXXXXXRXXXXXPXXXXPRXXXXXXXXXXXXXPXXXXXRXXXXXXXXXXXRRXXXXXXXXXKXKPXXXXXXXXXXXXRPXXXXXPXXXXXXXXPXXXXPXPPXXXXXXXXXXPXRXXXXXXKPXRXXXXXKXXXXXXXXXXXXXXRXKXXXPRXXXKXXKXXXXXXXXXXPXXXPXXPXXXXXXXXXXXXXXPXXXXXPRXKXXXXXXXXRXXKXXXXPXXXXXXXXXXXXXPXXXXXXXRPPXKXXXXXXXPXXXXXXXXXXXPXXXXXXXPPXXXXPRXXXXXXXXKXXXXXXXXXPXXPXXXXXXXXXXXXXPXXXPXXXXXXXXXXPXXPXPXXXPXXXXXPXXXXXXXXXXXXXXXXXPXXXPXXXXXXXXXXPPXPPXPXPPPPXXXXXXXXXXXXXXXXXXXXXXXXXXXXXPXXXPXXXXXPXXPXXPXXXXXXXXXXXXXXXXXXPXXXXPXXXXXXPXPXXXXXXXXXXPPXXXXXXXXXXXXXXXXXXXXXXXXXXKKXXXXXXXXXXXXXXRXXXXKXPXXXXXRPXXXRXKXXPPXXXXXXXX
Q92484 453
XXXXRXXXXXXXXXXXXRXXXXXPXXPXXXRXPPPXXXXXXXXXXXXXXPXXXXXXXXXKXXXXXKXXXXXXPXPXXXXXXXXPXXXXXXXXXXXKXXXXXXXXXXXXXXXPPXXPXPXXXXXXXXXXXXXXXXXXXXXXPXXXXXPXXXXXXXXPXXXXPXXXXKXXXXXXXXXKPXXXXXXXXXXRKXXXXXXKXXXXPXXRXXXXXXXXXXXPXXXXXXKXXPXXXXXXXXXXXXXXXXXKXKXXXXXXXPXXXXPXXXXXXXXRXXXXXKXXXXXXKXXXXXXXXXXXXXXRXXXXXXXXKKXXPXXXXXXXPXXXPXKXXXXKXXXXPXXRXXXXXPRXXKXXXXXXXXXXXXXXXXKXXXXXKXXXXXXXXXXXXXXXPXXXXXXXKXXXXXXXKXXXKXXXXXXXXXXXXXXXXKXXKXXXXXXXXXXXXXXXXXXXKXXXXKXXX
Q92905 334
XXXXXXXXXXKXXXXXXXXXXXXXXXXXXKXXKKXXXXXXXXKPXXKXXXXXKXXKXXXXXXXKXXXXXRXXXXXXXXXXXXXKXXXXXXXXXXXXXXPXXXXXXRXXXXXXXXXXXXXXXXXXKXXXRXXXXXXXXXXXPXXXXXXXXXXXXXXXXXXXXXXPXXXXXXXPXRXXXXXKXXXXXXRXXPKXXKPPXXXPXXXXXXPXXKXXXXXXXXKXXXXXXXXXXKXXXXRKXXXXXXXKXXXXXXXXXXXXXXXXXXXXXXXXXXXKXXXXXXXXXRXXXXXXXXXXXRKXXXKXXKXXRXXXKXXXXXXXXXXXXXXKXKXXXXXXXX
Q96C00 473
XXXPXPXPPXPXXPXXXPXPRXXXXXXPXXXXXXXXXXXRXRXXXKXXXXXXXXXXRXXRXXKXXXXXXXPXXXXKXXXXXXPRXXXPXXXXXXXXXXXXXXXXXXRXRXPXXXXPXXXXXXXXXXXXXXXXXXXXXXRXXXXXXXXXXXRXXXXXXXXXXXXXXXXXXXXRXXPXXXPXXXXXXXXXPXXXXXPXXXXXXXXXXXXXXXXXXXXXXXXXXXXXXXXXXXXXXXPXPXRXXXXXPRPXXPXPXPXXXXPRKXPXXXXXPXXXPXPPXXPPKXXXXKXXPXXPKXXXXXXXXXPXXXKXXXKXXXXXXXXXXXXXXXXXPXXPXPXXXXXXPXXKPXXXXXXXXXXXXXXPXXXXXXXXXPXKXXXXPPXXXKRXXXXXXKRXXXKPKRXRXXXXXXXXRPXXXXXXXKRXKXKXXXXXXXKXXXXXXXXXPXXXRRXRXXXXXXRXRXXXKXXXXXXXXXXXK
Q96DZ9 223
XXXXRXRRXRXPXXXXXXXXXXXXXXKXXXXXXKXXXXXXXXXXXXXXXXXXXXXXXXXXXXXXXXXXXXXXXXXXXXXXXXXRXXRXXXPXXXXXXXXXXXPXPXXXXXXXXKXXPXPXPXXXPPXXXXPXXXPXXPXPXPXXXXXXXXXXXXXXXXXXXXXRXXXXXXXXXXXXXXXXXXRXXXXXXXXXXXXXXXXXXXXXXXKXXRXXXXPXXXXXXXX
Q96GS4 357
XXXXRXRPXPXXXXXXXXXXXXXXXXXXPXRXXXXPPXXXRXXXXXXXXXXXXXXRXPRXXPKXXXXXXXXRPXRXXXXXXPXPXXXXXXXXXRRXXPXXXXXPXXXXRXKXPXPPXXKPXXXRXXRRXXPXXXXXXXXXXXXXXXXXXXXXXRXXRXXXXRXXXXRXXXXXXXXXXXXXXXXXXXXXXXXXRRXXXXXPXXXXXXXXRXXXXXXXXXXXXXXKXRXXXXPPPPPXXPXRPXPXPXPXPXPXXPPXXPXXXRXXXRXXRXXXXRXXRXXRXXXXXXXXXXXXXXXXXXXXRXXXXXXXXXXXXXXKXXXXXXXRXXXXXRXXXPXXXXXRXXRXXRRXXXXXXXXXK
Q96NH3 1257
XXXXXXXXXXXXXXXXRRXXXXXKXKXXXXPXXXXXXXXXXXXXXXXXXXXXXXXXKXXRXXXXXXXXXXXXXXXXKXXXXRXXXXXXXXXXXXXXXXKRXXXXKXXKXXXXXXKXXXXXXXXXXXXKXXXXXXRXXXRXKKXXKXKXXXXRXXXXXXXXXXXXXXXKXXXXKXXXXXXXXXPXXPKXXRXXXXXXXXXXPPXXXXXXXXXXXXXXKXXXXXXXPXPXXXXRXXKXXXXXXXXXPXXXXKXXXXXXXKXXXXXXXXRXXXXPXXXXXXXXXXPXXXRXXKKXRXXXXXXKXXPXXXXRXPXKXXXXXXXXXXXXXXXKXXXXXXXXXKXXXPXXXXXXXXXKXXXXKKXXXXXXXRXXXXRXXXXKXKXXXXXXXXXXXXXXXXXKXRKXXXXXXXXKXXRXKXKXXXXXXXXXXXXXXXXXXXXXXRXXXXKXXRKXXPXKXKXKKXXXXXXXXXXXXXXXXXXXPXXPKXXXXXXXXXXXPXXXXXXXXXXXXXXKXXXXXXXXXXXXXXXXXXPXXXXXKXXXXXPXXXXXXXXXXXXXXXRXXXXXXXXXXXXXXXXXXXXXXXPXXXXXXXXXXKKXXXXXXXXXXXXXXXPXXKXXXXXXXRXXXXXXXXXXXXXXXXXXXXXXKXXKKXXXXXXRXPXPXXXXXXXXXXXXXXXXXXXXXXXXXXXXXXXXXXPKXXXXXXRXXXXXXXXXXXXXRXXKKXXXXRXKKXXXXXXXXRXXXXXXXXXXXKKXXXXXXXXXXXXXXXXXXRXXXRXXXPRXXPXXPXXRXXXKXXXXXXXXXXXPXXXXXXRXXXXPXKXXXXXRXXPXXXXXXXXRXXXXXXXXKXRXXXXXXXXXXXXXRXXXXXXXXXXRXXXXXRXXXXXXPXXRXXPPRXXXKXXXPXPXPXXXXXPXPXXXXXXXXRXXXXKXXXXXXKXXXXXKXXXKXXXXXXXXXRXXXKXXKXKPXXXXXXXXXXXXXKXXXXXXXXPXXXXXPXXXXXXXXXXXKXXXXXXXXXXXXKXXXRXXKXXXXXKXXXXXXXXXXXKXXXRXXKXXXXXXKXXXXXXXXXXXXXXXXXXXXXXXXXXXKXKXXXXXXXXXRXXXXXXXXXPRXXXXXXXPXXXXXXXXXPXXXXXXXXXXXXXKXXXPXXXXXXXXXXXXPXXXXXXXXXXXXXXXXXXXXXXXXXXXXXXXXPXXXXXXXXXXXKXXXXXXXXXXXXXXXXXXXKXXXXXXXRXXXXXXXXXXXXXXXRXXXXRXXRXXRXXXX
Q96RT1 1412
XXXKRXXXXRXXPXRXXRXXXXXXXXXXXXXXXXXXXPKXXXXXXKXXXXXXXXXXXXXXXPKXXXXXXXXXKXXXPXXXXXXXPXXXXXXXXXRXXXXXKXXXXXXPXXXKXXKXXXXXXXXXXPXXKXPXXXXXXXXXXXXXXXXXXXXXXPXXXXRXXKXXXXXXRXXXXKXXPKXXXRXXXXXRXXXXXXXXXXXPXXXXXXXXXKXXXXXXXRXXXXPXXXXXXKXXXXXXXXKXXXXXXXXXXXXXXXXXXXXXXXXXXXXXPXXXXXXKXXXXXKXXXXXXXXXPXXXXXXXXXXXXXXXXXXXXXXPXXXXXXXXXRXXXXXXXXXXXXPPXXXXXKXXXXXXXXXXKXXXXPXXXXXXXKXKXXXXXXXRXKXXPXXXXKXXXXXXXXXXXXXXKPXXPXXKXXXXXXXKXXXXXXXXPXXPRXXXXXXXXXXXXXXPXXXXXXRKXRXXXXXXXXXXKXXRXXPPRXXXXKRXPXPXPXXXKXXXKXXXXXXXRXKXXXXXXXXXRXXKPXXXXXXXXKXXXXKXXXXXXXXKXKXXXRXKXXXXXXXXKXXXPXXXXXPXXXPXXXXXKXXXXXKXXXXXXXXXXXXXXXXXXXXXKXXXXRPPXXXXXXXXPKXXXXXXXKKXXXKXXXXXXXXXXXXXXXXXXXXXXPXRXXXXXXXXXXXXXXXXXXXPXKXXXXXXXXKXRXXXXXXXXXXXXXXXXXXXXXXKXKXXXKKXXXXPXXXXXXXXRXXXXXKXXXXXXXXXXXXKXXXXXXXXXKXXXXXXXXPXXXXRXKXXXXXXXXXXXXXXXKXXXXXXXXXXKXPXXXXXXKXXXXXXXXXXXPXRXXPXXXXXXXXXXXXKXXXXXXPXKXXPXXXXXKXXXXXXXXXXXXKXXXXXXXXXPXXPXXXXKXXXXXXXKXXXRXKXXXXXXXXPXXXXXXXXXXXXXXXXXKXXXKXXXXXXPXXPXXXRXPXXXPXXXPXXXXPPXXXXXXXXXXXXKXXXXXXKXXPXXXXXXXPPXXXPRXXXXXXXXXXKXXXXXXXXXXXXXRXXXXXXXXXRXXPXRXXXXXXXXPXXRXXPXXXRXXXXRXXXXXXXXXXXXXXPXXXRRXXXPXXXXXXXRXXXXXXRXPPXXPXXXRPXXXRXXXXXXPXXXRPXXXRPXXXXXPXRXXXXXXXXXXRXXPXKRPXXRXXXXXXXXXPPXKXKXPRXXRXXXXRXXXXKKXXKKXPXXXXXXXPXXXXXXXXXXXXXXXXXXXXKXXPPXXXXKXPXXXXXXXXPXRPXXXXXXXXXPPXXXXXRXPXRXXXXXXXXXKXXXXPPXXXPXXXPRXXXXXXKXXXRXRXXKXPXXXXXXXXXXXXRXXPXRPXXXXXXXXRXXPXXPXXKXXXPXXKXXXXXXXXXXXXXXXXXXXXXKXXXXXXXXXXXRXXXX
Q96T17 732
XXRXXXXXXXXXRPXXXXRXXXXPXKXXXPXXXRXXXPXXRPXXXXXXXKXXXRXRXXKXRRXXRXKXXXXRXXXXXXKXKRXRXXXXKXXXXRXRKXXXXRXRXXXKRXXXXXKRKXKXRXXXXRXXXXXRRXXXRXXXXXXKKKXXXXXPXXXXPXXXXXXXKXXXXXXXXPKPXXPPXXKRXXXXXXXXXXXPXRXXXXXPRXXPXXPXXPXXKXXPXRXXXKKKXXXXXXXXXXXXXKXXXXXXXXXXXXKXKRXXRXXXXXPXXXXXXPXRRXXXXXXXPKRPXXPXXXKXXXKXXPXXPKXXKPPXPXXPXKXRXPXXXXXXXPKRKXXKXKXXKXRXXXXXXXXXXPXXXXXXXKXXXXKXXXXKXXXXXXXKXXXXXXXXKPXXXXXXXXXXXKXXXXKRRXXRXXKXXXXXXRXXKXXXXRXXRXXXKRKXXXXRXRXXXXXRKXXXXRKRXXXXKKKXXXXXKRKXXXXXKRKXXXXXXXKXKXXXXKXXKXXXXKXKXXXXXKXRXXXXXXRXXRXXXXXXXXXXRXXRKKRXXXXXKRXRKXXXXPXXKKXXPKXXXXPXXXXXKKXKXXXPXKXXXXXXXXXXXXXXXXXXXPXXXPXXXXXXXXKPXXXXXXXXXXXXKXXXXXXXXXXXXXXXXXPXXKXXXXXXPXXXPXXXXXPXXXXXXXXXXXXRXXXXXXXXXXPPXXPKRXXXXXXXXXXXKXXXXXXXXPXXXXPXXXXX
Q99988 308
XPXXXXRXXXXXXXXXXXXXXXXXPXXXXXXXXXXXRXXXPXPXXXXXXXXRXRXXRKRXXXXXXRXRXXXXXXXXXXXXXPXPXXRXXXPXXRXXXXXXXXXRXXRXXXPXXXPXXXRXXRXXXRXXPXXXRXXXXXRPXRRXXXXXRPXXPXXXXRXXPPPXXXXXXXXXXXXXRPXXXXXXRPXXXRXRRRXRXRXXXXXPXXPXRXXRXXXXRXXXXXXXXXXXXXXPRXXXXXXXXXXXPXXXRXXXXXXXXKXXXXRXKPXXXPXPXXXPXXXXPXXXXXKXXXXXXXXXXXXXXXKXXXXX
Q9GZU7 261
XXXXXXXXXXXKXXXRXPXRXKXXXKXXXXXKPRXRXXXXXXXXXXXRXXXXXXPXXXXXPXXXXXXXXXPKXXPXXXXXPXXKXXXXXKXXXXXXXXXXXXXXXXKPXXXXXXXXPXXXXXXXXXXXXXKRPXXXXXXXRXXXXXXXXXXXXXXXKXXXPXXXXXXKXXXXRXRXXRXXXXXXRXXXXKXXXRXXRXXRRXXXXXXXPXXXXXXPXXXXPXXXXXXXXXXXXXXXXXPXXXXXXRXXXXXXXXRXPRPXX
Q9H0X4 552
XXXXKXXXXXXXPXKXXXRKXXXXXXXPXKXXXXXKXXPPXXRXXRXRXXXXXXXXXXXXXXXXXXXXXXPXPXRPXXXRXXRXXXXXXXXXXXXXXXXXXXXRXXXXXXXXKXXXXXXXXXRXXXXXXXXXPXXXXXXXXXXXXXXXXXRPXXXXXXXXXXXXPXPRXXXXPXXXXXXXRPXXXXXXXXXXXXXXXXXXXXXXXXXXXXXPXXXXPXXXXXXXPXXXXXXXXRXXXXXXXXXXXXXXXXXXRXXXXXXXXXXXXXXXXRXXXXXXXXPXXXXXXXXXXKXXXXKXXXXXXPXKXXPXXXXXXXXXXRRXXXXXXXXXRXXXXXPXXXXXXXXXXXXXXXXXXXXXXXXPRXXPKXXXXXRKPXXXRXKPXXXXXXXXXXXXXXRXXXXXXXXXXXXXXXXXXPXXPXXPXXXXXPXXXXRXXXXXXXXXXXXXXXXXXXXXXRXXXXXXXPXXPRXXXXXXXXXXXXXXXXXXXXXPXRXXXXXXXXXPXXXXXPXXXXXXKXKXRXXXPXXRXXRXXXXXPXXXXXXRXRXXRXRXXXXX
Q9H340 312
XXXXKXXXXXXXXXXPXXXKXXXXXXXPXXXXXXXXXXXXXXXXXXXRXXXXXXXPXXXXXXXXXXXXXXXXXXXXPXXXXXXXXXXRXXXXXXXXXXXXXXXXXXXXXXXXXXXXXXXXXXXXRXPXRXXXXXXXXXXXKXXXRXXXRXXXXXXPXXXRXXXXPXXRXXXXXXXXXXXXXXXKXXXXXXXXXRXXPXXXXXXXXXXXXXXXXXXXXXXXKXXXXXXXXXXRXKXXXXXXXXXXXXXXXXXXXXXXXXXXRXXKXXPXXXXXXXXXXXXXXPPXXXPXXXXXKXKXXXXXXXRXXXXPXXRX
Q9H987 977
XXXXXXXXXXXXXXXPXXXRXXXXXXXRKPXXXXKXRRRXXXXRXXXRXRXXXXXXXXXXXXXXXXXXXXXXXXXXXXXXXXXXXRXXXXXPXXXPXPXXXXXXXPXXPXXPXPPXXPXPXPXXPXXXRXPPXXXXXXXXXXXXXXXPXXXXKPRRPRRRXPXRPXPPXXPPXXXXXXXXPXXPXPXXPXPPXXXXXRXXXPXXXXXXXXXPPPXXXXXXPXXPXRPXPXXXPXXXPXPXPXXXXXXXXXXXKXKXXKXXRXXXXXXKXXKXXKXKXRXXXXXXXXXPXPXXKXXXXXKKRRXRXKKXXXXXXXXXXXXXXXXXXXXPPXXXXXXXXXXXXXXRXXXXXXXXXXPXXXXXXXRXXXRXXXXXXXXXXXXXXXXXXRXXXXXXXXRXRXXXXXXXXXRXXPXXXXXXXXXXXPPRXXXXPPXXXXXPPXPXPXPXXXPRPXXPXXXXPXPXPXXXXRXXRPXXPXXXXXRPXXXXXXXRPXXPKRXXXXXXXXXPXPPPXXXXXXPXPXPXXXXXXPXXXPXXXXPXXPRXXXPXXXXXXXXXPXPXRPXXPXXXPXPPXPPXXXXXXXXXXXXXXXPXRPXXRPXXPXPXPXXPXPPXXRXXRXXXPXXRXXXXXXXRRRXXRKXXXRPXKXXXKXXPXPXXXXXXXXXXXKPRXXXXXXXPXXXXXXXXXXXXXXXXPXXXRXXKXXPXXXPKXPPPXXPKXPPPXXPKXPPPXXPKPPXRXXXXXXXXXXXXXXXXPXPPRXXXRXXXXXXKRXXRXXRXXXXXXPXPXXXPRPRXPXPXPXXPPXXKXXPXXRXPPPXXXXPXXXPXXPXXXRXXPKXXXXXPRXXPKXXXKXXXXXRXXPXXXKXXXXXXXXXPPXPXPXXXXXPKXXRXXXXRRXXXPXPXPXXXPXXPXXXXPRXXXXXXXPXXRXXXXXXPXPXPXPPPXXPRXXXXXPXXXXXXXXRPRXXXXRXXXXXXXXRPXXXXX
Q9NU23 88
XXXXRXPPXXXXXKXXXRRXXXXXXXRRXXXXXRXXPXXXXRKXXKXXXRXXXRRXKXXXXXXXXRXXXXXXXXXXKXXXKXXXXXKX
Q9NVX2 485
XXXXXPXXXXXRXXXRXXXXXXXXXXXXXXXPXXXPXXXXPXRXXXXXXXXXXXXXPXPXXXXXXXXXXXXXXXKXXXXXXXXXXKXXXXXXXPXXXXRXRXXXRXXXXXXXXXXXXXXXXXXPXXKXXXXXXXXXXXRXXXXXXXXPXXXXKXXRXXXXXXXXXPXXRKXXXXXKXXXXXXXXPXXXKXXXRXXXXXXKXXXXXXXXPXXXXPXXRXXXXXXKXXXXRXXXXXXXRXXRXXXXXXXXXXXXRXXXXXXXXXXXXXRXXKXXRXXXXXXXRXXXXXXXXXXXXXXXXXXXXRXXXXXPXXXXXXPXXXXXXXXXXKXRXXXRXXXXRXXXPXRXXXXXXXXXXXXXXPXXXKKPXXRXXXXXXXXXXXXXXPXXRXXXXXXXXKXXKXXXXRXXKXXXXXRXXXXXXXXXXXXXXXRXXXXXXXXXXXKXXXXKXXKXXXXXPXXXXXXXXXXXXPXXXRXXXXXKXKXXRXXRR
Q9P2D3 2071
XXXXXXXXXXXXXXXXXXXXKRPXXXXXXXRXXXKXXXXXXKXXXKXKXKKXXXXXXXXXXXXPXPPXRKXXXKXXXXXXXXXXXXXXXXXXXKXXXXXRXKXXXXXXXPXKXXXXXXXXXXXXKXXRXXXXXXPXXXXXXXKXXKXXXXXXRXXXXXXXXKXXXXXXXXXXXXXRXXXKXXRXXXXXRXXXXRXXXXKXXXXXXXXXXXXXXXXXXXXXXXXXKXXXXXXXXXRXXXXKXXXXXXXXXXXPKXXXXXRXXXKRXXXXXXXXXXXXXXXRXXXXXXKXXXXXXKXXXXXXRXXRXXXXXXXXXXXXXXXXXXXXRXXXXXXXXXXXXXXXPRXXXXXXXXXXXRRXXXXXXRXXXXXXXXXKXXXXXXKXXXXXXXKXXKXXXXXXXXXXXXXKXXXXXXXXXXXXXXXXXXXXXXXXXXXXXXXXPXXXXXXXXXXXXXXXXXXXPXXXXRXXXXXXXRXXXXXXPXXXXPXXXRXXXRXXXXKXXPXXXXXXXXXXXXXXXXXXXXPXXXPXXKXKXXXXXXXXXXRXXXXXXRXXXXRXXXXXXXXXXXXXXXPXXXRXXXPKXXXXXRXXXPRXXKXXXXXKXRXXXXXXXXXXXXRXXXXXXXRXXXXXXPXXXXXXXXRKXXXPXXXXXXXXXXXPXXXKXXXXXXKXXXXXXRXRXXXXXXXXPPKXXXXXXXXXXRXXXXXXXXXXXXXXXXXXXXRXXXXXXXXXXXXXXXXXXXXKXXXXXXXPXXXXXXXXXXXXPXXXXXRXPXXXXXPXPXPXXXXXXXXXXXXXXXXXPXXXXKXRXXXXXXXXXXXKXXKXXRXXXXXXXXXXXXXXXXKXXXXXKXXXXPXXXRKXXXXXXXXPXXXPXPXXRXXXXXXXXRXXXXXXXXXXXXRXXXXXXXKXKXXRXXXXRXXXXXXXXXXXRXXXXXXXXXXXKXXXXXXXXXXXXXXXPXXXXXXXXXXXXXXXXXXPXXRXXXXPXXXXXXXXXXXXPPXXXXXXXXXXRXXXXXXXXXXPXXXXXXXXXXXXRXXXXXXXXXXXXXXXXXXXXXXXXXXXXXXXXXPRXXXXXXXXPXXXXXXXXXXXXXRRXXXXXXRXXXXRXXXXXXXXXXXXXKXXXXKXXXXXXXXPXXPXXXXRXXXXXRXXXXXXXXXXXXXXXXXXXXRXXXRKXXXXXXXXXXXXXXXXXXXKXXXXXXXXKXXXXXXXXXXXXXXXXXXKXXXXXKKXXXXXXXXXXXXXXXXKXKPXXXPRXXXRXXXXXXXXRXXXXXXXXXXXXXXXXXXRXXKXRXPXXXXXXXXXXXXXRXXXXXXXXXXXXXRXXXXXXXXXXXKKXXXXPXPXXPXXXXXXXXXXXXXXXXRPXXXXXXPXXXXXKXXXXXXXXXXXXXXXXXXXXRRXXXXXXXXXXKXXXXKXXXXXXXRXXXXXXXKXXXXKXXXXXXXXXXXXKKXXXXKPKRXXKXXXXXXXXXXXXXXXPPXXXXXXXXPXXPXXXRXXXXXXKXXXXXXXPXXXXXXXPPXXXXXXXPXXXXXXRXXXRXXXXPXXXXXXXXXXXXXXXXXXXXXXXXXXXXXKRXXXXXXXXXXXXXXXXKXXPXXXKXRXXXXXXXXXXXXXXPRPXXPXXXXXXXXXXXXXXXXXPXXRXXXXXXXXXXXXXXXXXXRXXXXXXPXXXXXXXXXXXXXXXRXXXXXXXXKRXXXXXXXXXKXXXXXXXXXXXXXXXXPXKXXXXXXXXXXXXXXXRXXPXXXXKXXXXPXXXXXKXRXXXXXXRXXXXXXXXXXXXPXXXXPXXXXXXXPXXXXXXXRXXKXXXXKXXXXXXPPPXXXXXXXXKXXXXXXXXKXXXXXXKXXXXXXRXXXXXXXXXXXPXXXXPXPXXXXXXXXXXXXXXXXXXXXXXXXXXXXXXXXRXKXXXXXXXPXXXXKXXXXXXXXXXXXXRXXXXPXXXXXXPXXXXKXKXXXRXRPXXXXXXXXXXXXXKXXXXXXXXXXXXXRXXXXXXXXPXXXXXXXXXXXXXXXXXXXKXXXXXXXXXXXXXXPXXPXXXKXXXXXXPXXKXRXXXXXRXXXXXKXKXXXRXPXPXXXXXPXXKXKXXXX
Q9UL19 164
XXXPXXXPKPXXXXXXXRXXXXXXXXXXXXXXXXXXXPPXXXPXXXXXXXXXXXXXXXXXKRXRXXXXXXXXXXRXXXXXXXXXXPRPXXXXXXXXKXXXXXKXKXXXXXRXXXXXXXXXRXXKXRXKXXXKXKXXXXXXXXXXXXXXXXXXXXXRRXXKKXXX
Q9UMS4 504
XXXXXXXXXXXPXXPXXXPXXXXXXXRRXXXKXXXXXXXXPXXXXPXXXXXXXXXKXXXPXRPKPPXXXXXPXXXKXXXXXXXXXXXXXXXXRXXXXXXRXXXXXXXXXXXXXXRXXXRXXKXXXXXRXXXXXXKPXXXXXXPXXXPXXXPXXXXXXXPXXXXXXXXXXPXXXXKXXXKXXXXXXXRKKRXKXXPXXXXKPXXXXKXRXXXXXXXXXXXXXPXXXXXXXXPXXXXKXXXXXXXKXXXXXXKXXXXXXXXXKXXXKKXXXXXXXPXXXXXXXXXPXXXXRXXXXPXXXXXXXXRXXXXXXXXXXXXXXXXXXXXXXXXXXXXXXXXXXXRXXXKXXXXXXXXXXXXXXXXPXXXXXXXXXXXXXXKXXXXKXRXXXXXXPXXXXPXXXXXXXXXXXXXXXXXXXXXXKXXXXRKXKXXKXXXXXXXXXXKXXXXXXXXXXXXXXXXXXXXXXXKXXXXXXXXXXXXXXXXXXXXXXXXKXXXXXXXXRXXKXXXX
Q9UPR3 1016
XXXXPPXXXXXXPXXKXXXXKRXXRXXXXXXXRXXXXXXXKXXXXXXXKPXXXXXRXKXRXXXXKXXXXXPXXXXRKXXXXXXRKXXXXXXXXXKXXKKXXXXRXXXXXXXRXXXXXXXXXXXXXXXXXXXXXXXXXXXXXXXXXXXXPXXXXKKPXXXXXKXXXXXXXXXXRXXXXXXXXXRXXXXXXXXXXXXXXXRXXXXXXXXXPXXXXPXXXXXXXXXXKXXXXXXXXXXXRXXXXXXXXXXXXXXXKRXXXKXXKXXXXXKKXXXRKXXPXKKRXKXXKRXXXXXXXXXXXXXPKXXXXXXXXXXXXXXXXXXXXXXXXXXPXXPXXXXXXXXXXXXXXXXXXXPXXXXXXXXXXXXXXXXXXXRXXXKXXXXXXXXXXXXXXXXXXXXXXRXXXXXXXXXXPXPXXXXXXXXXPXXKXPXXKXXXPXPXPPPXXPXXXXXRKXRKXXRXXXXRRRRXPPKXXXXXXXXXXXXXXXXXXXXRXXXXXXXXXXKXXXXXXXXXXXXXXXXXXXXXXRXXXXXXXXXXXXRXPXXXPPRXRXXXPXXXXXPXXPXXXXXXXXXXXXXXXXXXXKRXXRXXPXXXXXXXXPXXXPXXXXXXRPXXXXXXXKPXXPXXXXXXXXXXXXXXXRXXRXXRXXXXKXXXXXXXXXXPXXKXXXXXXRXXPXXXXXXXXXXXXXXXRXXXXXXXXPXXXXXXXXXXXXXPXXXXXXXXXXXPXXPXXXXXPXXXXXRXXPPXRXXXRRXXXXXXRPXXXXXXXXXXRXXXXRXXXXXXXRXXXXXXXXXPXXXXXXXXXXXXXXXXXXXXXXXXRXXXXXXRRXRXXRXXXXXRXXXXXXXXXXXXXXPKXXXXXXPXXXPXXXXXXXXXPXXRXXXXXXRXXXXXPRXXXXXXXXXKKXXPXXRXXXRXXXXXXKKXXRXXRXXKXXXKXXXRXKXKRXXXXXXXXXKXXXXXKXXXXXXXXXXXXPXXXXXXXXXXPXXXPXXXXXPXXXXXXXXXXXXXXXKXXXXXXKXXKXXX
Q9Y2B1 443
XRXXRKRXXXXXXXXXXXXXXXXXXXXXXXRRRXXPXXXPRXXRKXXXPXRXRRXRXXXXXXXXXXXPXXXXXKXXXXXRXKXXXXXXXKXXKXKXXXXXXXXXKXXXXXXXXXXXXXXXXXPXXXXXXXRXXKXXXXRXXXXXXXXPXXXPXXXXXXXXXXXXXXXXRXKXKXXXXXXXXXXXXXXXXXXKXXXXXXXXXXXXXXXXXXXXPXXKRXXXXXXXXXXXXXXPXXXXXXXXXXPXXXXXXRXXPXXXXXXXXXXXXRPXXXXXXXXXXXXXXRXXXXXXXKKXXXXKXXXXXXRXXXXPXXXXXXXKXXXXXXXXXXXXXXPXXXXXXXXRXXXXXXXXXXPXXXXXXXXXXXXXXXXXXXXPXXXXKXXXXPXXXXKXXKXXPXXXXKXKXXXXXXKXXRRKXXXXXXXXXKXXXKXKXXXXXXXXXXXXXKX
Q9Y3U8 105
XXXRXPXXXXXXKXXKXXKXXXKPRXXRRRXRXXKXXKXXRXXXRXXXXXXPXXRRXXXXXKXXKXKRXXKXXKKRXXXXXRXKRKRXXXXXXXXXXRKXXXKKX
Q9Y4C8 960
XXRXXXKXXPXXXKXXRXRXXXXXXXXXXXXXXKXXKXXKXRKXXXXXXKXXXXXXKXXKXXXKXXXXXXRXXXXXXKXXXXPXKPRXXXKXXXKPXXPKXPPKXXXXPXXKKXXKKKKXXXXXXKXKXXXXXXXXXXXXXRRXXXXXXXXXXXXXXPXKXKXKPXXXXXXXXXXXXXXXXXXXXXXXXXXXXXXXPKXXXXKXXXXXXXXKXKXXKXXXXXXXXXXXXXXXXXXXXXXXXXXXXXXXXXPXXXXRXXKXXXXXXXXPXXKKRPPXXRXXXXKPXXXKXPXXXXXXKXRXXPXXXXXKXXXXXXXPXKPXXXRXXRXXXXXKXXXXXXXXXXXXXXKXXXKXXRXXXXXRXXXXXRXKXXPXXKXXPKXXXKXXXXRXXXXXXXXXXXXXXXRXXXRXXPXXXXXXXXXKXXXKXXPXXXXXXPXXXXXKKPKXXXXXXXXXPXXXXKXXXXXXXXXXXXRXXXXXPXXXKKXXXXXXXXXXXXXXKKKKXXXXKXXXXXXXXXXXXXXXPXXXXXXXXXKXXXXKXXXXXXXXKXXXXXRXXXXXXXXXXXXRRXXXXXXXXXXXXXXXXXXRXKXXXXXKXXPXXXXXXXXXXXXXXXXXXXRXXXPXXXXXXXXXXXXPXXXRKXXRXXXXXKXXXXPXXXXXXPXXXXXXXXPXKKKXXXXPXXPXXKXPXXPXXXPXXXXPXXXXPXXXXXXXXXXKXXXXXXXXXXXXXXXPXXXXXXKXXXXXXXXXKXKXXXXKXXXXKXXXXXKKKXKXXXXXXXXXXXXXXRKPXXXXKXXKXXXXXXXXXXKXXXRXXXRXXKPXXXXXRKKXXPRKXXXXKXXXRXXPXXXXXRXXRXXXXXXXXXKXXRXPKKXXXXXXXRXXXXXXXXXKXXXKRXXXXXXXXXXXXXRRXXXXXXXXXXXXXXXRRKXXXXXXXPPKKKRXXXXXXXXXXXXXXXXXXXXXXXXX
Q9Y6E2 419
XXKXXKPXXXXXRXKXRKRXXKXKXXPXXXRXXXXXXXXXXXXXXXXXXKXXXXXXXRXXXRRXXXXXXXXXXXXXXXXPXXXRXXXXXKXKXXXXXXXXXXXXXXXXRXXXXXXXKXXRRXKXXXKXXXXXXKKXXXXXKXXXXXXXXKXXXXXXXXXXXXXXPXXXXXXXXXXXXXKXXXXXXXXXKXXKXXXXXKXXXXXXXXXRKXXXXKRXXXXXPXXRXXXXXXXKXXXXXXXKXXXXXXRXXXXXXXRKXXXKXXXXRXXXXXPXKXXXXXXKXXXKRXXXPXXXXXXXXXXXXXXXXXXXKKXXXXXXXXXKXXKXXXPXXXXXXXXXXXXXXXXXKXXXXXXXXXXXXKXXXKXXXXXXKXXXXXXXXXXKXXKXXXXXKXKXXXXXXXKKXXXXXXXXXXXXXXXXXXX
A0A1B0GUI7 84
XXXRXPXXXKXXXXXXXRXRXRXXXXXXXXXXXXKXXXXPPXXXXXRXRXXXXXXXXXXXXXXRXKXKXXXXRXXXXXKXXXXX
A1L429 117
XXXRXRXXXXXPRPRRXXXPPXXXXPXRPXXXXXXXXPXXPXXXXPXXXXXXPXXXXXXXXXXXXXXXXPKPXXXXXXXXXPXXXXXXXXXPXXXXXXPPXPXXXKXPXXXXKXXXX
A2VDJ0 1609
XXXXRRPXPXXXXRXXXXXXXXXXXXXXXXPXXRPXXXXXXXXXPXPXXXXXXXXXXXXXXXPXXXXXXXXXXXPXXXXXXXXKXXXXKXXXXXPXXXXXXXXXXXXPXXKXXXXXXPXRXXXXXXXXXXXXXXXXXXPPXPXRXXPXXXKXXXRXXXXPXXXXXXXXXXXXXXXXXXXXXXXXXXXXXRRXXXXXXXKXXPXXXXXXPKXXXXXXXXXXXXXXXXXXXXXXXXXXXXXKXXXXXKXXXXXXXXXXRXXXXXXXXXXXXXKXXXXXXXXXXXXXXXXXXXXXXXXXXXXXXXXXXXXXXXXXXXXXXXXRXXXXRXXXXXXXXPXXXPXXXXXXXKXXXXXXKXXXXXXXXXXXXKKXXXXPXXKXXXXXXXXXXXXRXXXXXXXXXXXXXXXXXXXXXXXXRXXXXRXXXXXXXXXXKXXKXXXKXXXXXXPXXXPPXXXXXXXXKXXXKXXXXXXXXXXXXXXXXXXXXXXPXXXXXXPXKXXXXXXXXXXXXXXXXXXXKXKXXXPXXXXXXXXXXXXXXXXXXXXXKXXXRXKKXKXXXXXKRXXXXXXRXXXXKKXKXXXXXXXXXPRXXXXPXXXXXXXXXXXRXRXXKXXXXXXPXXXPXXXXXXPXXXXPKPXXXXXXXXRXXXXXXXXXXXXXXXXXXXXXXPXXXXXXXXXRXXXXXXXXXPXXXKRXXXXXXPXXXXKXXXXXXXRXXXXXXXXXXXXXXXXRXXXKXXXRXPXXXXXXRXKXPXXXXXXXRRXXKXXKXXXXXXKXXKXXXXXPXPXXXXXXKXXXXXXXXXXXXXXXXXXXXXXPXXXRXXXXXXXPXXXXXXXXRXXXXXXXXXXXXRXXXXXXXPXXXXPXXXXXXPXPXXXXXXXRXXXXXXXXXXXXXXXXXXXXXXXXXXXXXKXRXRXXXXXXXXXXXXPXXXXXPXXXKXXXKXXXXXXXPXXKXRXKXXXPXXXPXXRXXXXXKRXPXXXXXXXKKXKXXXXXXKXKXXXXXXXXXXXXXXXKXXXPXXXXXPXXKXXXXXXXXRXXXXXXRXXXXXXXXXXKXXXXPKXXXXKXXXXXKXXXXXXXPXXXXXXKXXXXXXXXPKXXXXKXXXXXXXXKXRXXXPXKXXKKXPXXXXPRXXPXXXXPXXPXXXRKXXXXXXXXPXKXXXXXXXXXKKXXXKPXXXKKXXKXXRXXXXXXKXXXPXXXXXXPXRKKKXXXKRXXXXXXXXXXKXRXXRKXKKRXXXPXXRPPXXXXXKXXXXXXXRXXXXXXXXXRXXXXXXXXRXXXKXXXXXXXXXPXXXRXXXXXXXKPXKKXXXKXXXXXXXXXXXXXXXXRXXRXXXXXXXXXXXXXXXKKPXXXXXXXXPXXXXXXXXXXPXXXPXXXXXXXXXXXPXXXXXXPXXXXPXXPXXPXXPXXXXXXKXXXXPXXXXPXPPXXXXXXXXXXXXXXXPXXXXXXXPXXXXXXXXXXXXXXXXXXXXXPXXXXXXXXXPXXXXXXXXXXPXPXXXXXXXXXXXXXXXXXXPPXXPXXXXXXXXXXXPPXXXXXRXXXPXXXXXXXXXXPXXXXXXXXXPXXPXXXXXXXXXXXXXXXKXXXPXXXPXRXXXXXXXXXXXXXRXXXXPXXRXXXXXXXX
A6NEQ0 496
XXXXXXPXKXXXXXXXRXXXXKXXKXXXXKXXPXXXXXXXKXRXXKXRXXXXXXXXXPXXXKXXXKXXXXKXXXXKXXKXXXXKKPXXXXXXRRRPPXXXRXRXPXXXXRXXRXXRXXXRXXXPXXXXXXXXXXXXPXXKXXXXRXXXPXKRXPXXRXXXPPPKKXXPXXXXRXXXXXXXXXPXXXRRXXXXXPPRRXXXXXXRXXRXXXRXXXXXXXXXXXPXXXXXRXXXPPXRXXXXRXXXXXXRXXXXXRXXRXXRXXRXXRXXXPPXRXXXXRXXXXXRRXXXXXRXXRXRRXXRXXRXXXPPXRXXXXRXXXXXRRXXXXXRXXRXXPXXRXXRXXXPPXRXXXXRXXXXXXXXXXXXRXXXXXXXXXXXXXRXXXXXXXXXXXRXXXXRXXXXXXXPPXRXPRXXXXXXXXXXXXXXRXRXXRXXXXXXXXXXXXXXXRXXXXRKXXRXPPXXXRXXPXPRXXXXXXXXXXXXXXXXXXRXXKXXXXRX
A6NKC9 451
XXXXXKXXXXXRXPXXXXXXXXXXXXXXXXXKXXXXXXXPXXXXXXXXPPXXXXXXXRKXXXXXXRXKXXXXXXXRXXXRXXXXXXXXRXXXRXRXXXXXXXRXRRXXXXXXXXXXXXXXXXXXXXXXXXXXPXKXXXXXXXPRPXXXXXXXXXXRXXXXXXXXPXXPPXXXXXXXXPXKXXXPRXXPKPXXXXXXXXKXXXXXPRXXXXXXXXXXPXRXXPXPXKXXXXXXXXXXXPXXXXXXXXRRXXXXRXXXXXXXXXRXXPXPXXXXXXXPXRXXXRRXXXXXXXRPXXXXPXXXXXXPXXXPXXXPXXXXXXXXXXXXXXXXRXXXPKXXXXXXPXXXXXXXXXXXXXXXXXXXXXXRXXPXXXXXXXXXXPXXXXXPXRXPXPXXXPXXXPXXXXXKRXXXXPXXXXPXXXXXXXPXXKXKXXXRXXKPXKXRRXXXXXRKXKX
B3EWG5 89
XXXXXXKXXXXXXXXRXXKXXXXXXXXXXXXXKXXXXXXKXXXXKXXXXXXKKXXXXXXKKXKXXXXXXXXXXXXXXXXXXXXXXKXXX
B7ZW38 293
XXXXXXXKXXPXXXXXRXXXXXXXXXXXKKXXXXXXXXKXXKXXXXXXXKXXXXXXXXKXKXXRXXXXXXXXRXXXXXXXXXXXXXXPKXXRXXXXXKRXXXXXXXXXXXXXXXXXRXXXXXXXXXPXRXPPPPPXXXXXXPXKRXRXXXXXXRRXKXXXXXKXXKRXXXKXXKXKXXXXXXXKXXXXXXKXKXXXXXXXXXKXXKXXXKXXXXXKXXKXXXXXXXXXXKKXKXXXKXXXXXXXXXXXXXXXXXXXXXXXXXXXXXXXXXKXXXKXXXXXXXXRXRXXXXXXX
O14862 343
XXXKXKXXXXXXXXXXXXXXXXXRXKXXXXXXXXXXXXKXXXXXRXXXXXXXXXXXXXXXXXXKXXRXXXKXXXXXXXKRXXXXKXKXXKXXKXXXKPKPXXXXXXXPXXXXXXRXXXXKXRXXPKXXPXXKPXXKXXXXXXXXXRXXXXKRXXPXXXXKXKKPXXXXXXXXKXXXXXXXXXXXKXXXXXKXXXXXXKXKXXPKRXXXXXRXXRXXXXXXXXXXXRXXXXXXXXKXXXPXXXXRKXXXXPKXXXXXXXPXXXXXXXXXXXXKXXXKKKXXXXXXXXXXXKXXXXXXRXXXXXKXKXXXKXRXXXXXXXKXXXKXXXXXXXXXXXKXXKXKKKX
O15056 1496
XXXXKXXRXXXRXXXXXXXXXXXXXRXRXXXXXXXXXXXXXXXPXXKXXXKXXXXKXXXXXXXXXXXRXKXXXXXXXXXXXXXXXXXXXRXPXXXXXKXXXXXXXPXXXXXKXXXRXXXXKKXXXXXXXXXXXPXXXXRXXXXXRXXKXXXXXXXXXXXXXXXXXXXXPXRXXXXXXXXXXXKXXXXXXXXRXXXXXXKXXKXXXXXRXXXXRXXXRXXXRXXXXXXXXXXXXXXXXXXXXXXXXXXXXXXRXXXPXXXXXPXXXXXXXXXRXXRXXXXXXPXXXRXXXXXKXXXXXXXXXXXXXXRXXXXXXXRXXKKXXXXXXXXXXXPXXXXXXXXXXKXXKXXKXXXXXRPXXKXXXXXXXXXXKXXXXXPRXXKXXXRXXXXXXXXRXXXXXXXXXXXXXXXXXKXXXXXXKPXXXRXXXXXKXXXXXXXXXXXKXXXXXRXXXXKXKXXKXKXXXRXXXRXXXXXXXXXXKXXXXKXXXXXXXXXXXXXXKXXXXXXXXXXXXXPRXXKXXXXRXXXXXXXKRXRXXXXXXXXXXXKXXRXXXXRXXXXXXXXXXXPXXXXXXXXXXXXXPXXXXXXXXXXXXXXXXXXXXXXXXXXKKXXXXXXXKXXXRXXRXXXXXXXXXXXXXXXXXXRPXXXPXXRXXXXXXXKXXXXXKXXXKXXXXXRXXXXXXXXXXXXXXXXXXXXXXKXRXXXXKXXXXKXXXPXXRXXXXXXXXXXXXXXXXRXXXXXXXXXXXXKRXXXKKXXXXXXXXXXKXXXKXXKXXXXXXXXXXPXXKXXXXXXXXXXXXKXRXPXXXXRXXXXRKKXPXXKXXXXXXXXXXXXXXXXKXRXXXXPXXXXXXXRXXXXXXXXRPXXXXXXXXXXXXXXXXRXRXXXXXXXXXXPXXXXXXXXXXXPXXXXKXXXPXXXRXXXXXXXXXXXXXXXXRXXXXXXXXXXXXXXXXXXXXXXXXXKXKXRXXKXRPKXKXXXKXXRXXXXRKRXXXXPXXPXXXXXXXXXXXXXXXXXXXXXXXXXXXXXXXXXXXXXXPXXXXXXXXXXXXXXXPXPXXXXPPXKXPXXXKKKXXPXXKXXXXXXXXKRXXXXXXXXRXRXPXRXXXXPXRPRPPXPPXRPPPPXXXXXKKXXXXXXXXXXXXXXXXXXXXXRXXPXXPXXPPKXRXXXXKPXXXKXXKXXXXXXXXXXXRXXXXXRXXXXXXXXXXXXPRXXXXXXXPXPXPXXXKPXXPXXPPXXPRRPPPRXPXXKKPXXRRXXKPXXPXXXXXXXXXXXXXXPPXXXXXXPPXXXXPRXPPXPKPRXXXPXKXXXRPXXRKPXXXXXPPXXXXXXPPPXXXPPXXPKXPPRRKKXXPXXXXXXXXXXXXXXXXXXXXXXXXXPXXXPPXXXXXXPXXXXXXXXXXXXPXXXXXKXXKPXXXPXXXXXXXPXXXXXXXPKXXXXXXXXKXXXPXXXXXRXPKRXPXXPXXXXXXXXKXXXPPXXXXKXXXXXXXXXXXXKRXXXXXXXPXXKX
O15182 167
XXXXXRXXXXXXKXKRKKRRXXXXXXKXXXKXXXXXXXXXKXXXXXXXXXKXXXRXXXXXXKKXXXXKXXKXXXRXXXXKXXXXXXXXXXXXXXXXRXPXXXXXKXXKXXXXXXXXKXXXRXXRRXXRXXXXXXXXXXXRXXXXXXXKXXXXXXXXXXXXXXXXXXX
O43598 174
XXXXXXPXRXXXXXRXXPXRPXXXXXXXXRXXRXXRXXXXRXXXRXRRXXXXXXXXXXXXXXXXRXXXXXXXXRXXXXXXXXXXXXXXXXXXXXXXPXXXXXXXXXRXXXXXKRXXXXXRPXXXRXXXXXXRXXXXXXRXXXXXXXXXXXXXXXXRXXXXXPPXXXXXXPXPXX
O75095 1541
XXXXXXXRXXXRXXXXXXXXXXXPXXPXXXXXPPRPXXPXXPXXPXXXXXXXXXXXXRRXPXXXXXXXXXPXXKXXXXXXXXXXXXXRRXXXXXXXRXXXXXXXRXXXRXXRXXXXXPXXXXXXXXXXXXXXXXXXXRXXPXXXXPXXXPPXXXXPRXXXXXXXXRXXXXXXXXRXXXXPXXXXXXXKPXXRXXXXXRXXXXXXXXXXXXXXXXXXXXXXXXXRXRXXXRPXXXXXXXXRXXXRRXPXXXRXXXXXXRXXXXRXXXRXXXXXXXXXXXXXKXXXXXXXXXXXXXXXXXXXXXXXXXXKXXXXXXXXXXXXXRXXXRXXXXXXXXXXXXXXXXXXXXXXXXXXPXXXXPRXXXXXXXXRXXXXXXXXXXXPXXXXXXXXXPXXXXXXXXXXXRXXXXXXXXXXXXXXXXXRXXXXXXXXXXXXXXXXXXXXXXRXXXXRRXXXPXXXPXXXXXXXXPXXRPXPXXXXXXXXXPXXXXXXXXXXXXXXXXXRXXXXXXXKXXXXXXXXXXXXXXXXXXXRXXXXXXXXXXXXXXPXXXXXXXXXXXXPPXXXXKXXXXXXXXXXXXXXXXXXXXXRXPPXXXXXXXXXXXPKXXXXKXXRKKXXXXXRXRXXRXXXXXXXXPXXXXRXXXXXXPPXXXXPXXXXXXXXXXPXXXXXXKRXXXXXXKXXXRXXRXXXXXXXXXXXPXXXXXXXXPXXXXXXXXXXXXXKRXPXXXXXXXXXXXXPXXXXXXXXXXXXXXXXXPXXXXXXXXRXPPXRXXXXXXXXXPXXRXXXXXXXXXPXXXXXXRXXPXXXXXXXXPXXXXXRXXXXXPXXXXXPXXXXRXXXXXXXXXXPXXXXXXXXPXXXXXXXXRXXXXXXXXPXXXXPXXXXXXXXXXXXXXXXXXXXXXXXXPRXXXXXPXXXXXPXXXXRXXXXXXXXXXXXXXXXXXPXXXRXXXXXXXXPXXXXXXXXRXXXXXXXXXXXXXXXXXXXXPXXRRXPRXXXXXPXXXXXXXXXXXXXXXXXXXXXPXXXXXXXXPXXXXPXXXXXXPXXXXXXXXRXXXXXXXXXXXXPXXXXXXXPXXXXXXXXXKXXXPRXXRXXXRXXXXXXXXXXXXPXXXRXXXPXXXXXXKXXXPXXRXXXXXXXXXRXXXPPXXXXXXXXXXXRXPPXXXXXXXXXXXPPXXXXXXXXXXXXXPXXXPXXXPXXXXXXXXXXXXXPXXXXRXPPXRXXPXXXXXXXXXXXXXXXXXXXXXRXPXXXXXXXXXXXXPXXRXXPXXXXXXXXXXXXXXXPXXXXXXXPPXRXXXRXXRXXPXXRXXXXXXXXXXXRXXXXXXXXXXXXXXXXXXXXRXXXXXXPPXRXXXXXXXXXXXXXXXXXXPXXXXXRXXPXXXXXXXXXPXPPXXXXXXXXXXXXXXXXXPXXPXXXRXXXPXXXXXXXXXRXXXPXXXXXXXXXRXXXXXXXPXXPXXXXXXXPPXRXXXXXXXXXRRXXXXPXXXXXXXXXXXXXXXPXXXXXXXXXXXXXPXXRXXXPXRXPXXPXXXXXXXXXXPXXXRPXXRXXXPXRX
O95363 451
XXXXXXRRXXXXXXXXXXKXXXXXRXXXXXXXXXRPPXXXXXXXRXPXXXXXXXXKXXPXXXXXXXXRKXXXRXXRXXXXXXXXPXXXXKXRXKXXXXKXXXXRXXXPXXXXXXXXXPXXXXXXXXXXXXXPXXXPXRKKXXXXXXXRXXXXRXXXXXXXXXXXXXXXXXXXXXXXXXRRXXXXXXXXPXXXXXXXXRXXXKXXXXXXXKXXXXXXXXXXXXRXXXKXXXXXXXXXKXXXXXXKXXXXRXXXXXXXXXXXXRXXXXXXPXXXPXXXXXXXXXXXXXXXXXXXXXXXXXXXXXXXXXRXXXXXXXXXXRXXXXXXXXPXXRXXXXXXXRXXKXXXXXXXXXKXKXXPXXKXPXXXXXXXXXXPXXXXXXXXXXXXXRXXXXXXXXKXXXXXKXXXPKXXKXXXXXRXXXRXXXRXXXXRXXRXXXXXXXXXXXXXXXXXXRX
O95995 478
XXPKKKXKKXKXKXXPXXXXXXPXXXXKXXXXXXXXRXRXXXXRXRXXRXXXXXXRXKXXXXXXXXRRXXXXKKXXXRXKXRXXXXXXXRXXXXXKXXKXKXKXXXXXXXXXXXXXKXXXXXXXKXXXKXXRXXXXXXRKXXRXXKXXXKXXXXXXXXXXKXXRXKXXXXXXRXRXXXXRXXRXXXXKXXKKXKXXRXXXXXRRKXXXXXXXXRKXXXXXXXXXRXXXXXXXXKXXXXXXXXXXXXXXXXXKXXXXXXRKKXXXXXRXXXXXXXXXKRXXXPXXKXRXXXXXXXKXXXXXXRXKXXXXXXKXRXKXRXKXXKXXXXXXXXXXXRXXKXXXXRXXXXRKXXXXXXXXXXKXXXKXXXXXRKXXXXXXXXXKKXXXXXXXXXXXXXXPXXXXXXXRKXXXXXXXKXXXXKXXXXXXXXXXKXXXXXXRXXXXKXXXXXXPXXXXXXKPXXXXXXXXXXXXXPXXXXXXPX
O96009 420
XXPPPXXXPXXXXXPXXXXXPXXXXXXRXPXXRXXPXRRXXXXXRXXRXPXXXPKXXXPXPXXKPXXXPXXXXRXXXXXXXXXXXXPPXXXXXXXXXXXXXXXXPXRRXXXXXXPXXXXXRXXPKXXXXXXXXXXKXXXXXXXXRXXXXXXXXKXXXXXXKXXXXXXXXXXXXPXXXXXXXXXXXXXXXXXPXXXXXXXRPPXXXXXXXXXXXKPXXXXXXXRXPXXPXXXXXXXXXXXPXXXXPPXXXXPXXXPXXXXXXXXRXKXXPXXXXXXKXXXXXXXXXXXXXXXPXXXXRXXXXXXXXXPXXXXXXXXXXXXXPKXPXXXXXXXXXXXXXXXXXXXXXXXRXXXRXXXXXXXXXXXPPPXXPXXXXXXXXXXXXXXXXXRXXXKXXXRXXXXRXRXRXXXXXXXXXXXXXXPX
P01730 458
XXRXXPXRXXXXXXXXXXXPXXXXXKKXXXXKKXXXXXXXXXXXXKKXXXXXXKXXXXXKXXXXXXXXXXKXPXKXXXRXXXRRXXXXXXXXPXXXKXXKXXXXXXXXXXXXXXKXXXXXXXXXXXXXXXXXXXXXXXXXXXXXXPPXXXPXXXXRXPRXKXXXXXKXXXXXXXXXXXXXXXXXXXXXXXKKXXXKXXXXXXXXXKXXXXXXKKXXXXXXXXXPXXXXXXKXXXXXXXXXXXXRXXXXKXXXXXXXKXKXXXXKRXXXXPKXXXXKKXPXXXXXPXXXPXXXXXXXXXXXXXXKXXKXXXXXXXXXXRXXXXXKXXXXXXXXPXXPKXXXXXKXXXKXXKXXKRXKXXXXXXPXXXXXXXXXXXXXXXXXXXXXKXXPXXXXPXXPXXXXXXXXXXXXXXXXXXXXXXXXRXRXRRRXXXRXXXXKRXXXXKKXXXXPXRXXKXXXPX
P04003 597
XXPPKXPXXXXXRKRKXXXXPXXRXXKXXXPXXXXXXXXXXXXPXXXXXXXPPPXXXXXXPXXXXXXXXRXKXXXXXKXXXXPXXXRXXXXXXXXXXXXXXXXXXXXXXXKRXRXPXXXRXXXXXXKXXXXXXXXXXXXXXXXXXXXXXXXXRXXXXXRXXXXXXPXPXXXXXKXKPPPXXRXXRXXXXXXXXXXXXXXXXXXXPRXXXXXXXXXXXXXXXXXXXXXRPXPPXXXKXXXRKPXXXXXXXXXXXXPXXXXKXXXXXKXXKXXXXRXXXXXXXXXXXKXXPXPPXXXPXXXXXXPXXPXXXXXXXPRPXKXXXXXXXXXXRXRXXPXXKPXXXXPXXXXXXKXXRXXPXXXXXXXXXPXPKXXXXXXXXXRKXRPXXXXXXXXXXXXXXXXXXXXRXXXXXXXXXXXXPRXPXXXXXXXXPPKXXXXXXKXXXXXXXXKXXXXXXXXKXXXXXXXXKXXXXXXXXXXPXPXXKXXXRKPXXXXXRXXXXKXXXXXPXXXXXXXXXXXXXXXPXXXXXXXXRXXXPXXPKXXXXXPXXXXXXXXXKRXXXXXPXPXXXKXXXXXXKXXXXXXXXXXXRXXXRXXXXXKXX
P06729 351
XXXPXKXXXXXXXXXXXXXKXXXXKXXXXXXXXXXXXXXXXXXXXPXXXXXXXXXXXKXXKXXXKKKXXXXRKXKXXXKXKXXXKXXKXXXXKXKXXKXXXXXXXKXXXXXXKXKXXXXKXXXXKXXXRXXKPKXXXXXXXXXXXXXXXXXXXPXXXXXXXXKXXKXXXRXXXXKXXXXXXXKXKXXXXXKXXKXXXXXPXXXPXKXXXXXXXXXXXXXXXXXXXXXXXXXXXXXKRKKXRXRRXXXXXXXRXXRXXXXXRXRKPXXXPXXXPXXPXXXXXPPPPPXXRXXXPXXRPPPPXXRXXXXPXKRPPXPXXXXXXXXKXPPXPRPRXXPKPPXXXXXXXXXPXXX
P0C0S8 130
XXXRXKXXXKXRXKXKXRXXRXXXXXPXXRXXRXXRKXXXXXRXXXXXPXXXXXXXXXXXXXXXXXXXXXXRXXKKXRXXPRXXXXXXRXXXXXXKXXXKXXXXXXXXXPXXXXXXXPKKXXXXXKXKXK
P0CH99 300
XXXXXKXXXXXXXXXXXXXXXXXXXXXKRKXXRXXXXXXXXXXXXXXXXXXKXXXXXXXXXXKXXXRXXRXXXXXXXPXRXXXXKKKXXXXXXPXXRKXXXXXXXXXXXXXXXXPXXXXXXXXXXXXXXXXXXXXXXXXXKKPXXXKXXXKXXRXXXXPKPRKXXXXKXKXXXXXXXXKXXXXXXXXRRXKXXXXXXRPXXXXXXXKXXXXXXXXRRXXKXXXXXRPXKXXXXXKXXXXXXXXRRXXRXXXXXKXXXXXKXXKXXXXXXXXRXXKXXXXXXKPXXXXXXXKXXXXXXXXR
P0DKB6 136
XXRXXXXXRKXRXXXXXKXXRXXXXXXXXXXPXXXXXXPXXXXKXXKXXPXXXXXRXXXXXXXXXXXXXRXXXRXXPRXXXXXXXXXXXXXXXXXXXXRXXXXXXXXXXXXXKXRXPPXXXXXXXXPXXXPPKXXX
P0DN37 164
XXXXXXXXXXXXXXKPXXRXXXKXXXXKXPKXXXXXRXXXXXXKXXRXKXXXXXRXXPXXXXXXXXXXXPXXXXXKXXXXXKXXXXXXXRKXXXXXXXXXXXXXPXXXXXXXXXXXXKXXXXXXKXXXXXKXKXRXXXXXXXXXXXXRXXKXXKKXXXXXXXXX
P0DN81 318
XXXXXXXXXXXXXXXXXXXXXPKXXKXXXXXXXXXXXXXXXXXXXXXXXXXXXXXXXXPXXXXXXXXXXXXXXXXXXXXPXXXXXXXXPRKXXXXXXXXXXXXXXXXXXXXXXXXXXXXXXXRXXXXXXPXRXPXXXXKXXXXPKXXXXXXXXXXXXXXXXXXXXRXPXXXXXXXXXXXXXXXXXXKXXXXXXXXXXXXXXXXXXXXXXXPXXXXXXXXXXXXXXXXRXPXXXXRKKXXXXXXXXXXXXXXXXXXXXXXXXKPKXKXPXXXXKXXXXXKXXXXXXXXXXPXXXPXXXXXRXKXXKXXXRXXXXXKXXX
P13010 732
XXRXXXKXXXXXXXXXXXXXXXXXPXXXXPXXXXKKXXXXXXXRXXXXXXKXXXXXXXXXXXXXXXPXXXXXXXXXXXXXRXXXXPXXXXXXXXXXKXXPXXXXXXXXXXXXXXXXXXXXXXXXKKXXKRXXXXXXXXXXRXXKXXXXXXXXXXKKXXXXXXXXXPXXXXKXXXXXXRXXXPXRXXXXXPXXPXKXXXXXXKXXXXXXKXXXXXXXXXXXXXXXXXXXXXXRKXXXXKKXXRXXXXXPXRXXXXXXXXXRXXXXKXXXXXRXKKXXXXXXXKXXKKXXXXKXXXXXXXXXXXXXXXKXXXXXXXRXXXXXXPXXKXXXXXXKXKXXXKXXXXXXXXKXXXXXRRXXXXXXXXKXXXXRXXXXXXXXXXXXXXXXXXXXXXXXXRXXXXKRXXPXXXXXXPXXKXXXXXXXXXXXPXXXXXRXXXXXXXKXXKKXXPXXXXXXXXXXXXXXXXXXKKXXKXXXXXXXXPXXKXPXPRXXRXXXXXXXRXXXPRXPXPPXXXXXXXXXXPPXXXXXKXXXPXXKXKXXXPXXXXKKKXXXXXXXXXXXXXXXXPXXKKXKXXXXXXXXXXXXXXXXXXXXXXXXXPXXXXRXXXKXKKXXXXXXXXXXXXXXXXXXXXXXXPXXXKXXXXXRXXRXXXXKXXXXXRXXXXXKXXXXKXXXKXXXXXXXXXXXXXXXXXXKXXXXXXXXXXXXXKKXXXPKXKPXXXXXXXXXXXXXXXXXXXXX
P13929 434
XXXXKXXXRXXXXXRXXPXXXXXXXXXKXRXRXXXPXXXXXXXXXXXXXRXXXKXRXXXKXXXKXXXXXXXXXXPXXXXKKXXXXXXXKXXKXXXXXXXXXXKXKXXXXXXXXXXXXXXKXXXXXKXXPXXRXXXXXXXXPXXXXPXPXXXXXXXXXXXXXKXXXXXXXXXPXXXXXXKXXXRXXXXXXXXXKXXXKXKXXKXXXXXXXXXXXXPXXXXXXXXXXXXKXXXXXXXXPXKXXXXXXXXXXXXXRXXKXXXXXKXPXXPXRXXXXXKXXXXXKXXXKXXPXXXXXXPXXXXXXXXXXXXXXXXXXXXXXXXXXXXXPKRXXXXXXKKXXXXXXXKXXXXXXXXXXXXXXKXXXXXXXXXXXXXRXXXXXXXXXXXXXXXXXXXXXKXXXPXRXXRXXKXXXXXRXXXXXXXKXXXXXRKXRXPKXK
P17040 1043
XXXXXXXXXXXXPXPXPXXXXXXKXXXXXXXXXXKXXXKXRXXXXXPXXXRXRXRXXXXRXXXXPXXXXXXXXXXXXRXXRPXXRXKXXXXXXXXXXXXXXXXPRXXXXXXXXRXPXXXXXXXXXXXXXXRXXRXXXXXXXXXXXXXXRPXKXXXXXXXXXXXPXXPXPXXXXXKKXXKXXXPXXPXXXXXXXXPXPXKXXXXXXPRXPXXPKXXXXXXXXXXXXXXXXXXPXKXXXKXXXKXPPXXXXXXXXXXXXPXXKPXXXXXKXXXPXXXXXXXXXXXKRXXXXXXXXXXPXXXXXXRXXRXXXXXXXXXXXXXKXXXXXXXXXXXKXXXXXXXXXPXXXKXRXXXXXRXXXRXXXXXXRXRXXXRXXXXXRXRXKXXXRXXRKXKXXXPPXXXPXXXXXXXXXRXRXXXRXXXXPXXXXXXPRXXXXXXXXXXXXXXXXXPXXXXXXXXXXXXXXXXXXXXPRXXXXPXXXXXRXXXXXXXXXXXKXXXXXXXXXPXXXKXRXXXXXXXXXRXXXXRXXXXXXXRXXXXXRXRXKXXXRXXRKXKXXXPPXXXPXXXXXXXXXRXRXXXRXXXXXRXXXXXPRXXXXXXXXXXXXXXXXXXXXXXXKPXXXXPKXPXXXXXXRXXXXXXXXXXXXXXXXPXXXXKXPXXXXXXPXXXXXXXXXXXXXXXXXXXPXXXXXXXXXXXXXXXKXXXXXXXXXXXKPXKXXXXXKXXXRXXXXXXXXRXXXXXKPXKXXXXXKXXXXRXXXXXXXRXXXXXKPXKXXXXXKXXXXXXXXXXXXRXXXXXKPXKXXXXXKXXXXXXXXXKXXRXXXXXXPXXXXXPXXXXXXXPXXXXXXRXXXXXXXPXXPXXXXKXXXXPXPXXXXXXXKXXXXXXXXRXXXKXXXXXXXXRXXXXXKPXXXXXXXKXXXKXXXXXXXXRXXXXXKPXKXXXXXKXXXXRXKXXXXXRXXXXXKPXKXXXXXKXXRXRXXXXXXXRXXXXXKPXKXRXXXKXXXXXXXXXXXXRXXXXXKPXKXXXXXKXXXXXXXXXXXRRXXXXXKXX
P24752 427
XXXXXXXXRXXXRXRXPXXRRXXXXXRXXXRXXXXKPXXKXXXXXXXXRXPXXXXXXXXXXXPXXKXXXXXXXXXXXKXXXPKXXXKXXXXXXXXXXXXXXXPXRXXXXXXXXPXXXPXXXXXKXXXXXXKXXXXXXXXXXXXXXXXXXXXXXXXXXXXPXXXXRXXXPXXXXKXXXXXXKXXXXXXXXKXXXXXXXXXXXKKXXXXRXXXXXXXXXXXXRXKXXXXXXKXXXXXXPXXXXXKXXPXXXXKXXXXXKRXXXXKXPKXKXXXXKXXXXXXXXXXXXXXXXXXXXXXXXXXXXKRXXXXPXXRXXXXXXXXXXPXXXPXXPXXXXXXXXKXXXXKKXXXXXXXXXXXXXXXXXXXXKXXXXXPXKXXXXXXXXXXXXPXXXXXXRXXXXXXXXXKXXXXXXXXXXXXXXXXXXXXXXKX
P28702 533
XXXXXRPPXXPXRXXXXXXXPXXXRKXXXXXXXXRXRRRRPXXXPXXXXXXXXXXXXXXXPXPXPXXXXRXXXXXXXRXXRXPXXXXPXPXPXXXPPPXPPXPPXPPXXXPXXXXXXXPPPPPXPPPPXXXPXPXXXXXXXXPXXPPPXPPXXXXPXXXPXXXXXXXXPXXXXXPPXXXKPPXXXXRXXXXPPPPXXPXXXKRXXXXXXXRXXXKXXXXXXXXXXKXXXKRXXRKXXXXXXRXXKXXXXXKRXRXRXXXXRXXKXXXXXXKRXXXXXXRXRXKXKXXXXXXXXXXPXXXPXXRXXXXXXXXXXKXXXXXXXPXXXXXXXXXPXXPXXXXXXXXXKXXXXXXXXXKRXPXXXXXPXXXXXXXXRXXXXXXXXXXXXXRXXXXRXXXXXXXXXXXXRXXXXXXXXXXXXXRXXXXXXXKXRXXRXXKXXXXXXRXXXXXXPXXKXXXXPXXXXXXRXKXXXXXXXXXKXKXPXXXXRXXKXXXRXPXXRXXXXKXXXXXXXXKXXXXXPXXXXXXXXXXXPXXXX
P29274 412
XPXXXXXXXXXXXXXXXXXXXXXXXXXXXXXXXXXXXXXXXXXXXXXXXXXXXXXXXXXXPXXXXXXXXXXXXXXXXXXXXXXXXXXXXXXXXXXXXXXXXRXXXXRXPXRXXXXXXXXRXKXXXXXXXXXXXXXXXXPXXXXXXXXXPKXXKXXXXXXXXXXXXXXXXXXXPXXXXXXXXXXXXXXXPXXXXXXXXXRXXXXXRRXXKXXXXXPXPXXRXRXXXXKXXXXXKXXXXXXXXXXXXXXPXXXXXXXXXXXPXXXXXPXXXXXXXXXXXXXXXXXXPXXXXXRXRXXRXXXRKXXRXXXXRXXXPXKXXXXXXRXXXXXXXXXXXXXXRXXXXPPXXXXXXXXPXPXRRPXXXXXXXXXXXXXXXXXXXXXXPXXXXXXXXXKXXXPXPPXXXXPXXXXXXXXX
P49247 311
XXRPXPXXXXXXRXXXPXPXRXXXXXXXXXXXXXXXPXXXXRXPXRXXXXXRXXXXXXXXXXXXXXXXXPXPXXXXKXXXXKKXXXRXXXXXXXRXXXXXXXXXXXXXXXXXXRXXXRXKXXXXXXXXXPXXXXXRXXXXXXXXXXXXXXRXPXXXXXXXXXXXXXXXXXXXKXXXXXXXXXKXXXXXXXRXXXXXXXRKXXKXXXXXXXKXXPXXXXPXXXXPXXRXXXXKXXXXXXXRXXXXKXXPXXXXXXXXXXXXKXXRXXKXXXXXXXXKXXPXXXXXXXXXXXXXRXXXXXXXXXXXXRXKPXX
P55957 195
XXXXXXXXXXXRXXXXXXXXXXXXXXXXXXXXXRRXXXXXXXXXPXXXPXXXXXXXXXXXXXRXXXXRXXRXXXXXXXXXXXXRXXXRXXXXXXXXXXRXXPPXXXXXXXXXXRXXXRXXXXRXRXXXXXXXXXXXXXPRXXXKXKXXXXXXXXXXKKXXXXXPXXXRXXXXXXXXXXXXXXRXXXRXXXRXXXX
P57682 345
XXXXXPXPXKXXXXXPXXXXXPXXXXXXXKPXKXXXXXXXPXPXKXXXXPXXXXXXXXXXPXXXXXXKRXXPPXXXXXPXXXKXPXXXRRXXPXXXXPXXXPPXKKXXPPXPXXXPXXXPXXXPPXXXXXXXRXXXRXPXXXPXXXPXXXXPXPXXXXXXXXXPXXXXXXXXXXXXXXXXXXPXXXXXXKPXXXKKXKXXPXXXPXRXXXXPXXXXPPXXXXXXPPXXXXXXXXPXXXXXPXKRPXPXXXPXXXRKRRXXRXXXXXXXKXXXKXXXXKXXRRXXXXXKPXKXXXXXXXXKXXRXXXXXRXXRKXXXXKPXXXPXXXRXXXRXXXXXXXRKRXXXX
Q00532 358
XXXKXXKXXKXXXXXXXXXXKXRXRXXXXXXXXKKXXXXXXXPXXKKXXXRXXRXXKXXKXPXXXXXXXXXRRKRRXXXXXXXXXXXXXXXXXRXXRXXPXXXXKXXXXXXXXXXXXXXKXXXXXRXXKPXXXXXXKXXXXKXXXXXXXRXXXXPXXXXXXXXXXRXXRXPXXXXXXXXXXPPXXXXXXXXXXXXXXXXXPXXPXKXXXXXXXXXRKXXXXXXPRXXXXXXXXXXXXXXKXPXPXXXXPXXXKXPXXXXPXXXXXKXXXXXXPXXRXXXXXXXXXPXXXXXRXXXXXXKXXXKPXRKXXRKXRKXXXXXXXXKXXXXPXXXXXXXXPXXXXKKXXXXXKKXXXRXPXX
Q03828 476
XXXRXRKXXXXXXRXXXXPXXXKRXXXXXXXXXXXXXXXXXXXXXPXRXXPRXPXXPXXXXXXXXPXKXKXXXXXXXXXXXXXXXXXXXXXXXXXXXXRKKPXXXXXXXXXXXXXXXXXXXXXXXRXPXXXXXXXXKXXXXKXXXXXXXXXXXXXXXXXXXXXXXXXXXXXXXXXXXXXXXXXXXXXXRRXRXXXXRXXXXRXXKXXXRXXXXXRPRRXXXXXXXXXPXXXXKXXXXXRRXKXKRXRXXXXXPXPXXPXXXXXXXXXXXXXXXXPXPXXXXXPXXXXPXXXXXXXXXXXXXXXXXXXXXXPXXXXXRPXXXXRXXXXPXXRPXXXXXXRXPXXXXXPXXXXXXXXXXXXXXXXXXXXXXXXXXXXXXXPPXXXXXPXXXXXXXXXXXXXXXXXXXXXXXXXRXXXXXXXXXXXXXXXXXXXXXXXXXXXXXXXPRXXXXXXPXXXXXXXKXXXXPPXXRXXXPXXR
Q05329 585
XXXPXXXXXXXXXXXXXXXXXXPXXXRXXXXXXXKXXXXXXXKXXXXXXXXXXKPXXXXXXXPPRXXXRKXXXXXXXKPXXXXKXXXXXXXXXXXXXXPXXXXXRPXXXXXXXXXXXXXXXXXKXXXRXXKXXXXXXPXXXXXXXXXXXXXXPXXXXXXXXXXXXXXKXXXKXXXPRXXXXXXXXXXXXXXXXXXXXXXXXXXXXXXXXXPXXXXXXXXXXKKXRXXXXXPXXXXXXXXXPXXXXXXXXXXXXXRXKXXPXXKXKXXXXXPRXXXXXXXXXXXXXKKXXXXXXXXXXXXXXXKXXXRXKXXPXXXXRRXXXXKXKXXXPXXXXXXXXXXXXXXXXPXXXXXXXXKKXKXXXXXXXXXXXXXXXXRKXKXKXXXXXRXXXXXXXPXKXXXXPXXXXXXXXRXXXXXXXXXXXXXXXXXXXXKXXXXXXXXXXKXXXXXRXXXXXKXXXXXRXKXXXXXXXXXXKXXXXXXXXXXXXKXRXXXXXXXXXKPXXXXXXXXXXPPXXRXXXXXXXRXXRXXKXXPXXKXRXXXXXXXXXXXXPXXXKXXXXRXXXXXPXXXXXXXXXXXXXXXRXXXXX
Q13371 301
XXXXXXKXXXXKXXXXXXXXXXXXXXXXXKXRXRXXPXXXXXPXXXXXXXXXXXXXXXPKXXXXXXRRXKXXXXXXRXXXXRXXXRXXKKXXXXXRXXXXXXXXXXKXKXXXXKXXXKXXXKXXXXXXXXXXXXXXXXXXRKXRXXXXRXXXXKXPXXKXXXXXXXXXXXXXXXXKXXKXXXXXXXXXXXXXPXXXXXXXXXXXXXXXXPXXKXXKXKXXXXXXXXXXXRXXXPXXXXXKXXXXXXXXXRXXXXXXXXXXXXXXXXXXXXXXXXPXKXXXXXXXXRXXXXXXXXXXXXXXX
Q15084 440
XXXXXXXXXXXXXXXXXXXXXXXXXXXXXXXPXXXXRXXXXXXXXXXXXXXXPXXXXXXRXXPXXKKXXXXXKXXXKXXXXXXXKXXXXXXXXXXXXXPXXKXXXXXKXRPXXXXXXRXXXXXXXXXXXXXRXXXKXRXXXRXXXXXXXKXXRXXXXXKKXXXXXXXXXXXKXXXXXXXXXXXXXXXPXXXXXKXXXPXXXXXXXXXKXXXKXKXKXXXXXXXXXXXXXXRXXXRXXPXXKXXXKXXXPXXXXXXRXRXXXXXRXXXXXXXXXPPPXXXXXXXXXXXKRXXXXXXXXXXXXXPXXXXXXXXXRXXXXXXXXKXXXKXKKKXXXXXXXXXXXXXXXXXXXXXXXXXXPXXXXXXXRKXKXXXXKXXXXXXXXXXXXRXXXXXRXXXXPXXXXXXPXXXXRXPXXXRXXXXPXXXXXXXXXXXXXXXXKXXX
Q155Q3 683
XXXXXXRXXXXXXXXXXXXXXXXXXXXXXXXXXXKKRPXXKPXXXXRXXXRXXXXXXXXXXXXXXXKXXXXXXXPXXXXXXKXXXXKXXXXXXXKKXRXXXXXXKXXXXXXXKXXXRXXXXXXXXXKPXXXRXXXXXRXXRXPXXXXRPXXXXXXXXXXXXXXXXXXXXXXRXXRXXXRXRXRXXXXXXXXXXPXXXXRXXXXXXXXXXRXPXXXXXXXXXXPXPXXXXKXXXXXXXXXXKXXXXXXPXXXXXXRXXXXXXPXXRXXRPXXPXXXXXXXXXXXXXXXXXXXXKXXXXXKKXXXXXXXXXXXXXXPXXXXXRPXXXXXPXXXPXXXXXXXXXRXXXXXXXXXXXKKXXXKXKXXXRXXXXXKXXXXXRXXXXXXXXXXXKXXXXRXXXXKXXXXXXXXXXXRKXXXRXRXXXXXKKXXXXKXRXXXXXXXKXXXXXRKXXXXXXXXXXXXRXXXXKXXXXXXXXKRXXXXXXXXXXXXXXXXXXXXPXXXKXXXXXXXRXXXXXXXXRXXXRXXRXXXXXXXPXXXXXXXXXXXXXXXXXRXXXXXXXKKXXRKXRXKXPRXXXXXXXRXXXPPXXKXPXXXXXPXXXXXXXKXXXXXXRXXXPXXXXXPKRXXXXXXKXXKXXXXRXXXXRXXXKXXXPXXXXXKXXXXXXXXXXPXXXXKXXXXXXXXXXXX
Q15723 593
XXXXXXXXXXXXXXXXXXXXXXXXXXXKXXXXPXXXXXPXPXXRXXXXXXXXXXXXXXXXXXXXXXXXXXXXXXXXXXXXXXXXXXXXXXXXXKXXXXXXXXXXXXXPXXXRXXRXPXXXXXPPXXXXPXXXXXXXRPXXXXXXXXXXXXXXXXPXXXXPXPXXPXXXXPXKKKKXXRKPKXXXXPXXXXXPXXXXKKKPRXXKXXXXXXXXXXXXXXXXKXXXPRXXKXXXRXKXXXKXXXXKXXXKXXXKXKXKPXXXXXXXXRXXRXXXXRXXXXKXXXXRXXXXXKXXPKXXXXXXXXKXXXXXXXXXXXXXXKXXXRXXXXXXXXXKXXXXXRXXKXXXPXXXXRXXKXXXRXXXXXXPXXXXXXRXPXXXXXXXXXXXPRXXRXXXXXPXXXXXXXXKXXXXXXXXXXXXXPXXXXXXPXXXXXPKXXXXXXPXXXPXXXXXXXKXXXXPXKXXXXPXXXXXXXXXXXKXXXXXXXXXXXXXXPXXXRXXXPXXXXXXXPXXRXXXPXXXXXXXXPPRXXXXXXKXPXXKXXXXXKKXXXXXKXXXXXXXKPXXXXKXXXXXXXXXXPXXXXXPXXXKXXXXXXXXK
Q15818 432
XPXXRXXRXXXXXXXXXXXXXXXXXXPXRXXXXXXPXXXXXXXXXXXXXXXXXXRXXXXXXRXXXXXXKXXXXXXKXXXRXXXXKXXRXXXXXXXXPXXXXXRXXXXRKXPXXXKXXXXXXXRXPXXXXXXXXXXXXXXXKXRXXXXXXXXRXXXXXXXXXXKXXXXXKXXXXXRXXXXRXXXXXXXKXXPRXXXXXRXKXXXXXXXXXXRXXXXXKXXKXXRPXXKXXXXXPXRXXXXXXKXKKXXPXXXXXXXXXXXKXXXXPXXXXPXXXXXPXXXXXXXXXXXXXXPXXXXXXXKXXKXPXXXXXXKXXXXXXXXXXRXXXXXXXXXXXXXXXXXXXXPXXPXKPXXXXXXXXXXXXXXXXXXXXXXXXXXXXXXXXXXRKXXPXXXXXXXXXXXKXXXXXXXXXXXXXXXXXXXXXKXXXXXXRXXX
Q3SXY8 428
XXXXXXXXXXXXKRXRXPXRKXXXXXXXXXXXXKXXXXKXXXXXXPXXXXPXXXXXKXXXRXXKXXXXXXXXXXXXRXRXXXKXXXXXXXXXXXXXXXXXXXRXXXXKXXXXXXXRXPRXXXKPXXXXXXKXXKXXXXXXXXXXXXXXXXKXXXXXKXXXXXXPXXXXXXXXKKXXKXXKKXXXXXXXXXXRXXXXXXXRXXKXXXXXRXXXXXXKXXRXXRXRKXRXXRKXXXXXXXXXXXXXXXXXXXPXPXXPXXPXXXXXXXXXXKXXRXKKXXKXXKXXXXXXXKXKXXXXXXXXXXXXXXXXXKXXXXXXXXXXKXXXXXXXKXXXXXXRPXXXXXXXKKKXKKXRXKRXXRXXPXXXXXXXPXXPXPPPPPPPXXXXXPKXXRXPKXXPXXXXXXXXXXRKPXPPXXXPXRPXXXXXXXXX
Q4G0X9 1142
XXXPXXXXXRXXPXXXXXXXXXKXXXXXXXXXXPPXKXXXXKXXXXXXXXXXPXXXXXXXXXXXXXXXXXXXXXXXXXXXXXXXXXXXXXXXXXXXXXXXXXPXXXXXXXXXXXPXXXPPXXXPXXXXXXXXXXXXXXXXXXXXXXXPPXXRXRRXXXPXPXXXXXXPXXXXXXXXXXPXXXRXXXXXXXPXXXXXPXXXXXRXRXXXXXXXXXXXXXXXXXXXPXXPPXXPXXXPRXXXXPXXXXXXXXPXXXXXXXXXRXXXXXXXXXXXXXXXXXXXXXPXXPXXXRXXXXXKXXXXRXXXKXKXXXXXXXXXXKXXRXXRXXXXXXXXXXXXXXXXXXKXXXKXXXRXXXXXXXRRXKXXXXXXXRXXXXKXXXXXXXXRKKXXXXXXXXXXXXXXXXXXXXXXXXXRXXXRXXXXXXKKXXXXRXRXXXXKKKXXXXXXXXXXRXXXXXXXXXXXXXXXXXXXXXXRXXRKXXXXXXXXXXXXXXXKRRXXXXXXXXXXXXKXRXXXXRXXXXXXRXXXXXXKXXXXXXXXXKKXXXKXXXKXXKXXXXXXRXXXXXXXXXKXXXXXXXKXXXXXXXXXXXRXXXXXXXXXXXXXXXXXXXXXXXXXXXRXXXXXXXXXRRKXXXXXRXKXXXXXXXXKXXKXXXXXXXRXXKXKXXXXXXXXKXXXXXXXXXXXXXXXXXRXXXXXKXXXXXXXXXKKXXXXXXXXXXXXXRRXXXXXRKXXXXXXXXKXXXRXXXXXXXXXXXPXXXXXKRXXKXXXXXXXKXXXXXXXXXRXXXXXXKXXXXXXXXXXXXXXXKKXXXXXXXKKXRXXXKXXXXKKXXKXXXXXXKXXXXXXKKXXXXXXKXRXXXXXXXXXXRXXXXXXXRXXKXXXRXXXKXXXKXXXXXXXKXXXXXXXXXXXXXXXXXXKKXXXXKXXRXXXXXXXXXXXXRXXKXXXXRXKXRXXXXXKXXXKXXRXXXXXXXRRXXXXXXXXXXRKXXRKXXXRXXXXXKXXXXRRKXRXXRKXXXXXXKXXXXXXXXXRXXXXXXXXKXXKXXXXXXXXXXXXXXXXRXXXXKRXXXXXXXXXXXRXKXXXXXKXXRXXXXXRXKXXXXXXRXRXXKRXXXXXXXXXRXRXXXPXXXXXXXKXXXXXXXKXXXPXPX
Q50LG9 513
XXXRXPXXXPXXXXXXPXRXXXXPXXXRXXXXXXXXXXXRXRXXPXXXPPXXXXXXXXXXXXXRXXPXXXXPXXXXRRXXXXXXXXRXXXXXXXRXXPRXXXXXXXXXRXRXXRXXXXXXXXXXRXXXXXXXXXXRXXXXXXXXXPRXXXXXXXXXXXXXXXXXXXXXXXXXXXXXXXRXXXXXXXRXXXXPXXXXXXXRXXXXPXRXXXXXXXXXXXXKXXXXRXXXXRXRKXXXXXPPRXXXXXXXXXXXXXXXXXPPXXXXXPXXXXXXXXXXXRXXXXXXXXPXPXXXXRKXPXPRXXRPRXXXXXXXXXXXXXXXXXXXXXXXXXXXXXXXXXXXXKXXXXXXXXXXXXRXPXRXXXXXXRXXPXXPXXPPPPXXRPXXXXPRPXXXXXXXRXXXXXXXXXXXXXXXXXXXXXXXXXXXXXRRRRRRKKXRXPPXXXXXXXXXXXXXPXXXXXXXXXRXXRXXXXXXXXRXKPXXXXXPXXXPXXXXPXXXXXPXXRXPPPXXXXXXX
Q5T0L3 261
XXXXXXXXXXXPPXXXXXXXXXPXXXXXRXXXXPXXXKXXXPXXXXXPXXXXPPXXXXXXXRXXXXXXXXXPXXXXXXXXXXXKXRRXXXXXRPXXXPXXXXXXXXKXXXXXXXXXPXXXXXXXKXXXXXXXXXXXXXXXXXXXPXXXXPRXXXKKXRXXXXXXXXXXXXXXXRXXPXXXXXXKXXXXXRXXPXXXXXKXXXKRXXRXXXXXKXXXRKXKXXXXKXXKXRXXXRXXXXXXXXXXXPXXXXRXXXXXXXXXX
Q5T1R4 2406
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
Q5T5C0 1151
XRKXXXRKXXXXXXXXXXXXXXXXXXXXPPXXRXPXXXXXXXXXXXXXXKXXRXXXPXXPXXXXXXPXXKXXXXXXXXXXXRXXXRPXXXXXXXXXXXXXXXXXXXXXXXXXXXXXXXXXXXXXXXXRXKRPXXXXXXKXXRXRXXXXXXPXXXKXXXXXXXRXXXXXXXXXXXXXXXXXXXXXKXXXXXXKXXPXPXXXXXXXPXXXXKXXXXXXXXXXXXXXXKXKKXXXRXXXXXXXXXXXXXXXXKXXXXXXXXXXXXXXXXRXPXKPXXXXXPXXKXXKXXKKPXPXKPXXKXXXKXXRXXXPXXXXXXXXXXXXXXRRPXXXXXXXKXXXXXXXXXXXXXXXXXXXXPXPXXXXXPXXXXXXXXKXXXXXXXXXXXXPXXXXPXPXXXXXXPXXXXXXXXXXPXXXXPXXXXXXXRXKRXXXXKKXXPXXXXXXXXXXXXXPXXXXXXXXXXXXKXXXXXXXXXXXXXKXKXXKXXXKXRXKXXRPXXXXXXXXPXXXXXXXXXPXXRXXXXXXXXXXXXXXRXXKXXXXXXXXPXXXXRXXXXXXXXXXPXXXXPPPXPXPXXXXXPXPXPPXXXPXXXXXXXXXXRXXXPXXKXKXXPXKXXPXXXXXXXXXXXXXXXXPPXXXXXXXXXXXXXXXXXXXXXXXXXXXXXXKXXXXXXXXXXXXXXXXPXRRXPRXPRKXRXPXXXXXXXXXXXXXXPXXRXKXPXXXXXXPXXXXXXXKXXXXXXKXKXKXRKXXKXXXXXXXKXXRKXXXPXXXKPXXXXKXXXXXRXRXXXXXXXXKXXRXXXXXXXXXXXXXRKXXXXPXPXXXXXXXXXXXXXXXXXXPPXXXXRXXXPXXXXPXXXXXRXKXXXXRXXXXXXXXXXXPPXXXPXRXXXXPXXKXXKXKXKKRRPXXXXPXXXXXXXXXXXXXXXXXKXXKXXXXPXXXXXXKXXXXXXXXXXRXXXXXXXXXXXXXXXXXXXXXXXXXXPXXRPXXXXXXXPXXXXRXXRXXXXXXXXXXXXXXXPXXXXRXXXXXXXXXXXXXXXXXXXXPXXXPXXPXRXXXKXXXXXXXXXXXRXXXXXXXXXXKXXRXXXXXXPXPXXXXXXKXXXXXXXXXXXRXRXXXXXRXXKXXXXXXRXXXXXXXXXXXXKXXXXXXXKXKXKKXXXX
Q5THK1 2151
XXXXXXXXXPXPXXXXXXXXXXXXXXXXPXXXXRXXXXXPXPXXXPXXKPXXXXXXXXXXRXXPXXXXRXXXXXXXXXXXXXXXXXXXPXRXXXXXXXXXXXXXXXXXXRXKRXXXXXPKXXRXPXXXXXXXRXPXXXXKXXPXXXXXXXXXKXXPXXXXXXXXXXKXXXXXXXPXXXXRXKXXXXXXXXXXXXKXXXXXXXKXXXXKXXXXXXXKXXXXXKXXXXXXXXXXXXXKXXXXXXXXXXXXXXXPXPXXXXXPXXXXXXPKXKXXXXXKXXPXXXXPXXXXXXXXXXXKXXXXKPXXXXXXXXXXXXXXXXXXXXPXXXXXXPXXXXPXKXXXXXXXXXXXXXXPXXRXXXXXXXXXXXXXXXKRXXXKXXXXXXXRXXXXXKXXXXRXXXXXRXXXPRXXRXXPXXXXXRXPXKXXXXRXXXXKXPXXXPKXXXXXXXXXXXXXXXXXXXXXPXXXXXXXXXXXXKXXXKXXXXXXXXXXXPXXXKXXXXXXXXPXXXXXXXXXXXXXXXXXXXXXXPXXPXXXXKXXXXKXXXXXXXXXRXXXXXXXXXXXXXXXXXXXRKXXXXXXPXXXXXPXXXXXKPKXXXXXXXPXPXXXXRPXXXKXXXXXXXXXPXXXXXXXXXXXXXXXXXXXXXXXKXXXXXXXXXXXXXXXXXXXXXPXXXXXXXXKXXPXXXXRXXXXXXXPPXXXRXXXXXXXXXXPXXXKXKXXXPPXXXXXXXXXXXPXXXXKPXXXXRKKXXXXXXXKXXXXRXRXXKRXXXXXPXXXXXXXXXXXXXXXXXXXXRXRKXXXXXXXXXXXXXXKXXKXXXXXXXXXXXKXXXXXXXRXXXXXXXXXXXXKXXXKXXXXXXXRXXXXKXXXXXXPXXKXRXKXXXXXXXXXXXXKXXXXXXXXKXXXXXXXXKXXXXXKXXXXXKXXXXXXXXXXXXXXXXXPXPXKXXXXXPXXXXXXXKXXKXXXXXXXKXXXXXXXXXXXXRPXXXKXXXXXXKXXXXXXXRXXXXXPXXXXXXXXKXXXXXXXXXXXXPXXXPKKXXXKXXXXKXXXXXXXXXXXXXXXXXXXXXKXXXXXXXXKXXXXXXXXXRXXKXXXXXXXRXXXXRRXXXXXXXXXXXXXXXXPXXXXXXXXXXKXKKXXXXXXXRXXKXXXXXKXPXXXXXXXXXXXXXXPXKRXXXRXXXXXXXXXXXXXXKXXXXRXXXXXXXXXRXXPXXXXXKXXXXXXXXKXXXXXXXXXXXXXRXXKXXXXXPXXXXXXXXXXXXXXXXKXXXKPKXXXXXXXXXKXXXXXPXXKXXXXRXXXXXXXRXXXXXXXXKXXXKXXXPXXXXXXRXXPXXXKXXXKXKXXXXXXXXRXRXXXXXXXXXXXXXXXRXXXXXXPXXXXXXXXXKXRXXXXXXXKXXXPXXXXXXXXKXXKXXRXXKXXXXXXXXXXXXXXXXXXXXXXXPKXXKXXXXXXXXXXXXKXXKXXXXXXXXKXXXXKXXRXXXPXRKXXXXXXXPXXXXXPRKXXXPXXXXXXXXXXXXXKKXXXPXKKXPXRXXKKXXXXXXXXXXRKXXKXRXXXXXKXXXXPXPXKXXRXXXXXXXXXPXRXXPXXXPXKXXXXXXPKXXXXPXXPXRXXXXRKXXKXXXXXXKXXXXXXKXXPXXKXXKXRXRRXXXXXXPXXKXXKRXRXKRXXXXXXXXXXXXXPXXXXXXXXKRPXXKPXXXXXXXXXKXXXXXXXXKXPXXXXXXXXXPXXXXXKXXXXXXXXXXXRXXPXXXXPXRXXXXXXXXXPXXPPKXXXXXXXXXXXPXXXXXRXXXXXXXXXXXXXPPXPPXPXXXXXXXXXXXXRXXXXXXXXXXXXXXXXPXXXRXXXKKRXXXXXXPXXXRXXXXXXXXXXKXXRXPXXXXXKXXXXXPXXXXRXXXXXXXXXPXXXXXXXXXXXXPXXKRXPXXXXXXXXXXXPXXPXPXXXXXXXXXXXXXRXXPPXPXXXPKXXXXXXXXXXKXXXXXXXXXXRXXXXXXXXKXXXPXPXXXPPXXKXXXPXKRPKKXXXXRXRKXXPRPXPXXXPXXXPRPKRXKKKXXXXXXXXXXKXXKXPPXXRXXXXXXXXPKXRXXXXXXXXXXKRKRXXXXXXXXXPRKRRXRXKXKXXXXXXRXXKXXXXXRXXXXXXXXKXXXXXXXXXKXXXXXXXXXX
Q6NUS6 607
XRXPXXXXXXXXXXXXPXXXRPXPXXXPXXXXPXXXXXXRXXXXXXXXXPXXXXXXRPXXPXXPXXXPXXXXPXXPXXRXXXXXPXXPXXXXXXXPXXXXXXXXXXRXXXXXXPRXXXXXXXPXXXRXXXXXXXXXXXXXRXXXPXPXRXXXXXXXXRXXXXXXXXXXXXXXXKXXKXXXXXXXXXXXXXXXXXXXXXXXXXXPPXXXRXXXPXXXXXPKXXXXXXXRXPXXXXXXXXXXXXXPXXXXXXKXXXXXRXXKXXXXXXXXXXXXXXXXXXXXXXXKXPRXXXXPXXXXXXXPXXXXXXXXXPXXXXXXXXXXXXXXXXXXXXXXXXXXXKXXXXXXXXXXXXXPXXXXXXXXXXRXRXXXXXXXXXXXXPRXXXPXXXXXKPXXXXXXXXXXXXXXXXXXXXXXXXXKRXXXXXXXXXXXXXKXRXKKXXXXXXXXXXXXXXXXRPRPXXXXXXXXXXPXXKXXXXRXXXRXXXXXXXXXXXXXXXPXXXXXXXXXXXXXXXXXPXXXXXXXRXXXXXXXXXXXXXXXXXXXXXXXXXXXXXXKPXPPRXXPKXXXKXPXXXXPXKXXXXRXXXXXKXXXXPXXXXXXXXXXXXXXXXX
Q6NV75 609
XXXXRRXPXXXXXXXXXXXXXXXXXXXXXXXXXXKXKKXKPXXXXXXXXXXXXXXXXXXPXXXXXXXXXRRXRPXXXXXXXXXKXXXXXXXXXXXXXXXXXXXXXXXRXXXXXXPXXXRXXXXKKXXXXXXXXXXXXXXXXXXXPXXXXXXXXXRXXXXXXRXXXXXXXXXXXXXXXXXXXXXXXXXXXXXXXXXXXXXXXXXXRXXXRRXXXXPXXXXXXXXXKRRXXXXXXXPXKXXXXXXXXXXXXXXXXXXXXXXPXXXXXXXXXRXXXXXPXXXXXXXXXXXXXXXXXPXXXXXXXRXRXXXKXXRXKXXXXXXXXXXXXXXXXXXXXXXPXXXXXRXXXXXXXXXXXXXXRXXKXXXXXXXXXXPXXXPXRPXXXXKXXXXXXPPXRRXXXXXXXXXXXXPXPXXXPRXXXXXXXXXXXXXXXPXXPXRRRXXXXXXXXXXPPXRXRRRXXXXXXXXRPXXXXXXPRXXRXXPPXXPRRRPXPXPRXXXXXXXPXXXXXXXXXXXPXXXRRPPXPXPXXPXXPXXXXPXXXPXPPXXXXRXPXPRPXXXXXXXXXRPXXXXXXXXPXXXRXXXXXXXXXXXXXXPXXXXXXXXXXXXXXXXXX
Q6PEW0 395
XXXXXXXXXXXKXRXXXXXXXXXXXXXXXXXXXKXXXXXXPXPKXXXXXXXXXPXXXXXXXXXXXXXXXXXXXXXXXXXXXXXXXXXRKXXXXXXXXXXXXPXKXXXXXXPXXXXXXXXXXXXXXXXXXXXXXKXXXXXXXXXXXXXXXXXXRXXXXPPXXXXXXXXXXXPXXXXXXXXXXXXXRKXXXKXXXXXPXXKXXKXXXXXXXKXXXKXXXXXXPXXPXXXXXXXXXXXXXRXXXXXXXXXXPXXXXXXKXXXXXKXXXXKXXRXXPPXXXXXXXXKXXXXXXXXPXXXXXXKXXXXXXXXXXXXXXXXXRRXXXXXRXXXXXRXXXXXRXKXXKXXXRXPXXXXXPXXXXXXXXXXXXXRXXXXXXRXXXPXXXXXXXXXXXXXXXXX
Q7Z769 313
XXXXXXRXRXXXRXXXXXXXXXXXXXXXXXXXKXXXXXXXXPXXXXXXXXXXXXXXXXXXXXKXXXXXPKXXPPXRXXXXXXXXXXXXXXXXXXXXXXXXXXXXXXKXXXXPXXXXXXXXXXXKXXXXRXXXXXXPXXXXXXXXXXXXXKXXXXXXXXXXXXXXXXXXXXXXXXXKXXXXXXXXXXXXXXXXPXXXXXXXXXXPXXXPXXXXXXXXXPXXXXXXXXXXXXXXXXXXXXXXXXXXXXXXXPXXXXXXXXXKXXXXXXXXXXXXKXPXXXXXXXXXXXXXXXXXXXXXXKXXXXXXXRXKXXXRP
Q86U02 117
XXXXXXXXXXXRXXXXXXXXXXXXXXKXXXPXXXXXXXXXXXXXXXXXXXXXXXXXXXXXXXXXXXXXXXXPXPPXXKRXXXXXXPXXXXXRXXPPXXXXXXXXXXXRXXPXXPXXX
Q86UF1 283
XXRRPRXPXXXXXXXXXXXPXXKXXXXXXXXXXXXXXXXXXXXXXXXRXXKXXXXXXXXXXXXPXXXXXXXXXXXXXXXXXXXXXXXRXXXXXXXXXXXXXXXXXXXXXXXXXXXXXXXXKXRXKXXXXXXXXXXXXRXXXXXXXXXXXXXKKXXXXXXXXXKXXXXXXXXXXXXXXPXRXRXXXPXXXXXPXPXXXXXXXXXXXXXXXXXXXXXXKXXXXXXXXXKXXXXXXXXXXXXXXXXXXXXXPXXXXXXXXXXXXXXXKXXXKXXXXXXXXRXXPXX
Q86W34 360
XXXXRXXXXXXKXXXXXKXPXXXXXXXKXXXXXXRXXXXXXXPXXXXXXPXXXXXPXXXXXXXPXXPXXXXXXXXXPXRKXPXPXKRXXXXXXXXXXXXXRXXXXXXXKXXXXXXKXXXXXXRXKXXXPXPXXXXRXXXRXXXXXXXXXXXXXXXXKXXKKKKPXXXXXXXXXXXXXXXPRXXXXXXXXXXXXXXXXXXXXXXRXXXXXXXXXXKXKXKKXKKXXXXXXXXXXXXXXPXXXXXXXXRXXKXXXXXXXXXXXXRXXXXXXXXXXXXXXXXXXXRRPXXXXPXXXXKXXXXXXXXXXXRXKXXXRXXXXXXXXXPXXXPXXXXXXXXXXPKPXXXXKXXKXXXXKXXXXXXK
Q86X10 1494
XXXXXRXXXXXXXXXXXXXXXXXXXPXXXXRXXXXXXXRPXXXXXXXPXXXXXXXXXKXXKXXKXXXXXXXXXXXXPXXXXXXKXXXXXXXXXXXXXXXPKXXXPXPXXKXPXXXXXXXXKXXXXXXXPRXXXXXXXXRXXXXXXRXXXKXXRXXXXXXRXXXXXXXXXXXXXXXXXXXPPXXXXXXXXXXXXKXXXXXXXXXXXXXXRXXPXPPXXKXXKXXXXXXRXXPXXXXXXXKXXXXXXXRXXRXXXXPXXPXXKXPXXXXXXXPPXXXXXXXXXXXXRXXXXXXXPXXXXXPXXXXXXPKXXXXXXXXXXXPXXXXXXPXXKXXPXXXXRXXRXXXXXXXXXXXXXRPRXXXXPPXPXXRXXXPXXXXXXXXPPXXRRXRXXXXXKXXXKXXXXXXXXXXKXXXXXXXXXPXXXPXXXXXXPRPXPXPRRPKXXXXXXXXXXXXXXXXXXXXKXXXXXXRXXXXXXXXXXXXXXXRRKXXXXXXXXXXXXPXXXXXXXPXXXXXXRXXXXXXXXRXXXXKKXXXXXXPXXXXRXXXXXXXXXXXXXXXXXPXXXXXXXXXPPXXXXXXKXXXXXXPXXXXXXXXXXPXRXXXKXKXXXXPXXXRRXXXXXXXXXXPXPXXXXXXKXXXXXXXKXXXXXXXXXXKPXXXXXXKXRXXXXXXXXXXXXXXPXXXXXXXXXXXXXXXXXXXXXXXXXXXXXXXXXXXXKXXXRXXXXXXXXXXXXXXPXXPXXXRPXXXXXRXXXXXXXXXXXXXXRXXXXXXXRXXXXXRXXXXXXXXXXXXXXXXXKXKXXXXXXXRKRXXXXXXXXXXXXXXRPXPXXXRXXXXXXXXXXXXXXXXXXXXPXXXXXKXXXKXXXXXXXXXXXXXKXKXXXXXXKXKXXKXPXPXXXRXKXXXXXXXXXXXXXXXXXPXPXXPXXPXXXXXXXXXXKXXRXPXXXKXXXRXXXXXXXXXXXXXXXPXXXXXXXXXPXXXXXXRXXXXRXXXXXXXXXXPRXXKXXXKXXXPXPRPXPKXXXXXKXXXKXRPXPXXXXKXPXXKXXXXXPXXXXXXXXXXXXRXXKXRXXXXXXXXXXXXXXXXXXXXXXKRXXPXPXXXXKPPPPXXXXXXXRXXXXXXXXXXXXXXKXPXXXRXPPXXXXXXXXXPXXXXXXXXXXXXPXRPXXXXXXXXXKPXXKXXXXXXKXXXXXRXXXPXXXXXXXXXXXXXXXXRXPXXXXXXXXXXXXXXXXXXXXXXXXXXXXXXXXXXXXXXXKKXXXXXXXXXXXXXXXPXPXXXXXXXXXXXXXXXXXXXXXXXXPXXXKXPXXXXXXXPXXXXXXXXXXRXXPXXRXRKXPXXRPXPPXXPXXRXXXXXXXRXXXXXXXPXXXXXXXXXXXXXXXXXXXXXXRXXXXXKXXPXXXXXPXXXXXXRXKXXXXXXKXXXXXPXXXXXXXXRRXXXXXXRXXXXXXXRRKRXXXXXXXPPXXRRKXKXXXXXXKXRXKXXXPXXXXXXXXXXXXKXXXX
Q86YH2 543
XXXXXXXXKXPXPXKXXXXXKXXXXXXXXXXXXXXXXXXXXXXXXXXXXXXXXKPXXXXXXXRXXPXXXXRRKKXXXXRKXXXRKXXPKXXXXXXXXXXXXXPXXXXXXRXXXXPXXXXPXXKPXXRXXXPXXXPXXXXXXPXPXXXXXXXXXXPXXXXXXXXXXXXXPRXXKXXXXXXXXXXXPKRXKXRXXXXXXXXXXXXPXXXXXXXXXXXXXPXXXXXXXXXXXXXXXPXPXXXPKXXXXXKPXXXXXXRXXXXXKXXXXXXXXXXKXXXPKKXXPXXXXXXXXXXXXKXXXXPXXKXXXXXKXXXXXKXXKXXKXXXXXKXXXXXXKXRXXXXXXXXXXXXXXRXXPXPXXXXXXXXXXXXXXXPXXXXKXXXXXXXXXXXXXXXXKXXXKPXXXPXXXXXXXXRXXXXXXXXXXXRXXXXXXKXXXXPXXXKXXKXXXPXXXXXRXXXXKXXXXXXKXRXXXXXXKXKXXXKXXXXXXXKKPKXXXXXPPXXKXXXXXXXXPXXPXXXXXXXXXXXXXXXXPXXPRXKXKXXKKXX
Q8N3C7 705
XXXXXXPXXPXXXXPXXXRXPXXXXXXXXPXXXXXXXXPXPXXXXXXXXXPXXXXXXXXXXXPKXXXXXXXXXXRXXXPXXXXXXXXXXXXXXKRXXXXXXRXXXXXXXXXXXXXKXXXXXXXXXXXXXKXXXXXXXXXXXXXXRXRXXXXXXXXXXXXXXXPXXXRXXXKXXKPKXXXXXXXXXXXXXXXXXXXXXXXXXXXKXXXXXXXXPXXRXXKXXXPXXXXPXPXXXPXXXXXXXXXXKXXKXXXXXXXPXXXXXXKXXXPXXXXXXXKXXXXXXXXKXXXRXXXXXXKXXXXRXXXXXXXXXXXXXXXXXXXPXXKXXXXXXKXXXXKXXPKXXXXXPXXKXXKXKXRRKXXXXXPXXKXXXPXXRXXKXXXXXXXXKXXXXXXXXKKXXXXXXXXXXPPXXXXKXXXXKXXXXXXXXXXXXXXXXXXXRXXXPKKXXXXXXXKKXXXKXPXXXXRXXXXXXXXXXXXXXXXRXXXXXRXXXRXXXXXXRXXXXRXXXXXXXXPXXXXXXXXXKPXXKXXXXXXXXXXXXXXPRXXXXXPPXRXXRXXXXXXXXXXXXXXKXXXXXPXXRRXXXXXXXXXXKXXXRRXXXXKXKXXXRRXXXXXPXXXXXXXXXKXXXXXXXXXXXXXXXXXXRXXXPXXXXXXXXXXXXXRXXKXKXXXXXXXKRXXXXKPXXXXXXRPXRXXXRXXXXXKXXXXXX
Q8N4P3 179
XXXXXXXXXXXXXXXXRKXRXXRRKXPXXXPXXXXPXXXXRXXXXXXXXXXXXXXXXXXXXXXXXXXXXXXXXXXXXXXXXXRRXXXXXXXXKXXPKXXRKRXXXXXXPXXXPXXKXXKXXXKXXXXRXXXRXXPXXXXXXRXXXXXXXXXXXXKXXXXXXRXXXXXXKXXXKXRXXXX
Q8N5G0 67
XXRXXRXXXXXXXXXXXXXXXXXPXXXRPXXRXXXXKKXXXXXRXXXXXXXXXPPXXKXXXXPXXRK
Q8N684 471
XXXXXXXXXXXXXXXXXXXPXXXXXXXXXXXXXXXXXXXXPXXXRXXXXXPPPPXRXXPXPKPXXKXPXXXXXXXXXRXRRXXXXXXXXXXXXXXXXXXXXXRXXXXXXXXXXKXXXXRXXXXXKXXXXXXXXXXXXXXKXXXXXPXKXXXXXKXXXRPXXRXXXXXXXXXXRKRXXXRXPRXXXPPRXXXRXXXXXXXXRXXPXXXXXPXXXRXXKPPXXXPXXXRPPXXXPXXXXPPPPXPPPPPXXXXXXXPPPPPXXXXXXXXPPPPRXPPXXXXPPPXXXPPXXXXXPXXXPPPXXXXXPPPXXXXKXXXPXXXXXXRXXXPPPXXXXXXXXXXXXKRXRXXXXXXXXKXXXXXXXXXXXXXXXXXXXXXXXXKXXRXXXXXRXRXXXXXXKXXXXXXXXKXXXXXXXXXXXRKRXRXRXRXPXRXRXXXRRXRXXXXXXXRXXXXXXXRXRXXXRXRXRXRXRXX
Q8N7H5 531
XXPXXXXXXXRXXXXRPXXXRXXPXRXXXXXRXKXXXXXPXXPXXPKXXXXPXXXXRXXXXKXXXXXKXXKXXXXXXPXXXXXXXXXXPXXXRXXPXXXXXPXXXKXXXXXXXXPXXXKRXXXXXKXXPXXRKXXXXXXXXXRXXXXXXKPXXKXXXXXKXXXXXXXXXKXRXXXXXXXXKXXXXXXKXXXXXXXKPRXXPXXXXPXXPXXKXXXXPXXXXXXXXXPXPKXXXXXXXXXXXXXXXXRXXXXXXXXXXXXXXXPXXXXXKKRKRXXXXXXXXXPXXXXXXKXXRXXXXXXKXKXXKXXXXXXXXXXRXXXXXXXXXXXXRXRXXKRRXKXXXXXXXXXXXXXKXRXXXXKXXXXXXXRKXXXXXXXPXXXXXXXXXXXXKXXXXXXXXXXKXXXXXKXXXXXXXXXXXXXRXXXXRXXXXXKXXXXXXXXXXXXXRXXRXKXXXXXXXXXXXXXXXXXXXXRXXXXXXXXXXXXXXXXXXXXRXRXXXRXXXPXPXXXXXXXXXXXXXXXXXXXXXXXXXXX
Q8NEV1 391
XXXPXPXRXRXXXXXXXXRPRXXXXXXXXXXXXXXXXXXXXXRKXXRXKXXXXXXXXXXXXXXKXXXKXXKPXKKKKXKRXXKXXXXXRXXPXXXXXXXXXKXPXXRXPXXXXXXXXXXXXKXXXXXXXXXXXRXXXXXXXKXXXXXXXXXXXXRXXKPXXXXXXXXXRKXRXXXXXXXXXXXPXXXXXXRXXXRXXKXPXXXXXXXXXXXXXXXXRXXXXXXXXXXRKXPXXXXRXXXXXXXRXXKXXXXXXXXXXXXKXXXXXXPRXXXXXXRXXRKRXXRXXXXXXXXXXXPXXXXXXXKXXRXXXXXRXXXRXXXXXPXXXXXXKXXXRXXXXXXPXXXXPXXXXXXXXXXXXXPXPXPXXPXXXXPXXXXXXPXXXPXPXXXXXXX
Q8NGI2 321
XXXXXKXXXXPXXXXXXXXPXXXXXXXXXXXPXXXXXXXXXXXXXXXXXXXXXXXXXXKPXXXXXXXXXXXXXXXXXXXXPKXXXXXXXXXKXXXXXXXXXXXXXXXXXXXXXXXXXXXXXXXRXXXXXXPXRXXXXXXXPXXXKXXXXXXXRXXXXXXPXXXXXKXXPXXRXXXXPXXXXXXXXXXKXXXXXXKXXXXXXXXXXXXXXXXXXXXXXXXXXXXXRXXXXXXXXXXRXKXXXXXXXXXXXXXXXXXPXXXXXXXXRXXXXXXPPXXXXXXXXXXXXXPPXXXPXXXXXKXKXXRXXXXRXXXXXKXXKXXXX
Q8WVE0 214
XXXXXXXXXPXXXXXXXXXXXXXXXXXKXXXXPXXXXKXXXXXXXXXXXXXXXXXXXXXXXXXXXXXXXXXXXXXRXXXXXXPXXXXKXRXXXRXXXXXXXXXXXKRXXXXXXXXXXXXXXXPXXXPXRXXXXXXXXXXXXPPXXXXXXXRKXXXXXKXXXRXKXXXXXXXXXXXXXXXXXXXKXXXXXPRXXRXXXXXXRXXXXXXXXXXXXX
Q96BW5 349
XXXXXXKXXXXXXXXXPXKXXRXXXXXXXXXXXXXXXXPPPPXXXXXXKXPXXXKXXXXXXKXXXXXKXXXXXXXXXXXXKXXXXXXKXXXXXXXXXXXXXXXXRXXXXXKRXXXXXXXXXXXXXXXXXXXXXXXXXRXXXXXXXXXXXXXXXXXXXXXXXXKXXXXXXXXXXXPXXXXXRKXXXXXXXXXXXXXXPXXXXPXRXXRXPXXXXRXXXXXXXXXXKXXXXXXXRXXXXKKXXXXXXXXXXXXXXXXXXXXXXXXXXXPXXXXPXXXKRXRRXRXXXXXXXXXRXXXXXXXXXKXRXXKXXXXXXXXXXXXXXPKXXXRXXXXXXXXKXXXXXPKXXXXXK
Q96BZ4 506
XXKPXXKXXXXPXXPXXXPPRRPXXRXXXXXXXXXXXXXXXXXXXXXXXXXXXXPRPPXXXXXXPKXXPRXXXXXXXPXXXPXXXXXRXXRXXXXXXXXXXXPXXXPXXXXXPXXXPXXXXXXXXXXXXXXXXXXXXXXXXXXXPXXXXXXXXXXXXXXXXXKXXXXXXRXXXXXXXXXXPXXXRXXXXXXXXXXRXXXXRXXPXXRXXRXXXXXKXXXXXXRXXXXXXXXXXXRXXXXXKXXXXXXXXXXXXXXXXXKXXXXXXXXXXPKXXXPKXXPXXXXXXXXRXXPXXXXXXXXPXXXXXXXXPPXXXPXXRXRXXXXXXXXXXXXXXXXXXXXXXXXPXXRXXXPPRXXPXXXXXXRXXXXXKXXRXRXXXXXXXXXXPXXXPXXRXXXXXXXPXXXXXXXXKXXXXPXXXXXXXPXXRXXXXKXXXXXKXXXXXXXXXXXXXXXXXXXXXXXXXXXPXXXPXXXXXXXXXRXXXXRXXXXRXXXXXXXXXPXXXXXXXX
Q96EG1 525
XXXXXXKXXXXXXXXXXXXXPXXXXXXXXKXRXXKPXXXXXXXXXXXXXXXXXXXXXXKXXXXXXKXXXXXXRXXXXXXXXXXXXPXRXXXXXXRXXXRXXXXRXXXXXXXXXXPXXXXXXXXXXXXXXXXXXXXXKXXXXXXXXXXPXXRXXXXXXXXPXXXXXXXXXXPXXXXPPXPXXPXXXXPXRXXXRXXXXXXXXPXXXXXXXXXXPXXXXXXXXKXXXKXXXXXXRXXXXXRPXXXXXXXXXXXXPXPXXXXPXXPRXRXXXXXXXXXXXXXXXXXKXKXXXXXKXXXXXXXXXXXXPXXXKXXXXXXXXPXXXXXXXRXXXXPXKXXXXXXXXRXPXXXXXPXRXPXXXXXXXXXXXXXXXPXXXXXXXXXXPXXRRXXXXXXXXXXXXRXXPXXRXXXXPXXXXXXXXXXXXXXRXXRXKXXXXXXXXRXXXXXXXPXXXXKXPXXXXXXXXXXXXXPXXRXXXXXXXXXPXXRKXXXXXXXXXXXXXXXXXXXXXXPXXXPXXXPXXXXXRXXXX
Q96HQ0 510
XXXXXXRXPXXXPXXXXXXXXXXXXXXXXXXXXXXXXXXXXRXXXXXXRXXXRXXXXXXXXXXXXXXXXXXKXXXXXXXXXXXXPXXPXXXXXXXXXPRXXXXXXXXXXXPXXXXXXXXXXXXXXXXXKXXXXXKPXKRXXXRXPXXRXXKXXXXXKXXXXRXXXKXXXXXXXXXKXXXXXXXXKXXRXXKXRXXXXXXKRXXKXXXXXKXXXXKXXXXXXXRXXXXKKXXXXXXXXKXXRXXXXXXXXXXXXXXXRPXXXXXXXKXXXRXXXXXXXXRXXXXXKPXXXXXXXKXXRXXXXXXXXXKXXXXXRPXXXXXXXKXXXXXXXXXKXXRXXXXXRPXKXXXXXKXXXXKXXXXKXXRXXXXXRPXKXXXXXKXXXXXXXXXXXXKXXXXXKPXKXXXXXRXXRXXXXXXRXXRXXXXXKPXXXRXXXKXXXXXXXXXXXRKXXXXXKPXKXXXXXRXXRXXXXXXKXXRXXXXXKPXXXRXXXKXXRXXXXXXKXRRXXXXXXX
Q96IX9 119
XXXRXXXXXXXXXXXKXXXXXXKXXXXXXXXXRXRXXXXXXKXXXXXKKXXKXXXXXKRKXXXXXKXXKXXXXKXXKXXXXXXXXXXXXXXXXXXXRXKXXKXKXXRXRXXKXXXXXXX
Q96JP9 859
XRRXRXXXXXXXXXRXXXXXXXXXPXXXXXXXXXXXXXXXXXXXPXXXPXXXXXXXXXXXXPXXXPXXXXXXXXPXXRXXXXXXPXXXXXXXXXXXXRXRXXXXXXXXXXXXXXXXXXXKXXXXXXXXXXXXPRXXXXPXXXXXPXXXPXXXXXXKXXXXXRXXXXXXXXXXXXXXXXXPXXXXRXXXXXRXXXXXXXXXXRXRXXXXXXXXKXXXXRXXXXXXXXXXXXXXXXXXXXXXXXXPXXXXXPXXXXXXXXXXPXXXXXKXXXXXXXRXKPXRXXXXXXXXXXXXXXXXXXXXXXXXXXXPXXXXRXXXXXXXXXXXXXPXXXPXXXXXXPXXXRXXXXXXXPPXXXXXXXPXXRXXXXXXXXPPXXXXXRXXKXXXXXXXXXXXXKXXXXXXXPRXXXRXXPXXXXXXXXXXXXXXXXXXXXXXKXKXXXXKXXXXXXXXPXKXXXXXXXXXXXXXXXXXXPKXXXXXXXXRXPXXXPXXXXXXXXXXXXPXXXPXXXXKXXXXXXXXXXXXXXPXXXXXXXXPXXXXXXXXXXRXXXXXKXXXXXXKXXXXXXXXXXXXXXXXPPXXXKXXXKKXXXXXXPXKXXXXXXXXXXPXXXXXXXXXXXXPXXXXXXXXXXXXXXXKXXXRXXXXXXXXXPXRXXXXXXXXXXKXRXXPXXXXXXXXKXXXXXXXXXXRXPXXXXXXXXKXXPXKXXXXXXXXXXXXXXXXXXXXXXXXXRXKKXXKXXPXRRXXRKRPXPXPRXXRXXXXKXKXXKXXXKXXXKXKPPXXXXXXXXPXXXXXPRXPXXPPPPXXXPXXXXXXXXXPXXXXXXXPXPXXPPPKPKXXXXPXXXXXXXXXKXKXXKKXXXXKXXX
Q96LD1 299
XXRXXXXXXXXXXXXPRXXXXXXXPXXXXXXRKRXXXXXXXXXXXXXXXXXXXXXXXXKXXXXXXXXXXXXRXXKKXXRXXXXXXXXXPXXXKXXXXRKXXPXXXXXXRXXXXXXRXXXXXXXXXXXXXXXXXXXXXKRXXXRXXXXXRXXXXXXXXXXXXXXXKXKXXXXXXXXXXXXXXXPXXRXXPXXXXRXXXPXRXXXXXXPRXXXXXXXXXXXKXXXRKXXXXXXXXXXXXXXXXXXKXXXXPXXXXXXXXPXXXXXRXXXXXXXXXPXXKXXXXPXXXXXXXXXXXXXXXXX
Q96MH6 324
XXXKXXXXXXXXXXXPXXXXXXXXXXXXXXXXXXXXXXXXXXXXXXXXXPXXXXXXPXXXXXXXXXXXXXXXXXKRKXXXKXXXXXXXXXXXRKXXXXXXXXXXXXXXXXXXXXXXKXPXXXPXXXXXXXXXXPXXXXXXXXKXXXXKXRXXRXXXXXXXXKXPXXXXXXXXXXXXXXPRXKXXXXXRXXXXXXXXPXXXRXXXXXXXXXXXXXXXRRXXXXXXXXXKXPXXPXXXXXXRXXXRXXXXXRXXRXXXXKXRXPXXPXXXXXPXKXRXXXXXPXPXXPXXXXXXXXXKXKXXXXXXXXKXXRXPXXXXXXXXXRXX
Q96NR8 316
XXXXXXXXXXXXXXXXXXXPXXRKXXXXXXXRXXXXXPXKXXXXXXXXXXXXKXXXRXXXXRXXRXXXXXRXXXKXXXXXXXXRXXXKXXXXXXRKXXXXXXKXXRXXXXXXXXXXKXXXXXXXXXXXXXXPXXKXXXXXXXXXXXXXXXXXXXXXXXXXRXKXXXPXRXXXXXXXXXXXXKXPXXXXXXXKRXXRXXXXXXXKXXXXXXXRXXXKRXXXXXXXXXXXXPXXXRXXXXRXXXXXXXXXRXXXPXXKXXRXXXXXXXXXXXXXXXXPXXXKXXXXXKRXXXXPRXRXXKXXXRXXXXXXXXXXXRXX
Q96SL1 478
XXXRXXXXXXRXPXXXPXXXPXXXXXXRXRXXXXXXXPXXXPXPXRXXXRRXXXXXXXXXXXXXXXXXXXXXXPXXXXXRXXXXXXXXXXXXXXXXXPXXXXPXXXXXXXXXKRXXRXXXXXXXXXXXXXXXXRXXPXXXXXXKRRXXXXXXXXXXXXXPXXXXXXPXXXXXXXXXXXRXXXXXXXXXXXXXXXXXXXXXXPXXXPXPXXXXPXXXXXXXRXXXKXRXXXXXXXXXXXXXXXXXXXXXXXPPRPPXPPXXXXXXXRXXXRRXXXRXXXXXRXXXXXXXXXXPXXXXXXXXXXXXXXXXPXXXXXXXXXXXXXXXXXXXXXXXXXXXRXXXXXRXXXKXXXXXXXXXXXXXXXXXXXXXXXXXXXXPXXXXXXXXXXXXXXXXXXXXXPXXXXXXXXXXXPXPXXXXXXXXXXXXXXXXXXXXXXXXXXXXXXXXXXXXXPXXXXXXXXXXXXXRXXXXRXXXXXXXXX
Q99784 485
XXXPXXKXXXXXXXXXXXXXXXXXXXPXXXXXXXXKXXXXXXXXXXRXXXXXPXXPXXXXXXXXXXXXXXXRXXXXXXXPXXXXXXRXXRXKXXRXXXXKXXXXXXXXXXXXRRXXRXXXXXXKXXXXXKXXXXKXKXXXXXXKXXXXRXXKXXKXKXXXXRPXXPXXXXXKXXXKXXXXXKXXXXXXXXXXXXXXXXXXXXXXXXXXXRXXXXXXRXRXXXXKXXXXKXXXXXXPXXXKXXXXRXXXXXXXPXXPXXXXRXXXXXXXXXXRXXRXXKXXXXXXXXXXXXXXRXPXPXXXXXXXXXXXXXXXXKXXXXXXXRXXXKXXXXXKXRXXXXXXXXXXXXXXXXXXXXXXXXXXXXXXXXXXXXXXXXXXXXXXRXXPXXXXXXXXXXXXXPKRXXXXXXXXXXXXXXXXXXXXXXKXXXXXXXXXXXXXXXXXPXXXKXXXXXXXXXXPKXRXXXXXXXXXXXXXXXXXXXXXRXXXX
Q99819 225
XXXXXXXXXXXXXXXXXRXXXXXRXXXXXKXXXPPXXXXXXXXXXPXXRXPXRKXXXXXRXXXPXXRXXXKXKRXXXXPXPPXXXPXXPXXXXXRXXXXXXXXPXPXXXXXXXXXXXXKXXXXXXKXXXXXRXKXXXKXXRXXXXXXKXXXXXXRRXXRXXKXXXXXXXXXPXXXXXXXXXPXXXXPRXXXXRXPXXXXXXXXXXXRXXXXXXXXXXXXXXXXKX
Q99879 126
XPXPXKXXPXPKKXXKKXXXKXXKKXXKKRKRXRKXXXXXXXXKXXKXXXPXXXXXXKXXXXXXXXXXXXXXRXXXXXXRXXXXXKRXXXXXRXXXXXXRXXXPXXXXKXXXXXXXKXXXKXXXXK
Q9BPY3 351
XXXXXXXXXXXXXXXXXXXXXXPPXKKPRKXXPXXKXKKPRXXXXXXXXXXXXXXXPXXPXXKXXKXXXXXXXXXXXXXXXXXXXXXKKXXKXXXXXKXXXXXXXXXXXKXXPRXXXXRXXXXKXXXXXXXXXXXXKXXXXXKXXXXXXXXXXXXXXXXXXXXXXXXXXXXXXXXXKXXXXXXXXXXKKXXXXXXXKRKXXXXXXXXXXXXPXXXXXXPXXXXXXXRXXXXXRXXXKXXXXKXXXXXXXXXXXXXXXXXXXXXXXXKXKXXXXXXXXXRRXXXXXXKKXRXXXXXKXXKXXXXXXXXXXXPXXXKRXXXXXXXRXXXXXXXRXXXXXXXXXXXXXXRXXXX
Q9BSH3 213
XXRXXXPXXXKXXXXXXXXXXRXXXXRPXXXXXXXXXPXXXPXXXXXXXXKXXXXXXXXXRXRXXXXXXXPXKXXXXXRXXXXXPXPXXXXXXXXXXXXXKXXXXXXXXRXXXXRXXXRXPXPXXXXXXXXXXXXXXXXPKXPXXXXPKXXXXPXPXXXPXXXRXXXPXPXRXXXXXXXXXXXXXXXRXXXXXXRXXRXXXXXXXXXXXXXXX
Q9BTM9 101
XXXPXXXXXXXXXXXXXXXXXXKKXRXXXPXXXXPXXXRXXXXXXKKXXXKXRPXXXXXXXXXRPXXXXXXXXXXXXXXXXXXXXXXXXXXXXXXXXXXXX
Q9BUA6 226
XXXRXXXXXXPXXXXPPRPPKXXXXXXPRRXRKRXXXXXXXXXXXXXXXXXXXXXKXXXXXXPRXXRXXXXXXXXXXXXXXXXXXPXXXXXXXXXXXXXRXXXXXKXXXRXXXXXXXRXXXKXXXXXXXXKXXPXPXXXXXXXXXXXXKXKXXXPXXXXXXXXKXXXXXXKXXXKXXXXKXKXXXXXXRXXXXXXKXXXXXXPPXXXXXXXXRXXXXXXXXXXXKX
Q9BXJ2 289
XXXXXXXXXXXXXXXXXPRXXXXKXXXXXPRXXXXXPXXPXPPXPPXXXXXPXPXXRXXXPXRXXRXXRKXXKXXKXXXXXRXKXXPXXXXXXKXXXXXXXKKXPXXPXXXKXXXXPXXPPXPKXXRXXXXXPXXPXXXRXXXXXXKXXXXXXXXXXXPXXRXPXXXXKXXXXXXXXXXPXXXKXXXXXPXXXXXXXXXXXXXKXXXXXXXXXXXXRXKXXXXXXXXXXXXXXXXXXXXXPXXXXXXXXXXXXXXXXXXXPXXXXXXXXXXXXXXXXXXXXXXXXXXXX
Q9BXP2 914
XXXXXXPXXXXRXXXXXXXXXPXXXXXXPXXXXXRKXXXXXXXXXPXXXXXXXXXXXXRXXXXXXXXXXXXXXXXXXXXXXXXXXXXXXXXXXXXXXXXXXXXXXXXXXRXXXPXXXXXXXXXXXXXXXXXXXXXXXXXXXXXXXXXXXXXXXPXXXRXXPXXXXXXXXXXXXXXXXXXXXXXXXXXXXXRXXXXXXXXXXXXXXXXXXXXXXXXPRXXRXXPRPXPXXXXXPPRXXXXXXXXXXXXKXXXXXXXXXXXXXXXXXXXXXXXXXXXXXXXXXXXXXXXXXXXKXPXRXXPXXXXXXXXXXXXXXXXXXXXXXXXXXRXXXXXXXXXXRXXXXXPPXXXXXXXXXXXXXXXXXXXXXXRXXXXXXRXXXXXXXXXPXKXXXRXXXPXXXXXXXXXXXXXXXXXXKXXXXXXXXXXXXXXXXXXXXXXXXXXXXXXXPXXRPXXXXXXXXXXXXXXXXXXXXXXXXXPXXXXXXXXXXXXXXXXXXXRXXPXXXXXXXXXXXXXXXRKXXXRXXXRKXXXKXXRPXXXXXXXXPRXXXPXXRXXXXXKKXXXXXXXXXXXXXXXXXPXXPXXPXXXXXXXXXXRXXXKXXXXXXXXPXXRXXXXXXXRXXXXXXXKPXXXXXXXXXXXPPXXXXXXXPXXXXPXXXXRXXXXPXXXXXXPPPRXPXXPRXXXPXXXXXXXXXXXKXXKXXXXXRXXXXXPPXRXXRXXXXXXXXXXXXXXPXXXXRPRXXPXXXXXXXXXXXXXXXXXXXXPXXXXXRXRXXXXXXPRXXPXXXXXRXRXXXXXXRXRXXXXXXXXXXXXXXXXPXXXXXXXXXXXXRXXXXXXXXXRXXXXXXRXXXXRXXXXXPXXPXXXXXXXPXXXXXXXXXPRPPXXPXRXPRXXXXXXXXXRXXXPXXXXXXXXPXXXXXX
Q9GZR1 1112
XXXXKXXXXXXXXXXXXXXXRXXXKRXXXXKXXXXXXXXXXXXXXXXKXXXXXXXXXXXXXXXXXKXKKXXRRXXXXXXXXXXXXXKXXXRRXKXXXXKXXKXXPXXXXXXXXXKKXXXXXXXXXXXXXXXXXXRRXXXXXXXXPXXKXXXXXXXXRKXRKXXPPXXXKXXXXPXRXXRXXXXXRXXKKXXXXXXXXXPXXKRKXXXKRXXXXXXPXPPXXPXXKKXXXXXXXXXRXXRXXXXXXXXXXPXXRXXXXXXXXXXKXXXXXXXXKKXXXXXXXKXPXXXXXXXXXXKXXXXXXXXKXXXPXXKXPKXXXXKXRKXXXXXXXXPXXXXXXXXXXXXRXXRRXXXXPXPXXXXXXXPXPXXXKXXXXXXXXXXRXXRXXRXXPXXXXXXXXXXPRKXRXKXXXXXXXXXXPXKRRKXXXXXPPXXXXXXXXXXXXXXXXXXRXXRXXXXXRXXXXPXXXXXXXXKXXXXXPXXXPXXXXXXXXXXXKXXXXXXRKXPXXXXXXXPXXXXKXXXXXXXXKXXKXXXXXKXXXKXXXXXXXXXXXXXXXXXXPPXXXXXXXXXXXXXXKXXXXXXXXKXPXXXXXXRXXXXXRXXXXXXKXXXXXKXXKXKXXXXXXKXXXRXKXXXXXXXXXXXXXXXXXXXXXPXXKXXXXPPPPXKXXXXXXXXXXXXXXXXXXXXXXXXXXXXKXXXXXKXKKXXXXRXXXXXXXXXKRXXXRXRRXXXXXXXXXXXKRXXRXKXXXRXXXXXXKXXXXXPXXXXXXXXXXXXXXPXXXKPKXXPXPXXXXXXXXXKXXXXXXXXXXXXXXXXXXXXXXXXXKPXXKKXXXKKXXXXXXXXXPXXXXXXPRXKRXXXXXKXXXKKXXXXXXXXXXXXKXXXXXXKXXXRXKXXXXXXXXXXXXXXXXXXXXKXRXXXXXXXPXXXKXXXXXXXXXXXXXXXXXXXXXXXXXXXXXXXXXXXXXXXKPXXXKXPXXXXXXXXRXPXRXXXXKXXRXXXXXXXXXKKXXKRXXXKXXXKXXXPKXPXXXXXXXXXXXXXXXXXXXXXXPXXXXXXPXXXXXXXPPPRXRXKRXXXRXXXXKXXXXXXKXKRKXKXXXXXXXPXXXXXXXXXXXXXX
Q9H461 694
XXXXXXXXXXXXXXXXXXXXRXXXXXXXXXKXXXXXXXXXPXXKXXXXXXXXXPXXXXXXXXXXXXXXXXXXXPXXXXXXXPXXKXXXXXXXXPXXXXXXKKPXPPXRXXXXRXKXXXXPXXRXXXXXXPXRXRXXRXPXXXXPXXXXXXXXRXXXXXXXPXPPRRXPPPPPXXXPPXXXXXXRPPXXRPPXRXXXRXXXXXXXXXPPXRXXXXXXKXRPPXXXXXPXXPXXXXRXPXXXXXXXRXPXXXRXKXXXXXXXXXPXXXPXXXXXXRXXXXXXXXXXXXXXXXXXXXXXXXXXXXXXRXKXPXRPXXXXXXXXXXXXXXXXXRXXXXXXKXXXXXXXPXXXXXXXXXXXXXXXXXXXXXXXXPXXRXXXXXXXXXXXXXRXXXXXPXXXXXXXXXXXXXXXXXXXXXXXXXXXXXXXXXXKXXXXXXXXXXXXXXXXXXXXPXXKXXXXXXXXXXXXXPXXXXXXXXXXXXXXXRXXXXXPXXXXXXXXXXXXXXXXXXXXRXRXXXKXXXXPXKXXKXXKXXXRXXXXXXXXXXPXXXXXXXXXXXXXXRPRXXXXXXXPXXRXXXPXXXRRPXXXXXXXKXXXXXXXXXXXXXXXXXXKXXXXXRXXXXRXXXXXKXXXXXXXXXXXXXXXXXXPXXXXXXXPXXXXXPXXXXXXXXXXXXXXXXXRXXXXXXXXXPKXXPXXXX
Q9H9P5 680
XPXXXKXXXXXXXXXPPXXXKPXXXRXXKXXRXXXXPXXXXXKXXXXRPXXXXXXXXXXXRRRRPXRRRXXXXXXXPXXXXXKXXXXXXXXPXXXXXPXXXRXXXXXXRKXXXRXXKXXXXXXXXXXRXXXXKXXXXXXXXXXPXXXRPPXXXXRXXXXXXXXXXXXXXXXXXXPXXXPXXXXXXXXXXKXXXXXPRXXXXXXXXXXXKXXXXPKPPRXXRXXXXXPXXXXXRXRRRXPRRXXXRXXPXPXXKXXXXXXXPXRXXXXXXXXXXXXRXXXXXXPXXXKXXXXRXXXXXPRXPXXXXXXXXKXXXXXXXXXXXXXXXXXPXXXXXXXPXXXKRRXXPXXXXPRXXXXXXKXXXXXXXXXXXPPXPXXXXXXXXXXXXXXXXXXXXPXXXPXPPXRXXPXXPXXXXXXXXXXXXXXXXXXXXXXXXXXKXXXXXXXXXXXXXXPRXXXXXXPXXXPXXXPRXPXXXXPXXXXXXPXXXXXXPXPXPXXXXXXXPPXXPPPXRXXPXXXXXXXXXXXPXXXXXXPXXXXXXXXXXXXPXPXPXXXXXPPXXXXXXPXXXXXXRXRRXXXXXKRKXRXXXXXXXXXKXXXXXXXRXXXXXKXRXRXXXXXRXXXXXKKXXXXXXXXXXXRXKXXXXXRXRXXXXXXRPXXXXXXXXPXXXXXPXXPXXKXXPXXX
Q9NQI0 724
XXXXXXXXXXXPXXXXXXPXXXKXRXXXXXXXXXXRXPXXXXXXXXXPXRRXXXXKXXXXXXRXXXXRXXXXXXKRXXXXXXXXXXXXKXXXXRXXXXXRXXXXXXXXXXRXXXXXXXXXPXRXRXXXKRXXXRXXXXXXXXXPXRRXXRXXXRXXRXXXXXXXPXXXXXPXXXXXRXXXXXXXRRPXXXXXXXXXXXXXRXXXXXXRXXXKXXXXXXXXXXXKXXXKXXXXXXXXXXXXXPKXXXXPPPPPXXXXXXXXXXXXXXXXXKXXXXXXXXXXXXXPPXXXXXXXXXXXXXXXXXXXKXXXXKXXPXXKXXXPXXXXXRXXXXXXXXXXXKXXXXXXPXXXXXXXXXXXXXRXKXXXXPXXXXXXPXRXXXXXXXXXXRKXXXXXXXRXXXXXXXXXXXXXXRXXXXXXXXXXXXPXRXXXXXXKXKXXXKXXKXXXXXXXXRXXXXXXXPXXKKXXXXPXXPXKXXRXXXXXXXXXPXXXXRXXXXXXKXXXXXXXXXXXXXXXRXXXXXXXXXXXXXKRXKXXXXXRXXXXXRXXXXXXXKKKXXXXXXXXXXXKXXXXXXXXXRXXRXRXXXXXXXRXXKXPXXXXXXXXXRXXXXXXXXXXXXXXXPXXXXXXXXRXXRXXRXXXXXRXXXXXXXXXXXXXXXPXXKXXXXXXXXXPXXXXXXXXXXXXPXXXXXXRXXXXXXXXXRKXKXXXXXXXXXXXXXPXPXXXXXXX
Q9NRY2 104
XXXXXXXXXXXXKXRXXXXXXXXKXKRKXXXXXXXXXXXPXXXXXXXRPXXXKXXRXXXXXXXXXXXXKXXXXXXXXXXXXXXXXXXXXXXXXXXPXXPRXXPX
Q9NRY6 295
XXXXXPPKXXXPXPPPPXPXXPXXPXPXXXPXPXXXPXPXXXPXPXPXXXXXPXPXPXXXXXXXPXXPXPXXPXXXXXXXXXXXXXXXXKXXRXXXXXXXXXXXRXXXRXXXXXPXXXXXXXXXXXXRXXXXXRRPXRXRXXXPXXRXXXRXXRPXXXXXXXXPXXXXXXXXXXPPXXXXXXXXXXXXPXXPKXXXXXXXRXXXXRXXXPXXXXXXXXXXXXXXKXRXXXRXXXRXXKXXXXXXRXXXXXXXXXXXXXPXXXXXRXKXXXXXXXXXXXXXXXXKRXXXXPXXXXX
Q9NV23 265
XXRXXXPKRXRXXXXXXXXXKXPXXXXKXXXXPXXXXXXXXXXKXXXXXXXXXXXXXXRXPXRXXRXXXPXXXXXXXXXXXXXXXXXPXXXXKPXXXXXXXXXXXXXXRXXXXXKXXXXPXPXXXXXXXXXPXXXKXXXRXPKXXXXXXXXXXXXXXXXXXXPKXXXXXKXXXKXXXPXXRXXXXXXRXXXXXXPXKXXXXXXXXXXXXXXXXXKXXXXXKXXXXXXXKXXXXPXXXXXXXXPXXXKXXKXXXXKXXXXXXXXXX
Q9UBC2 864
XXXPXXPXXXXXPXXXXXXXXXXKXXXPXXXXRXXXXXXXXXXKKXXXXXXXXXKXXXXXXPXXKXXXXKXXXXXXXRXXXXXXXXXXXXXXXXXXXXPPPKXXXXXXPXXXXPPXXXXXXXXRXXXKXKXXXXXXXXXPXXXXXXXXKXKPXXXXXKXPXXXXXRXXXXXXXXKXXXXXRXXXXXXXXXXXRXXXKXPXPXXXPPXXXPPXKRKKXXXPXXXPXXPXXPPPKXXXRXXPXXXXXXXXXXXXXXXPKXXXKXXXPXXXXXXPXXXKXRXXXXXXKXXXXXXXXXXXXXXKXXXXXXXXXXXXXXXXXXXXXXRXXXKXXKXXXXXXXXXXXXKXXKXXXPPXXXXPXXXPPXXRXXPXPXXXXXXXXXXXXXXKXXXXXXXXXXXXXRXKXXXXXXXRXKXXXXRXKXXXXXXXXXXXXRXXXXXXXXXXXKXXXXXRXXXXXXXKXKXRXXXXXXRXKXXXXXXXXXXXKXXXXXXXXXXKXXXXXXXRXKXXXXRXXXXXXXXXXXXXXXRXXXXXXXKXXKXXXXXXXXXRXKXXXXXXXRXXXXRXXXXXXXXXXXXXXXXXXXXXXXXXXXXXXXRXXXXXXXXPXKXKXXXXXXXXXXXXPXPXXXXXPXKXXPXKXXXPXKXXPXXXXPXXXXXXXXXXPXXXXPXKXXXPXRXXXXXXXXKKXXKXXPXXXXPXXKXPXXPXKXXPXXXXXPXXXXXXXXKXXXPXXXXXPXXXXXXXXXXXXXXXXXXXKPPPXXPXXXXXXXXXXXXXPXKXKXXXPXXPPKKPXPPRPKPPXXKXXPXXXXXXXXXPXXPXPXXPXXXXXXXPXXXKKXXXXPXXXKXPXXPXXXXKPXKXXXXXXXXXXXXX
Q9UHA3 163
XRXXKXXXXXXPXXPXXXXXXXRXXXKXXRXXKXKXXKXXKKKRXPRKXRXXKXXRKXXXKXXXXXXXXXXXKRRXXPXKXXRXXXXKXXXXXKRXXXXKXKRXXKXXXXRXKKXKXXXKXXXXKXXKXXXXXXRXPXXXKXKXXXXKXXXXXXXXXXXXXXP
Q9UJV8 347
XXRXRRRXXXXXRXRXXKXXXXXXXXKXRXXPXXXXXXXPXXXXXXXPXXXXXXXXXXXXXXKRXXXXKKRXXXXXKXXXRXRXXKXXXXXXXRXRXXXXRKXKXXXXXXXXXXXKXXXXXXXXXXXXXXXKXXRXXXXXXKXXXXRRRXKXXXPXPPXXXXXXXXPXXXXKXXXXXRXXRKXXXXXKXXXRXRXXRXRXXXXRXXXXXXXXXXXXXXXXXXXXPXXXXXXXRXXXXXXXXXXXXXXXXXRRXXXXXPXXXPXXXXXRXXXKRXXXXXXXXKXXXXXKXXXXRPPXRXXXXXPXKXXXRXXXXXXKXXXXXRKXXXXXKXKRXXXRKXXXXXXXXXX
Q9ULK0 1009
XXXXXXXXXPXXXXXXXXRXXXXXXXXXXXXXXXXKXXRXXXXXXXXXXXXXXXXXXXKXXXXXKXXXXXXPXXXXXXXXXXXXXXXXXXXXXXXXXXXXXXXXXXXXXXXPXXXXXRXPXXXPRXXXXXXPXPXXXXXXXXXRPPXRXXXXXXRXXXXXRXXKXXXXXXXXXXXRXXXXXXXXXXRXXXXXXXXKXXKXXXXXXXXXXXXXKXXXXXRXRXXXRRXXXXXXPXXXXXXXXXXXXXXXXXKXXXXXXXXXXXXXPXXXXXXXXXXXRXXXXRXXXPXXKXXXKXXRXXXRXXXXXXXPXXXXXXXXXXXXXXXXXXXXXXXXXXXRKXXXRKXXXXXXXXXXRKXXKPXXXXRXXXXXXKKXXXXXXXXXXXXRXXXXXPXXXXXXXXXXXXXXXXKXXRKXXXXXXXKXXXXXXXXRPXXXRXXXXXXKXXXXXXXPXXXXXXXXXXXPKRXKXXXXXXXXXXXKXXXXKXXXXXXPXXRXXXXXXXXXXXXXXXXXXXKRXXXXXXXXXXXPXRXXXXXXXKRXXXXXXXXXXKKPXXKXXXXXXXXPXXXXXXXXXXXXXPXXXXXXXXXXRXXXXRXXXXXXPRPXXXXXXXXXXXXXXXXXXXXXXXXXXXXXXXRXXXXXXXXXXXXXXXXXXXXXXXXXXXXRXXXPXRXXXXXXKXXXXXXXXXRXXXXXXXXRXKXXXPXXXXXXXXXXXRXXXKXXXXXXXXXXPXXXXRKXKKXXXXXXXXXXXXXXXXXXXXXXXXXXXXXXXXXKXXXXXXXXXXPXRXXXXXRXXXXXXXXXXXXXKXKXXPXXXRXXXXXXXXXXXXXKXXKXXXXXXXXXXXXXXXXXXXXXXXXXXXXXXXRXXXXXPKXXKXXXXXXXXRRXXXXXXXXXXXKXXXPXXXXXXXXXXXXXXPXXXXXPXRXXXXXXXXXXXXXPXXXXXXXXRXXXXXPXXXXPXPXXXXXXXPXXXXKXRXPXXXXXRXXPXKXPXPXXXXPXPXXXXPXXXXXXXXXXX
Q9ULQ1 816
XXXXXXXXXPXXXXXXXXXXXPXXPXXXXXXXXXPXKXXXXXXXXXXXXPXXXXXXXXXPXXPXXXXXXXXXXXXXXXXXXXXXXKXXXXPKXXKXXXXXXXXXXXXXXXXXXXXXXXXXXXXXXXXPXXPXXRXXXXXXXXXXXXXXXXXXXXXXXKXRXXXXXXXXRXKRXXXKXXXXXXXXXXXXXXXXRXXXXXRXXRXXRXXXXXXXRXXXXXRRXXRXXXXXXPPXXXXXXXXXXXXXXXXXXXXXXXXPXPXXPXXXXXXXXXXXXXXXXXXXXXPXXXXPXXXRXPXXXXXXXXXXXXXXXXXXXXXXXXXXXXXXXXXKRKXKXXXXXKRXXXXXXXRXXXXXRRPXXXXXRXXXXXXRXXKPRXXXRXRXXXXKXXXXXXXPXXXXKXXXXXXXXXXXKXKXKKXRXXXXXXXPRXXXXXXKXXXXXXKXKXXXXXXXXXXXXXXXXXXXXXXXXKXXXXXXKXXPXXXXXXXXXXXXXXXXKXXXXXPXXXXXXXXXXXXXXXXXXXXXXXXXXXXXXXPXXXXXXXRPXXXXRXXKXKXRXRXXXXXXXXXXPRXXXXXXXXXXXXXXXXXXXXXXXXXXXXPXXXXXXXXXXXXRXRXXXXXXRXXXXXXXXXXXXXXXXXXXXXXXXXXXXXXXXXXXXXXXXXXXXXXXRXXXXXXXXXXXXXXXXXXXXXXXXXXXRXXXXRKXXXXXXXXXXXXXKXXXKXXXXXXXXXXRXXRXXXXXXXRXXXXXXXXXRXXXXXXXXXXRRXRXKXXXXXKXXXXXXXXXXXXXXRXXXXXRXXXXXXXPXXXXPPXXRXRXXXXX
Q9Y297 605
XXPXXXXXXXKXXKXXXXXPRXXXXXXXXXXXXXPXXRXXXXPXXXXXXXXXXXXXRXXXXXXXPPRKXXPXKXXXRXXXXXXXRXXXXXXXXXXXXXXXKXXXXXXKXKXXXXXXXXXXPKXRKXXXXXXKXKXXXXKXXXXXXXXXXXXXXXXXXXXXXXXXXXXXXXXXKPXXXRXXXXXXPXRXXXXXXXXXXXXXXXKXXXXXXXXXKXXXRXXXXXXXXKKXXXRXXRXXXXXRXXXXRRXXXXXXXKXKPPXXXXPPXXXXRXXXPKXXXXXXXXXXXXRXXRXXXXRXXXRXXXXKXXXXXXXXXXKXXXXXRXXXXKXXXKXXXXXKRXXXXXXXXXXXXXXXXRXXXXXXXXXXXRXXXXXXXXXXXXXXXXXXXXXXXRXXXXXXXXXXKXRXXXXXXXXXPXXXXXRRXXXXXRXXXXXXXXXXKXXXXXXXXRXXKXXXXXXXXXXRXXXXXKRXXXXXXXRXRXXXXXXXXXXXRXXXXXXXXXXRXXXXXXXXXRXXRXXXKRXXXXXXXXKXKXXXXXXXXXPRXPXXXXXXRXXXXXXXRXXRXXXXXXXXXXXXXXXXXXXXXXXXXPXXXXXPPRXPXRXXXXXXR
Q9Y2U2 307
XXXXRPXXRXXXXXXXXXXXXXXXXXXXXXXXXPPXXRXXXXXRXXXXXXXXXXRXXXPPXXXXXXXXXXXXXXXXXXXXXXXXXXXRXXXXPXXXXXXXXXXXXXXXXXXXPXXPXXKXXXXXXXXXXXPXXXXXXXXXRXXXXPXXXRPRXXXXXXXXXXPXRXXXXXXXXXXXXXXXXXXXXPXXXXXXXXXXXXXXXXXXXXXXXXXXXXXXXXXPXRXRXXXPXXXXXXXXXXXXXXXXXXXXXXXXXXXXXXXPXXRXXXKXXRPXXPXXXXXXXXXXXXXXXXXXXXPPXXPXXXXXPXX
Q9Y698 323
XXXXXRXXXXXXXXXXXXXXXXXXXXXXXXXXXXXXRXXXKXKXXXXXXXXKKXXXXXXXXXXXRXXXXXXXXKXXXKXXXXXPXXXXXXXXXXXXXXRXXRXXXXXPXXXXXXXXXXXXXXXXXXXXKXRXXXXXXXXXXXXXXXXXXXXXXXXXXXXXXXXPXKXXXKKXXXXXXXXXXXXXXXXXXXXXXXXXXXXXXXXRXKXXRXXXRXXXXXXXXXXXRXPXXRXRXXRRXRXXXRXXXPXXXRXXXPXXXKXXXXXPXXXXXXXXXXRXPXKXXXXPXXXXXXXRXXXXXXXXXXXXKXXKXXXXXXXXXRRXXPX
Q9Y6A4 193
XXKXXXXXXXXXXXXXXXXKPXXXXXKKXRXXXXKRXXXXXXXXXXXXXXXXXXXXXXXXXPXXPKKXXXXKXPXXXXXXKXXKKXXXXXXXXXXXKXXRRRXRXXXXXXXXRXKPXXXXXPXRXXXXXXXXXXXXXXXXRRXXXXXXXXXXRXXXXXXXRXRRXXXXXRXXXXXXXPXXXKXXXPXXXKXKX
Q9Y6G9 523
XXXXXRXXXXXXXPPXXXXXXXXXPXXXXXXXXXXXXXXXXXXXXXXXXXXXXXXXXXRXRXKXPXXKXXXXXXXXXXXKXXXXRKXXXXXXXKKXRXXXXXXXXXXXXXRXXXXRXXXXXXXXXXXXKXXXKXXXXXXXXKXXXXXXXXXXXKPXXXXXXXXKXXXXXRXXXXKXKXPPXXXKXXXXKXXRXXXXXXXPXXXXPXXPXRRXXXXXXXKXXXXXXPXXXXXXXXXXXXPXXXXXXKXXXXXXXXKXXXXRXXXXXXXXXXXRKXXXXXXXXXXXXXXKXXKXXXXXXKXXXXKXXXXPXKXPXXXXXKXXXXXPXXXXXXKKXXXXXXXXXXXKXXXXXXXXXXKPPXRKXXXXKXXXXXXXXXXXXKXXXXXXKXPPXXXXRPXXXXPRXPXXXPRXPXRXXXXXXXXXXPXPXXXKKXXPXXKXXXXXXXXXXXXXXXXXXKKXXXPXXPXXXXXXPXXXXXXXXXXXPPXXKKXXXKPXXXXXXXXXRXXRKPXXXXPXXPXXPXXXXXX
A0A075B6V2 18
XXXXKXXXXXXXKXXXKP
A0A075B6Y9 20
XXXXXXXXXXXKXXKXXXKP
A0A096LP49 1063
XPXXXXXXPPXXXXXXPXPXXKXXXRXXPXXXXXPXRXXXXKXXXKPRXXXPXXXXXXXXXRXPXPXXXPXPPXXXPXXXXXXXXKXPXPXXKXXXXPXXXXXPXXRXXXXXXXXXRXXXXXXXXXXXXXXKXRPPXXXXPXXRPRKXXXRXXXXRXKXRXXXXXXXXXXXXXXXXPXXXXRXXKXXXXXXRRKXXXXKXPPPXPXXXXXXXXXXXXRRXXXKXXXXXXRXXXRXXXXXXPXXRXKPKRXKXXXXKRXKXPKXPXPRRXXKXKXKXXXXXXXXXXXXRKXXXXXRXXXXPPPXXRRXXXKXPXRXPXXXXXXXXXXKXXXXKXXPXXXXXPXXXXXXXXXXXXXXXPXXXXXXXPXXXXXXXXXXXXXRXXXXXXXXXXXXRKXXXXXXPXKRRXXXXXXRXXXRXPXXXXXXXKXPXXXXXRKXXXXXRXRXXXXXXPXXXXXXRXXXPXRXXXXXXXXRXXXRPXXPXXRXXXXXXRPXXXXXXXXXXPXRXXXXXRXXPXXXRPXXPPXKRXPXPXXPXXXXXXXPXPRRXXXXXXXXXXPXPRXRXPXXRPXPPXXRPXXXXXXXRXXPXXKXRXXXXPXXXXKXXXPRPXXXXPXXPXXKXKXXXRPXPRXRXXXXPXXXXXXXRXXXRXKXXXRRRXXXXXKXXXXRXRXXRXRRXXXXXRXXRXXXXXRXXPXXXRXXPXXXXXXPXXXXXXXXXXXXXXXXPXXXXXKXXXXXXXXXXXXPXXXXXXXXRXXXXXXXXXPPXXXXPXXXRXXPXXXXXXPXXXXXXXXXXXXRXXPRXXXXXXXPKXXXXXXXXXXXXXRXKXXXXXXXXXXXKXXKXRXXXXXXKXXXXXXXXXXRXPXXXXXRXXPXXXPXXPXXXXPXXXXPXXPXXXXPXXXRXXPXXXXXXXPXPXXPPXXXXXXXXXXXXPXXXXXXXXXPRXXXXXKPRXXPXXXXXXXKPXKRXXRXXXPXXXXXPXXXXXXXXPXXXXPXXXXXXXXXXPXXXXXXXXXPXXPRXXXKXXPXXRPXXXXXXXRXXXRXXXPXPXXRXXPXXXXKXXXXXRXXXPRX
A0A0A0MTA2 15
XRXXXXRXXXXXXXX
A0A1B0GUV8 181
XXXXKXPXXXXXXXXXXXXXXKXXXXXPXXPXXXXXKXXXRXXXXXXXXXXXXXXXPXXPXRXXXXXXRXRXXXXXXXXXXXKXXXXXKXXXXXXXPXXXXXXXXXXXXXXXXXXXXXXXXXXXXXXXXRXXXXXXXXXXXXXXRRXXXXPKXXXRXXXXXXKXXXXKXPXXXXXXPXPPP
A0A1B0GVZ2 78
XXXXXXRRXXXXXXXXXXXKXXXXKXXXKXXXXRXXXXXRXXRXXXKKXRXXXRXRXXRRXRXXXXPXXKXKPXXXXX
A0A1W2PQ72 361
XXXXXXXXXXRXXRXXXRXXXXXXXXXXXXXRXXXXXXXXXXXXXXXKRXXXXXXRRXXRXXRXKXKXXKXXXXKXXXXXXXXXXXPPXXPXXXXXXXXXRXXXXXXPXXXXXXXXXXKXXXXXXXXXXXPXXXXXXXXKXKRXXXXXXXPXXKXXKXXXXXXXXRXXXRXRXXXXXXXXXXXXXXXXXXXXXPXXXXXXXXXRXXXXPXXXXPXXRXXXXXXPXPXXXXXRXXPXXXXXPXXPXXXXRXXXXXXXXRPXXXXPPPRXXRRRRRXXXRXXXXXXXXXRRXXRXXXKRXXXKXXRXXXXXXXXXXXXXXXXXXRRXXXXXXRRXXXXXXXXXXXXXXXXXKXXXRXXXXXKX
A6NDV4 472
XXXPXXXXXXPXPPXPPXXXXPXXXPXXXXPPXXXXPXRPXXRXXXXXXXXXXXXXXXPXXXXPPXRPXXXXXRXXPXXXXXXXXXXXXXXXXXXXRXXXXXXXXXXXXXXPXXXXXXXXXXXKXXXXXXXXXXXXXXRXXRXRXPXPXXXXXXXXXRXXXXXXPRXXRXRXXXXXXRXRXXXXPXXXXXXPXXXXKXXRXXXXXXXXXXXKXXXRXXXXXXXXXXXXXXXXXXXXXXXXXXXXXXXPPXXXXXRXRXXXXXXXXXXXXXXXXXXXXXXXPXXXXXXXXXXXXXXXXXXXXXXXXXXXXXXXXXRXXPXXKXXXXXXXXXXXXXXXXXXRXXXXXXXXPXXXXXXXXXXXXXXRXXRRRXXXPPXXRRXXXXXXPXXXXXXXXXXXXXXXXXRXXXXXXXXXXXXXXXXXXXXXXPPRXKXXXXXPXXXRXRXXXXXXXXXXXXXXXXXXPXXXXXXXXXXX
A6NIE6 340
XXXPXXXXRXPXXXXXXPXXXKXXXXXRXXXXXXRXXXXXXXXXPPRKXXXXXXXXXXXXXKXKXXXXXXXXXXKXXXXXPXXKXXXXXXXXXXXRXXXXXXXKXXXXXXXXXXRXPXXXRXXXXXXXXXXXXXXXXXXXXXXXRPXXXXXXXXXXPPRXXXKXXXXXXXXXXXXXXXXPXXXXXXXXXXXXXKXXXXXXXXXXXXRXXXXXPXXRXXXXXXXXXKXXKXXXXXXRXXXXXXXXXXXXXXXXXXXXXXXXXXXXXXXXXXPXXKKXXXPXXPXXXRXXXXXXXXXXXXRXKXXPXXXRXXRXXXXXXXXXXXXXPXKXXXXPXXXXXXXX
A8MVZ5 291
XXXXXXPXXXXXXXXXXXXXXXXPXXXXXKXXXXXXXPXXPXXXXXXXXXXXXXXXXPXXXXXXXXXRXXRXXPXXXXXXXXRXXXXXXXXKXXXRXRXXXXXXXXXRXKXXXRXXRXXXXXXRXXXXRXKXXXKXXXXXXXXXXXXXXRXPRXXXXXXXXXXRXXXXXXXXXPKXXXXRRXXRXXXRPXXXXXXXXXXXRXXXXXXXXXXXXRXXXXXXXXXXXPXXPXRRKXXXXXXPXXXXRXXXXXXXKXXXPXXXXXXXXXXXXXXXXXXKRXRXKXKXXXXXXRX
C9JI98 176
XXXXPXXXXXXXXPPXXPXXPXXXPXPXXXXXRXRXXXXXXXXXXXXXXXXXXXXXXXXXXXRXRXXXXXXXXXXXXXXXXXXXXXXXXXXXXXXXXRXXXXRXXXXRPXXXXRXXRKXXRRXXXPXXXXXRPXPXXRRXRRXXRXPPPPXXXXRRXRXXXXXXXXXPXXXXXXXX
O00168 92
XXXXXXXXXXXXXXXXXXKXXXPKXXXPXXXXXXXXXXXXXXXXXXXXXXXXXXXXXRRXRXKXXXXXRXXXPXXXXXXXRXXXRRXXXRRR
O14513 1909
XXXKRXXXKRXXXKRXXXXXXXXXXXXXXKXXXXXXXXXXXXXRXXXRXKXXXXRXXRXXXXRXXXXXXXXKXXXXXXXXRXXRXXXXKRXXXXXXXXXRXRXXXRXXXXXXXRXXXXXRXXXXXXXXPXXKKXXXXXXXXXXXKXXXXXRKXKXXXXXXXXXXXXXXRXXXXXXXXXKXKXKXXXXRXKXXXXXXXXXXXXXXXXRXXXXRXXXXXXXXXXXXXXXXKXXRXXXXKXKXRXXXXXXXXRXXXXXXXXRXRPXXXXXXXKXXXRXXXXXXXXXXXXXXRXRXXXXXRXXXXXXXXXXXXKXXXKXPXXXXXXPXXXXPRXXXXXXXXXXXXXXXXXXXXXXXXXXXXXKXXRKRXXXXXXXKRXXXXXXXPXXXXXPXXXXPPXRXKXXXXXXXXRKXXKRKXXXXPPXXXXKXXXKXXXXXXXXXXXPXXKXXXXKXXPPXKXXXXXXPXKXPXKXXXXXXXXXXXXXXXPXXXXXXXXXPXXXXRPXXXKXXXXXXXXXXXXXXXRKXXXXXXXXXXPKXRPXKXXXXXXXXPXXXKXXPXXXXPXXXRXRXPXXXXXXRXXXXXXXXXXXXXXXXXXXXXXXXXXKXPXXXXXXXXXXKXXXXXXXXXXXXKXXXXXPXXXXKXXPXPXXXRPKXXXXXKXXRXXKRXXXXXXXXXXXXXXXXXPXXXXXXXXXXXXXXRXXXXXXXXPXXPKXXXXXXXPXXXXXXXPRXXXRXXXXXKRXXXXXXKXXPKXXXXXXPRXXXXXXXXRXXXXXPXXXKXXKPXXXXXXXXXXRXXXPXXXXXKXXXXKXPPRXKXXPXKXKXXXPXXXXXXPXXXXXXXXKXPXXXPXKXXRXXKXXXXXPXXXXRXXPXXPKXXXXXPXXXRXPXRRXXXXXPKXXXPXXRXRPXXXXXXXXXPPXRXXXXXXXPXXXXKXPXPPPPPXRXXXXXXRPXXXXXPXPXXXKXXXRXPXXXXRXPXKXPXXKXXXXPXXXXXPXXXXXXRKKPXXXXKKPXXXXPXPXPXXXXXXRXPXXXPXXXXXXXXXXPPKXXPKRXXPKXXPRXXXXXPXRXXXXXXPRXXPXXXXPXXXXXXKXXXPXRKXXXXXXXXXPPKPXXXXXXXXPXXXXXXXXXXXXPXKXXXXPXXXXXXXXKXXKXRXPXXXKXXXKXPXXXRKXXXXPXKXXKXXXXXXXKXXXXXXKXKPXXXKXPXXXXXXXXXRXXXXPXXXXXXXXXXXXPXXXXXXXPXXXXXPXXXXRXXXXXRXXRRXXXXXKPXXKPXXXXXXXKXRXXXXXXXXXXKPXXPPXXXXXKXRXXXXXXXXXRXXXXXRXXXXXXXXPXKXPXXPXXXXXPXXXRPXXXPXXXKXXXXXXXXXXXXXXXPXKXPXRXPPKXXXXXXPPXKXXXXXXXXXXXPXXXXXXXXXPXXXRRXXPPXPXXXPXXXXXPXRXXXPXXXXXXXXXKXXXXXRXPXXXXXXXXXXXXXXPXXPXXXXKXXXXXXXXXXKXXXXXKPXXXXXKXKPXPXXXXXXXXRKXRXPXXXXRKXXXXKXKXXKKXXKXXXXXXRXXKXXRKKXKKKPXXXXXXXXXXXKXXKXXXXPXXXXXXKXXRRXPXXXXXXXKXXPRXRXXPXXXXXKXXXXXXXXXRXXKKXXPXXXXXXXXXXXRXXXKXXXXXXXXXXXXXXXXXXXKKXXKXKXXXXXPKXXXXKXXXXXXXXXXXXXXXXXXXXXXXXXXXXXXRXXXXXXXXXPXPXXXXRXXXRXXXXPXXPXXXXPXXPXXXXXXXXXXXRXXXXXRXXPXXXXXXRPXXXXXXXXXXXPXXXXRXXRPXXXRXPKPXXXXKXXXXKXXXXXPRPXXXXXXXXXXXPXXXXPXPXXXXXXXXXXXXXKXPRXXXXXXXXXXXXXXXXXXXXXXXXXXRXXXXKXXKXXXPXXXXX
O43261 78
XRPXXXXXXXXKPPXRXXXXXPXXXXXXXXXXXXXXXXXPXXXPXRXXXXXXXXXXXXXXKXXXXXXXKXXXXXXXXX
O43597 315
XXXRXXXXXXXXPXXXXPRXXXRXRXXPXPRXXXXXXXXXXXXXXXRXXRXXXXXXXXPXXXPRPXXKPXPRPXXXXKXXRXXXXPXXRXPPRXXXXXXXXXXRXPXXRXXXXXXXXXRXXXRXXXXXXXXXXRXXXXXXXXXPXXXXXXRXXPKXXXKPXXXKPXXKXXXXXXXXRXXXXXKXKXKXXXXPRPXPXXXXXXKXXXXXXXXXXXXXXXXXXXKXXXXXXXXXXXXXXXXXPXXXXXXXXXXRXXXXXXXXXXXPXXXXXXPXKXXXKXXXXXXXRXXRPXXRXKXXXXXXXKXPXXPPRXXXKPX
O75093 1534
XXXXPXXXXXXXPXRPXXXXXXXXXXXRXXXXXXPXXXXXXXXXXXXXXXXXXXXPKXXPRXXXRXXXXXXXXXRXXKXXXXXXKXXRXXXXXXXXXXXXXRXXXXXXKXXXRXRXXRXXXXXXPXXXXXXXXXXXRXXXXXXXXXXXPRKXXRXXXXXKXXXXXKXXXXXXXXXXXRXXRXXXXXXXXXXXXXXXPXXXXXXXPKXRXXRXXXXXXXXXXXXXXXXXXXRXRPXXXXXXXXXXPXXXRXXXXXXXXKXXXXXXXXXXXXRXPXXXXXXXXXPXXXXXXXXXXXXRXKXXXXXPXXXPXXXXXXRXXXXXXKXXPPXXXXPXRKXRRXXXXXXXXXXXXPXXXXXXRXXXXXXXXXXKXXXXPRXXXXXXXXXXXXXXXXXKXXXXRPXXXXXXXXXXXXXXXXXKXXXXXKXXXXXXRXXXXXXXXXXPXXXXXXXKXXXXXXRXXPXXXXXXRXXXPRRXXXKRXXXXKXKKXRXXXKXXXXXPXXXXXXXXXXXXXXXXXPXKXRXXXXXXXXXXXKXXKXPXRXPXXXXXXRXXXXXXXXXXXXXXXKKXXXXKKXXXXXXKXXXXXXXXXXXXXXXXXXXXXXXXXXXXRXXXXRXXXXXRXXXXRXXRXXXXXXXXXXXXRXXRXXXXXXXXXXXXXPXXXXXXXXXXXXXXXXXPXXXXXXXXXXXXXXRKRKXXXXXPRXXXPXXXRXXPXXXXXXPXXRXXXXXXXXXXXPRPXXPXXXXXXXXXXRXXXKXXRXXPKXXPKXXXXXXXXXXXXXXXPXXXXXXKXXXXXXXXXXKXXXXXXXXXXXXXXXXXXXXXXXXXXXXPPXXXXXXRXXRXXXXXXXXXXXXXXXXXXXXXXXXXXXXXXXPXXXXXXXRXXXXXXKXXXKXPXXXRXXXPXXXXXKXXXXXPXKKXXXXXPPXXXXXXKXXXXXXXPXXXXXXXXXXPXXXXRXXXPXXXKXRXXXXXXXXXXXXPXXXXXXXXXXXXXXXPXXXXXPXXXXXPXXXXXXXXXXXXXXXXXXXXXXXXXXXXXXXPXXXXXKXXXXXXXXXXPXXXPXXXXXXXXXXPXXPRXXXXPXXXXXXXXXXXXXXRXXRXXXXXXXXXXXXXXXXXXXXXXXXXXXXXPPXXPXPKXPXXXXXXXXXXXXXXXXXRPXXXXXPXXXXPXXXKXXXXXXXXRXXXXXXXXXXXXPRXXXXXXXXXXXXXXXXXXXXXXXXXXXXXXXXXXRXXXXPXXXPXXXXXXXXXXXXXXXXXXXXXXXXXXXXXXXXXXXPXXXXXXXKXXXXXXXXPXXXXXXPXXXXXXXXRXXXXXXXXXXXXXXRXXXXXXXXXXXXKXXXKPXXXPXXXPXRKXXXXXXXXXPXXXPXPXXXXXXXXXXXXXXXPXXXPXXXXKXXXXXXXPXXXXXXXXXXXXXXXXXXXXXXXXXXXPXRXXXXXXXXXXXXXXKXXXXXXXPXXXXXXXXXXXXXRXXPXRXXXXXXRXXXXXXXXRPXXXXXXRXXXPXXXXXXXXRXKRRKXXXXXXXXXXXXXXXXKPXKXXXXXXX
O75444 373
XXXXXXXXXXXXPXXPXXXXXXXXXXXXKXXXKKXPXXXXRXXXXXXRXXXXXXXXXXPXXXPXXXXPPXPXXXXPXPXXXXXXKXXXXXXXXXXXXPXXXXPXXXXXXPXXXXXXXXXXXXXXXXXXXXXXRXXXXXXXXXXXXXXXXXXXXXXXXXPXXXXXXXXXXXXXXXXXXXPXXXXXXXXXXXXXXXPXXXXPXXXXXXXXXXXXXXXXXXXXPXXXXXXXXXXXXXXXXXXXXXXXXXXPXXXXXXXXXXXRXXXXXXXXXXXRXXXRXXRXXXKXXXXRXKXKRRXXKXRXXXXXXRXKRXXXRXXXXXXKXXXXXXXXXXKXXXXRXXRXRXXXKXKXXKXXXXXXRXXXXXXXXPXXPXXXX
O75971 98
XXXRXXXXRKXXXXXXRXKXXXXXXXXRXKXXXXXXXXXXXXRRXXXXXXXXXXPXXXXXXXXXXXXXXXXXXXXXXXXXKXXXXXXXXXXXXXXXXX
O94916 1531
XPXXXXXXXXXXXXXXXPKXXXXRXXXXXXXPKXXXXPPXRXXXXXXXXXXXXXXXXXPPPXXXXXXXXXXPXXXXXXXXXXXXXXXXXPXXXXXXXXXXKXXXXXXXXXXXXXXXRXXXXKXXXXXXXXXXPXXPKRXXXXXXXPPPXXXXXXXRXXXXXXXXXXXXXXXXXXXXXXXPXXXXXXXXXXXXXXXXXPRKXRKRXPKXRPXXKRRXXXXXXXXXXXXXXXKXPXXXXXXXXXXXKXXXKXXXXXXXXXKXXXXKKXPXXXXXXPXKXXXKXXKXXXXPXXXXRXRXXXXXXRXXXKXRXXXXXPXXKXXXXXXPXXXXXXXXXXXXRXKPXXXXXXXRXXXRXXXPXKXXXXXXXXXXXXXXXPXXXXXXXXXXXXXXKXRXXXXXXRXXXXXXKKKXXRXRXXXRXXXXRKXXXXXXXXXPXXPXXXXXPXXXPXXXKKXXXXXXXKXXXXXXXXXKXXXKXXKXXXXXXXXXXXXXKXXXXXXXXXXXXXXXXXKXPPXXXXXXXXPXXXXXXXXXXXXRXXXXXPXXXXPXPXXXXXXXXXXKKXXXXPXRPXXXXXXXKXXKXXXXXXXKXXXXPXXXXXPXXPXXXXKXXXXXPXXXXXXKRXXXXXKXXKXXXXXXXXXXXXXXXXXXXXXXXPXXXXXPXXXXKXXXXXPKXXXPXXXXXXXXXXXXXPXXXPXXXXXXXXPXXXXXXXXXXXXXXRXXXXRXXXXXXXXXXXXXXXXXXXXXXXXXPXXXXXXXXXXXXXXXXXPXPXXXXXXXXXXXXXXXXXXXXXXXXXXXXXXXXXXXXXXXXXXXXXXXXXXPXXXXXXXXXXXXXXXXXXXXXXXXXXPXXXXXXXPXXXXRPXXXXPXRXXXXXPXXXXXXXXXXXXXXXXXXXXXXXXXXXXXXXXXXXXXXXXXXXXXXPXXXXXXXXXXXXPXXXXXXXXXXXXXXXXXXXXXXXXXXXPPXXXXXXXXXXXXXXXXXPXXXXXXXXXXXXXXXXXXXXKXXXXXXXXXXXXXXXXXXXXPXXXXXXXXKXXXXXXXXXXXXXXXXXXXXXXXXXXXXXXXXXXXXXXXXXXXXXPXXPXXXXXXXXXXXXXXXXXXPXPXXXXXXXXXXXXXXXPPXXXXXXXXXXXXXXXXPXXXXXXXXXXXXXPXXXXXXXXXXXXXXXXXPXXXXPXXXXXXXXXXXXXXXXXPXXXXXXPXXXXXXXXPPXXXXXXPXXXXXXXPPXPXPXXXXXXXXXXXXXXXXXXXXXPXXXXXXXXXXXXXXXXXXXXXXXXXXXXXXXXXXXPKXPPPXXXXXPXXXPXXXXXXXXXXXXXXXXXXXPXXXXXXPXXXXXXXXXXXXXXPXPXXXXXXXXPXXXXXPXXXXXXXXPXXXXXXXXXXXXPXXXXXXXXXXXXXXXXXXPXXXPXXXXPXXXXXXXXPXPXXXXXXXXXXXXXXXXXXXPXXXXXXXXXXXXXXXXXXXXXXXXXPXXXPXXXXXXXXPXXPXXXXXPPXXXXXXXXXPXXXPXXXXXXXXXXXXKXXXXXXXXXXXXXXXXXX
O95620 317
XKXXXXXXXXXXXRKKXPXXXXXXXXXXKXXXPXXRXXKXXXRXXXRKXXXXXXXXPXXXXXXXXKXXKXRXXXXXXXXXXXPXXXXXXXXXXRXXXXXXRXXXPXXXXXXXXXXXPXRXXXXXXXXXXXXXKPXXXXXXXKXXRXXXXXPXXXXXXKXRXXXXXKRXXXXXXKXXXXXXXXXXXXXRXXXXRXXPXXXXXXKXXKXXXXXPXXXXXXXRXXKXXXXXXRXXXXXXXXXXRXXXXXPXXXXXXXXXPXKXXXXXXXXXXXXXXPXXXXXXXXXXXXXKXXXRXXKRXXXXXXXXXXXXXXXXXXXXX
P00918 260
XXXXXXXXKXXXPXXXXKXXPXXKXXRXXPXXXXXXXXKXXPXXKPXXXXXXXXXXXRXXXXXXXXXXXXXXXXXKXXXKXXPXXXXXRXXXXXXXXXXXXXXXXXXXXXKKKXXXXXXXXXXXXKXXXXXKXXXXPXXXXXXXXXXKXXXXKPXXXKXXXXXXXXKXKXKXXXXXXXXPRXXXPXXXXXXXXPXXXXXPPXXXXXXXXXXKXPXXXXXXXXXKXRKXXXXXXXXPXXXXXXXXRPXXPXKXRXXKXXXK
P02748 559
XXXXRXXXXXXXXXXXXXXXXXXXXXXXPXXXXXXXXXXXXXXRXXPXXXXXXXXPXXRXXXRXRXXXXXXXXXXKRXXXXXXXRRXXXPXXPXXXXXXXXXXXXXXXXXRXXKXRXRXXXXXXXXXXXXXXXXXXXPRPPXRXRXXXXXXXXRXXXXXXXXXXXXPXXXPXXXXXXXXXXXRXRXXXXXXXXRRPXXXXXXXXXXKXXKXXRXXXXXXXXXXXKXXXXXKXXXXXXXXXXKXXPXXXXKXXXXXXXXXXXXXXXXKXXXRXXXXKXXXXXXXXXXXXKKXKXXXXXKXXXXXXRXXXRXRXXXXXXXXXXXXKXXPXXXXKXXXXXXXXXXXXXXXXXXXXXXXXXXXXXXXKXXXKRKXXXXKXXKRXXXXXXXXXXXXXXXXXXXXXXKXXXXKRXXXRXXXXXXXXXXXXXXXXXRXXXRKXXXXXKXKXXRXXXXXXXXXXXXXXXXXXXPXXXXXKXXPXXXXXPXKXKXXXXKKXXXXRXXXXXXXXXXXRKXXXXXXXXXXXXXXXKXXXXXPXKXXXXXXXXXKXKXXXXXPXXXXPXXK
P08F94 4074
XXXXXXXXXXXXXXXXXXRXXXXXXXPXXXXXXXXXXXXXXXXXXXXXXXXPXXXXXXXXXXXXXXXXXPXXRXXPXXXXPXXXXXPXXXXRXRXXXXXXXXXXXXXXXXXXXXXXXXPXPXPRXXXXXKXXKXXXPXXXXXXPPXXXPXKXXXXXXXXXXXRXXXXXXXXXXXXXPXXXXXXXXKXXXPXXXXXRXXXXXXPXXXXXXXXXXXXXXXXXXXXXXXXXXXXXXKXKXXXXKKXXXXXXKXXXXXXXXXXXXXXXXPXXXXXXXRXXXXXXXXXXXXXXXXXXXXXPXXXRXXXPRKXXXXXRXPXKXXRXXXPXPXXRXXXXXXXXXXXXXXXXXXXPXXRXXXXPXXXXPXXXXXXXXXPXRXRXXXXXXXPXXXXXXXXXXXXXXXXXXXXXXXXPRXKXKXXXXXXXXXXXXXXXXXXRXXXXXXXKXPKXXXXXXXXXXXXXXXXXXXPXRXXRXXXXXXXXXXXPXXXXXXXRXKXXXRXRXXRXPXXXXXXXXXRXXXXXXXXXXXXXPXPXXXXXXXXXXXXXXXXXXKXKXXPXXXXXXXRXXXXRXPXXXXXXXXXXXXXXPXXXRXXXRXPRXXXXXPPXXXKXXRXXXXXXXXXXXKXXXXKXXKXXXXXXXXXXXXXKXXXXXXXXXRXXPXXXXXXXXXXXXXXXRXXXXXXPPPXXXPXXXXXXXXXPXXXXXXXXXXXXXXXXXXXXXXXXXXXXXXRPXXXXXXXXXXXXXPPXXXXXXXXXXXXXXXPXXXXRXXPXXXXXXXXXXXXXXXXRRXRXXPPXXXXXRXXXPXXXXXXXPXXXXXXXXXXXXXXXXXXXXXRXXXXXXXXXKXXXXXXXXXXXXXXXXXXXXXXPXXXRXXXXXXXXXXPXXXXRXXXXXXXXXXPXXXXXXXXXXXXXXXXXRXXXXPXXXPXXXXXXXXXXXXPXXXXXXXXXXXXXXXXXXXXXXXXXXXXXXXXXXXXKXXXKXXXXXXXXXXXXXXXXPXXXXRXXXXXRPXXXXXXXXXXXXXXXXKPRXXXXXPXRXXXXXXXXXXXRXXXXXXXXXXXXXXXXXXXXXXXXXXXRXXXKXPPRXKXXRXXXXXXXRXXXXXXXPRXXXXXXXXXPXXXXXXRXXXXXXXXXXXXXXXXRXXXXXXXXXXXXXXXXXXPXXXXXXXXXXXXXPPXPXXXXRXXXXXXXXXXXXXXXXXXXXXXXXXXXXXPXXXXXXXXXXXXXXXXXXXRXPXXXXXXXXXRXXXXXXXXXXXXXXXXXPXPXXPXXXXPXXPXXXXXXXXXRXXXRXPXPXXXXKXXXXXXXXXXXPXXXXXXXXXXXXXXXXXXXXXXXXXXXXXXXXXXXXXXXXXXXXXXXXXXXXXPXXXXXXXXXPXXXRXKXXXXXXXXXXXXXXXXXPRXXXXXPXXXXXXXXXXXXXRXXXXXXRRRXXRXXXXXPXXXXXXXXXXXXXXXXXXXXXXPXPXXXXXXXXXXXXXXXXXXXXXXXXXXXRXXXXPXXXXXXXXXXXXXXXXXXRXXRXXXXXXXPXXXXXXXXPXXXXXXXXXXXXXXXRXXXPXPXXXXXXXXRXXXXXXXXXXRXXXXXPXXXXXXPKXXXXXXXXXXXXXXXXXRXXXXXXXXXXXXXXXXXXXXXXXXRXXXPXXXXXXXXXXXXXXXXXXXXXXXXXKXXXPXXXXXXXXXXXXXXXXXXXXXXXXXXXXXXXXPXXXXXXXXXXXXXXXPXXPXXXXXXRXXXXXRXXXXXXXXXXXRXXXXXXXXXXXXXXXRXXXXXXXXXXPXXXXXXXXXXPXRXXXXXXXXXXXXXXXPXXXXXXXXXXXKRXXXXXXXXRXXXXXXXXXXXXXXXXXXXXXPXXXXXXXXXXXXXXPXXXXXXXXPXXXXXXXXPKXXRXXXXXXXXXXXXXXXXXXXXXXXXPXXPXXXKXXXXRKRXXXXXXXXXXXXXXRRXXRXXXXXPXRXPXXXXXXXXXXXXXXXXXXXXXXXXXXXXKXXKXXXXXPXPXXXRXXXXXXXXXXXXRXXXXXKPXXXRXXXXXXXXXXXXPXXPXXXKXXXXRXXXXXXXXXXPXXXXXXXRXXXXXXXXXXXXXXXXXXXPXXXXXXXXXXXXKXXKPXXXXXXXXXXXXXXXXXKXPXRXXXXXXXXXXXXXXXXXKXXXXXXXRXXXXXXXXXXXRXKXXXXXXXXXXPXXXXXXXXXXXXXKXXXXRXXXXRXXXXXXPXXPXXXXXKXXXXXXXXXXXXKXXXXXXXXXXXRXXXXXXXXXRXXXXRXXXXXXXXXXKXXXXXXXXXXXXXXXXXXXXXXRXXXXXXXXXRKXXXXXXXXXXRXXXXXXXXXXXXXXXPXXXXPXXXXXXXPXXXXXXXRXXXXXXXXXXXXXXXXXXXXPXXXXXXXXXXXXXRXXXXXXPKXXPPXXXXXXXXXXXXXXXXXXXXXXXXXRXXXXRXKXXKXXXXRXXXXXXXXXXXXXXXXXXXXXXXXXXKXXXXXXXXXKXPKRXXXXXXXXXXXXXXXXXXXXXRXXXXXXXXXXXXXXKXXXXKXXXXXXXXXXPXPXXXXXXXXXXXXXXKXRXXXXXXXXXXXXXXXXXXXXXRXXXXXXXXXXXXXXRXXXXXXXXPXXXXXXXXXXXRXKXXXXXXXRXXXXXPRXXXXXXXXXXXXXXXXXXXXXXRXXXXXXXXXXXXPXXXXXXXXXXXPPXPXXXXRXXXRXXXXXPXXPXPXXXXXXXXXXXXXXRXXXXXXXXXXXXXXXXRXKXXXPPXXXXXXXXPXXXXKXXXPXXXXXXXXXXXXXXXXXPXPXXXXXXXPXRXXXXXXXXPXXKXXXXXXXXXXPXXRXXXXXXXXXXXXXXXXKXXXXXXPXXKXXKXXXXXRXXXXXXXXRXXXXXXXPXXXXXXXKXXXXXXXPKXXXXXXXXXXXXXXXRXXXXXXXXXRPXXKXXXXXXXXXPXXXXXXXXKXXKXXXXRXXXRXKXRXXXXXXXXXXXRXXRXXXXXXXXXRXXXXXPXXXXRXRXXXXXXRKXXRXXXXXXXXXXXXXXXXXXXPXXXXXXXXXXXXXXXXXXXXXXXXXXXXXXXXXXXXXXXXXXXXXXXXXXXXXXXXXXXXXXXXXXXXXXXPXXXXXXXXXXKXXXXKXXXXXXXXXXXXXRXXXXXRXXKXXXXXXXXXXXXXXXXXXXXXXXKXXXXXXXXRXXXXXXXKXXXXXXXXXXXXXXXXXXXXXXXXXXXXXXXXXXXXXPXXXXKKXXXXXRXXXXXXXXXXXXXXXXKXKPXXXXXXXXXRXPXXPRXXRXXXXXPXXXXXPXXXPXXPXXKXRXXXXXXXXXKXXXXXXXXXXKXXXXXXXXXXXXPXXXXXXXXXPXXXXRXRXXKXKXKXKXXXPXXXPRKXXXKXXXPXXXXXXPRKXXXKXXXXRXXXXPPPXXXXPKXXXXXXXXXXXXXXXRXXXKXXXXXXXXXXXXKXXXXXXXXXXXXXXXXXXXKXXPXXXXXXXXXXXXXXXXXXXPXXXXXXXXXXXXXXPXRXXXKXXXXXXXPXXXRXXXXXXKXXXKXXXXXXXXXXXXPXXXXXXXXXPPXXXXXXXXXXXXXXXXXXXXXXXXXXXXXXXXXXPXXXRXXXXXXXXXXXXXXXXXKXXXXXXXXRXXXXXXXXXXXXRXXXXXPXXXXXXKXXXXXRXKRKRXXPXXXXXXXXRRXXXRRPXXXXXXXXRXXPPXXXXXXXKXXXXXXXXXPXXRXXXXXXXXXXXKXXXXXXRXXXXXXXXXXXXXXXXXXXXXXXXXXKXXXXXXXXXXXKXXXXXXXRPXXXXXXXXPXXXXXXXXXPXXPXXXXXXXXXRRXXXXXPPXXPXXXXXXXXXXXXXXXKXXXXXXXXXXXXXXXXXXXXXXXXXXXXXXXXXXPPXXXXXXRXKPXXXXPXXRKXKXXXXXXXXXXXXXXXXXXXXXXXXXXKRXKXRKXKPXXXPXXXXXXXXXXXXXXXKRRXXXXPKKXXXXXXXXXRXKXXXXKXXXXPXXXXXXXXRRKXXRXXXRXXXXXXPXPXXXXXXXXXXXXXPXXPXXXXXXXXXXXXKXXXXXXXRXXXXXXXXXXXXXPXXRXXRXXXPXXXRXXKXXXXXXXXXXKKXXXXXXXXXXXXXXXPXXXXXXX
P0CB47 393
XXXPRXXXXXXXKXXXRXXXXXXXXRPXXXXXXXXXXXXXXXXXKXXXKXXXXXXXRXKXXXXXXXXRKXXXXKXXXXXXKKXXKKXXKXXKXRXXPXXPKRPXXXXXRXXKXXXPXXXXXXPXXRXXXXXKXXXKKXRXXPXXXKXKXXXXXRKXKXXXXXKXXRXRXXXPXXXXKXKKXXXXKRXXXKXXKKXXKXXXXXRXXPKXXRXXKKXKXXXXPXKPPXXXXXKXXXXXXXXKXXXXXXXRXRXXXXXRRXXRXPXXXKXXXKXXXXXXXKXXKXKXXXXXKXXXPXXXXXXKXXXXXKXKXXXXXXXPXPRXKXXXPXXXXXKXXXXXXXXXXXXXXXXXXXXXXXXXXXXXXXXPXXXRKKXRXKXXXXXXXXXXXXXXXXXXX
P0CG29 244
XXXXXXXXXXXXPXRXXXXXXKKXXXPXXXRXXXXXKXXXKXKXXXXXXXXXKXPXXKXXXXXXXXXXXXXXXXXXKXXXPXXXXPXXXXXRXRXXXXXXXXXXXXRXXXXXPXXXXXXXPXXXXXXPKXKXXRXRXXXXXXXXXXXXKXXXXRPXXXXXXXXXXXXXXXXXXXXPXXXXXXXXXXRPRXXXXRXRXXXXXXXXXXXXXXXXXXXXXXXXXKKXXPXPXPXXXXXXXXRXXRXP
P0CW18 603
XXXXXXXXXPXPXXXXXXXXPXXXRXPPXXXXXXXXXXXXXXXXXXRXXXXXXXRXXXXXXXRXXXXRXXXRPRPXXXXXXPPXPXPXXXRRPXXXXXXRXXXRXXXXXXXPPXXXPXXXRXXXXXXPXXXXXXXXXXXXXXXXXXXXXXPXXXXXXXXXXXXXRXXXXXXXPXXRXXPXPKXXPRXXXXXXXXXXXXXPXXPXXXXRPXXXPXXPXXPPXXXXXXXXXXXXXXXXXPXXXXXRXXRXPXXXXXXXRRXXXPXXRPXXXXXXXXXXXXXXXXXXXXXXPXXXXXPXPRPRXXXXXXXXXXXXXXXPXKPXXXXRXXXXKXXXXXXXXXXXXRXPXXRXXXXXXPPXXXXXXXXRXXXXXXRXXPXXXXXXXRXXXXXXXXRRRRXXXRXXXXXXXXXXRXXXXXXXPRPXXRRXXPXXXXPXPXXRXXPXXPXRXXRXXXXXRXXXXRXPKRRPXPRXXXXXXPXXXPXRXKXXXXXXXXXXXXXXPXXXXXXXXXXXXXXXXXKXXXXXXRXXXRXXXXXRXXXXXXXXXXXPXXXXRXXPRXXXXXXXXXRXXXXXXXXPXXPXXXXXXXPXXXRKXXXPXXPXXPPXRXP
P0DH78 156
XXXXXXXXPPXXXXXXPPXXRXXXXXXXXXXXXXXXXPRRXXXXXXXXXXXXRRXXXPXPXXRXXPXPXXRXXXPXPRXXXXXXXXXXXXXXXXKXXRXPXRXXPXPXXXXKXXXXXRXPXXXXPXXXPXPXXPXPRXXXXXXXXXXXPPXXXPXX
P0DUD4 265
XXXXXXKXXXXXXPXPXXXRXPXRXXXXXPXXXXXXXXXXXPXXPXXXPXPPRRXXXXKRKRXXXXXXXXXPXKXXXPXPXXXXXXXXXXXXKXKXKRRRXXXXXPXXXXXXXRXXXXPXXKRXXXXXKXXRXXXKXXXXXXXXXXXRXXXPXXXXXRXXXXXXXXXXXXXXXXXXXPKXXXXXXXXXXXRXXXPXXXXXXXXXXRXXXPRXRKXXXXXXXXRKXRXXXXXXXRXRXXXXXXXXXXXXXXXPXXXXXXRXRXXXX
P15863 534
XKXXXXXXXRXXRXXXXXXXXXXXXPXXXXXXXRXRXXRXXXPRXXRRXXRXXXXXPXXXXRXXXXXXXXPXXXXPXPXXPXXPXXRXXXXPXXXXXXXXXXXXXXXXXXXXRPXPXXXRXRXXXXXXXXXRPXXXXRXXRXXXXXXXKXXXRXXXXXXXXPXXXXXXKPRXXXPXXXKXXRXXKXXXPXXXXXXXRXRXXXXXXXXKXXXPXXXXXXRXXRXKXXXXXXPXPXXXXKXPPXXPXXPXXXXXXXPXPXPXXPXXXKXXXXPXXPXXXXXXXXPRXXPXXXXXXXXXXXRXXXXXXXXXXXXXXXXXXPKXXXXXXXXRXXXPXXPXXXXXXKPXXXXXXKXXXXXXXXXXXXXXXPXXXXPXXXXXXXXXXPXXXXXXPXPPXPPXXXPPXXPPXXXXXXXXXXXXXXXXXKXPXRXXXXPXPXXRPRXPXXXXXXXPXRPRPPRXXXPRXRXRRXRXXXPXXXXXXXXPXXXXXRXXXXXXXXXXXXPRXXRPXXPXXXPXXXPXPPXXXXXXXXXXXXXXXX
P19838 968
XXXXXPXXXRPXXXXXXXPXXXXXXXXPXXXXPXXXXPXXXPXXXXXXXPKXRXXRXRXXXXXPXXXXXPXXXXXKXKKXXPXXKXXXXXXPXKXXXXXXXXXKXXXXXXXXXXXKXXXXXXXXXXXXPKXXXXXXXXXXXXXXXKKKXXXXXXXRXXXXXXRXXXPXXXXXPXXXXXXXXXXXXRXXXXRXKXXXRXXXXXXXKXXXXXXXRXXXXXXXPXXXXXXXRRXXPXXXXXXXXXKXPXXXXXKXXRXXRXXXXXXXXXXXXXXXXKXXKXXXXXRXXXXXXXXXXXXXXXXXXPXXXXRXXXXXXKXPKXKXXXXXKPXXXXXXXRRKXXXXXXXPKPXXXXPXXKXKXXXXRKRXKXXPXXXXXXXXXXXXXXXXXXXXXXXXXXXXXXXXXPXXXXPXXXXPXXXXXXXXPXXXKXXXXXKXXXXXXXXKKXPXXXXKXXXKXXXXXXXKXXXXXXXXXXPXXXXXXXXXXXXXXXXXXKXXXXXXXXXXXXXKXXXXXKRXXXXXXXXXXXXXXKXXXXXXRXXXXXXXXXXXXXXXXXXXXXXXXXXRXXXXXXXXXXXXXXXXXRXXXXXXPXXXXXXXKXXXXXXXXXRXXXXXXXXXRXXXXXXXXXXKXXXXKXXXXXXKXKKXXXXXXXPXXXXXXXXXXXXXXXXXPXXXXXXXXXXXXXXXXXKXXRXXXXXXXXXXXXXXXXXXXXXXXXXXXXXXXXXXXPXXXXXXRXXXRXXXXXKXXXXXPXXXXXXPXXXXXXXXXXXXXXXXXXPXXXPXXXXXXXXXXXXXXXKPXXPXXXXXXXXXXXXXKXXXXXXKXXXXKXXXXPXPXKXXXXXXXKXXXXXXXXXXRXXPXPXKXXXXXXXXXXXXXRXXXXXXRXXXXXXXXXXXXXXXXPXKXXXXXXXXPXXPXXXRXXXXXXRXXXXXXXXXXXXXXRKXXXXXXXXXXXXXXXXXKXPXXXXXXXPXXXKX
P22459 653
XXXXXXXXXXXXXXXXXPXXXXXXXRXRXRXRXXXXRXXXXXXXXXXXXXXXXXXXXXXXXXXXXXXRXXXXXXXPXXXRXXRRRRRXRXXKKKXXXRXXXXPXXXXXXPXXXXXKXXRXXXXXXXXXXXXXXXXXXXRXXXXXXXXXXXXXXXXXXPXXXXXXXXXXXRXXXXXXRXXXXXXXXRXXXXXKXXXXXPXXXXXXPXKRXXXXXPXRXXXXXXRXRPXXXXXXXXXXXXXRXKRPXXXPXXXXXXXXKXXXXXXXXXXKXRXXXXXXRXXXXRXXPXXXXKKXXXXXXXXPXXXXPXRXXXXXXXXXXXXXXXXXXXXXXPXXRXXRXXXXXXXXXXXXXXXXXXXXPXXXXXXXXXXXXPXXXXXXXXXXXXXXXXXXRXXXXPXXXXXXKXXXXXXXXXXXXPXXXXXXXXXXXXXXXXXXXXXXXXXXXXXRXXRXXRXXRXXKXXRXXKXXXXXXXXXRXXXRXXXXXXXXXXXXXXXXXXXXXXXXXXXPXXXXXXXPXXXXXXXXXXXXXXXXXXKPXXXXXKXXXXXXXXXXXXXXXXPXPXXXXXXXXXXXRXXXXXXXXXXXXXXXXXPXXPXXXXKKXRXXXXXXXXXKXXXXXXXXXXKXXXXXKXXKXXXKXXXXXXXKXXXXXXKXXXXXX
P30039 288
XKXPXXXXXXXXXRXXRXXPXXXXXXXXXXXXXXXXKXXRXXXXXXXXXXRKXXPXXXXXXXXXXXXRXXXPXXXXPXXXXXXXXXXXXXXXKXKXXXXXXXXXXXXXXXRXRRXXXXXXXXXPXXPXXPXXXXXXXXXXKXXXXXXXXXXXXXXPXXXKXXXRXXXXXXRXXXXXXKXXXXXXXXXXXXXKXKXXXXXXKXXPXXXXXXXXXXXRXXXPXXXXXXXPXXXXXXXXXXXXXXXXXXKKXXXXXXXXXRXXXXXXXXRPXXRXXXRXXXXXXXXXXXXX
P38567 509
XXXXKXKXXXXRXXXKXXXXXXXXXXXXXXPXXXXXXXRXPPXXPXXPXXXXXXXPXXXXXXKXXXPXXXXXXXXXXXPRXXXXXXXXXXXXXXRXXXXPXXXXXXXXXXXXXXPXKXXXXXXXXKXKKXXXXXXPXXXXXXXXXXXXXXRPXXXRXXKPKXXXKXRXXXXXXXXXXXXXXXXXXXKXKXXXXKXXKXXXXXXXKXXKXXRPXXXXXXXXXPXXXXXXXKKPXXXXXXXXXXXKRXXXXXXXXXXXXXXXPXXXXXXXXXPXXXXXXXRXRXRXXXRXXKXPXXKXPXPXXXXXRXXXXXXXXKXXXXXXXXXXXXXXXXXXXXXXXXXXXXXXXRXXKXXXXXXXXXXXXXXPXXXXXXXXXKXXXXXXXXXXXXXXRKXXXXXXXXXXXPXXXXXXXXKXXKXXXRXKPXXXXXXXXXXKXXXXXXXXXXXKXKXXXKXXXXXXXXXXXXXXXXXXXKPPXXXXXPXXXXXXXPXXXXXXXXXXXXXXXXXXXXXXX
P40424 430
XXXXPRXXXXXXXXXXXXXPXXXXXXXXXXXXXXXXXXRKXXXXXXXXXXXXXXXXXXXXXXXRKXXXXXXRXKPXXXXXXXXXKXKXXXXXRXXXXXXPXXPXXXRXXXXXXXXXXXXPXKXXXXXXXXXXXXXXXXXXXXXXXXXXXXRXKXXXXRXXXXXXXXKXXXXXXXXXXXXXXXXRXXXRXRPXXPKXXXRXXXXXXRKXXXXXXXXKXXXXXXXXXXRXRXXXXRRKRRXXXKXXXXXXXXXXXXXXXXPXPXXXXKXXXXKKXXXXXXXXXXXXXXKRXRXKKXXXKXXXXXXXXXXKXXXXXXXXXXXXXXXXXPXXPXXXXXXXXXXXXXXXXXXXXXXXXXXXXXXXXXXXXXXXXXXXXXRXXXXXXXXXXXXXXXXXXXXPXXXXXXXXXXXXXXPXXXXXPXXXPXXXXXXXXX
P50225 295
XXXXXXXXRPPXXXXKXXPXXKXXXXXXXPXXXXXXRPXXXXXXXXPKXXXXXXXXXXXXXXXXXXXXKXXRXPXXXRXPXXXXKXPXXPXXXXXXKXXPXPRXXKXXXPXXXXPXXXXXXKXKXXXXXRXXKXXXXXXXXXXXXXKXXPXPXXXXXXXXKXXXXXXXXXXXXXXXXXXXXXXRXXPXXXXXXXXXKXXPKRXXXKXXXXXXRXXPXXXXXXXXXXXXXKXXKKXPXXXXXXXPXXXXXXXXXPXXRKXXXXXXKXXXXXXXXXRXXXXXXXKXXXXXXXXRXXX
P50851 2863
XXXXXXRXPXPPPXXXXXXXXXRXXXPXXXXXXXXKPXXPXRXXRXKXXXXXXXXXXXXXXXRXXXXXXXXXXXXXXXXXXXXXXXXXXXXXXXXXXXXXKXXXXXXXXXXXXXXXXXKKXXRXXXXXXXXXXXXKXXXKXXKXXXXXXXXXXXXXXXXXXXXXXXRXXKXXXXKXXXXKXRXPPXXXKXXXXXKXXPXKXXPXXXXXXPXKXXXXXXXPPXXKXPXXXXXXXXXXXRXXPXXXXXXXKXKPXXXXXRXXKXXXXXXXXXXXXXXXXXXKXKXKXXXXXXKXXXKPXKXXXXXXXXXXXRXKXXXXRXXXXXXXXXXXXXXXXXXXXXXXXKXXXXXXXXXXXXRXXXXXXXXXXXXXXXXXXXXXXXXXXXXXXXKXXXKXKXXXXXXXXXXXKXXXXXXKXXXXXXXXXXPRXXXXXXXXXXXPKXXPXXXXXXPXXXXXXXXKXXXXXXXXXXXXXXXXXXXXXPXXXXXXXRXXXXXXXXXXXXXXXXXXXXXXXKXXXXXXXXXXXXKXXXXXXXXXXKXXKXXXXRXXXXXXXXXXKXXXXXXXXXPXXKXXXXXXXXXPXXXXXXPXKXXXXXXXXXXXXXXXXXXXXXXXRRXXXXXXXXXXXKXXXXXXXPXXRXXXXPKXXXXPRPXXKXXXXXRXXXXXXXKXXXXKXXXXKXXXXXXXXXXXXXXXXXXXXXXXXXXXXXXXXXXPXXXXPXXXXRXXXRXXXKXXXXKXXXXRXXXXKXXXXXXKXXXPKRKXXXXXXXXXXXXXXXRXXXXXXXXXXXXXXXXXXXXXXXXXXXXXXKXXPXPXXXXKXXXPXXXKXXXXXXRXXPXXPXXXXXRRXXXXXXXKXXXXXRXXRRXXXXXXXXXXXXXXXXXXXPKXXXXXKXXXXXXXXXRXXXXXXXKXXXXXXRXXXXXXXXXXXKXXXXXXKXXXXXXXRXXXXKXXXXXXXXXXXXXXXXXXXRRXXXXXXXXXXPXXKXXPXXPXXXXXXXXXXXXXKXXXXXXXXXXXXXXXXXXXXXXKXXXXXXXXPXXXXXXXXXXXXXRXXXXXXXXXXXXXXXXXXXXXXXXXXKXXXXXXXXXXXXXXPXXXXXXXXPXXXXKXXXXXXXXXXXXXXKXXXXPXXXXXXPXXXXXXXXXPXXXXXXXKXXXXXXXXKXXXXXXKPXXXKXXXXXXXXXKXXXXXXXXXXXXXXXXPXXXXXXXXXXXXXXXXXXXXKKXXXXXRXXKXXXXXXXXXXXXXXXXKXXKXXXXXXXXXXXRXXXKXXPXXXXPXPXRXXXXXXRXXXXPXXXXXPXXXXXXRRXXRXXXXRXPXXXXXXXXXRXXXXXXXXXXXXXXXXRXXXXKXXXXXXXXXXXXXXXXXXXXXXXXXXXXXXXXXXXXXPXXXXXXXXXXXXXXXXPXXXXXXXXXXXXXXRXXXXXXXXXXXXXXXXXXXXXXKXXXXXXXXRXXXRXXXXXXXRXXXXXXXXXXXKXRXXKXXKPXXXXXPXXKXXXKXPXXXXXXXXXPXRXXXRXXXXXXXXRXRXXXXRXXXXXKXXXXXXXXXXXXXXXXXXXKXRXXXXPXXXRXXXXXXXXXXXXXXXXXXXXXPXXXXXXXXXXXXXXXXXXXXRRRXXXXXXXXXXXXXXXXXXXPXXXPPXXXXXPXXXXXXXXXXXXXXXKXPXXKXXRXXXXXXKXXPXXXXXKXXXXKXXXRXXXXXPXXXXXXXPXXXPPXXXXXXXXXXXXXPXXXRXXXRXXXXXXKKXXXXPXXXXXXXPXXXXXXXXXXXXXXXXXXXXXXPXXRXXXXKXPXXPXXXXXXXXPXXXXXXXXRXXXXXXKXXPXXRXXXXXXXPXXXRXXXXXXXXXXXXXXXXXXXXKXXXXXXXXXXXXXXXXXXXXXXKXXXXXXXXXXXXXRXXXXXXKXXXXRXXXXXXXXXXRXRXXXXXRXXXXXXXXXXXXXXKRXXXKXXXXXXRXXKXRXXXXXXXXXXKXXXXXXXKXXXXXXXXXXRPXXXXRXXXXXXXXRRRRRXXRXPXXXXXPXXXXKXXXXXXXXXKXRXXXKXXXXXXXXKXKXXXRXXXXXXXXXXXXXXXXXXXXXXXXXXXKXXXXXXXPXXXXXPXXXXXPXXXXKXXXXXXXXXXXXXXXXXXPXXKKXXPKXXXXXXXXXXKXXXXXXRXXXXRRXXXXXXXXXXXXXXRXXXXXXXPXPXXXKKXXXXXPRXXXXXXXXXPXXRRXXXXXPRXXXKXXXXXXRXXXRXXXXXXXXXXXXXXXXRXXXXXXXXPXXPXXXXXXXXXXXXXXXPXXXRXXXKPXXXXXPKRXXXXXXRXXXXXXXXXPKXXXXXXXXXXXXXXXXXXRXXPXXXXXXXXXXXKXXXXXRXXXXXXRXXRXXXRXXXXXKXXXPXXXXXPXXXXXXXXXXXXXXXXXXXXXXXXXPPXXKXXXXXXXXXRXXXXXXXXXXXXXXXXXXXXXXKXXXPXXXRXXXXXXXXXXXXXXXXXXXXXPXXRXXXXXXXRXXXXXPXXXXXXPXPPRXXXXXXXPXXXXXKXXXXXXXXXKXPXXXPXXXXXXXXXPXXXXPXXXXXXXXRXXXXXKXXXXPXXXXXXXXXPXXXPXXXXPXXXXXXXXXRRXXXXXXXXXXXXXXXXXXXXXXXRXXXXXXXXXKXXRXXXXXXXRXXXXXXXXXXXXXXXXRXXXXXXXXXXXXXXXRXXXXXXXXXXXKXXXXXXXPXXXXXXPRXXXXXXXXXXXXXXXXXXXXXXXXXXXXXPXXXXXXXXXXXRXXXXPXXXXKPKXXXXXRXXXXXXXXXXXXXXXXXXXXKXXXXXXXXXXXRXXXXXRXXXXXXXXXXRXXXXXRXXXXXKXXXXXPXXXXXXRXXXXXXXXRXXXXXXXXXXXXXXXXXXXRXXXXXXXRX
P53007 311
XPXPRXPRXXXXXXPXXXKXKXXXPXKXXXXXXXXXXXXXXXXXPXXXXKXXXXXXXRXXPPRXRXXXXXXRXXXRXXXXXXXXRXXXXXXXXXXPKXXXRXXXXXXXXXXXRXXXXRXXXXRXXXXXXXXXXXXXXXXXXPXXXXKXKXXXXXXXPXPKXRXXXXXXRXXXRXXXXKXXXXXXXXXXXKXXXXXXXRXXXXXXXRXXXRXXXPXKPXXPXXXXXXXXXXXXXXXXXXXPXXXXKXRXXXXXXXKXRXXXXXXXXXXKKXXXKXXXKXXXPRXXRXXXXXXXXXXXXXXXXKXXXKXXKXX
P53985 500
XPPXXXXPXXXXPPXXXXXXXXXXXXXXXXXXXXXXPKXXXXXXKXXXXXXXXXXXXXXXXXXXXXXXXXXXXPXXXXXXXKXXXRXXXXXXXXXXXXXXXXXXXXXXXXXXXXXXXXXXXXXXXXXXXPXXXXXXKXXXKRRPXXXXXXXXXXPXXXXXXXPXXXXXXXXXXXRXXXXXXXXXXXXXXXXXXXXRPXXPKPXKXXKXKXKXXXXKXXKXXXKKXXXXXXXXXXXRXPKXXKRXXXXXXXXXXXXXXXXXRXXXXXXXXXXXXXXXXXXPXXXXXXXXKXXXXXXXKXXXXXXXXXXXXXXXRPXXXXXXXXKPXRPRXXXXXXXXXXXXXXXXXXXPXXXXXXXXXXXXXXXXXXXXXXXXXXXXXXXXXXXPXRXXXXXXXXXXXXXXPXXXXPPXXXRXXXXXXXXKXXXXXXXXXXXXXXXXXXXXXXXXXRXXXKXXKXXXXKKXXKXXXXXXXXXXKPXXXXKXXXXPXXKXXXXXPKXXXXPX
P54253 815
XKXXXXRXXXXXPPKKRXXPXXXRXXXXKXPXXPXXXXRXXXXXXXPXXPXXRXXXXXRXXPXXXXXXXXXXXXXXXXKXXXXXXXXXPPXXPRXXPXXXXXPXXXXXPXPXXPXXPXXXXXXPXXXXXXXXXXXXXXXXXXXPXXXXPPXXXPXXXXXXXXXXXXXPXXRXXXXXXXXXXXXXXXXXXXPXXKXXXXXXXXXXXXXXXXXXXXXXXXXXXXXXXXXXRXPXXXXPXXPPPXXXXXXXXXXXXPXXXXRXXXPPXXPXXXXPXXXXXPXXXXXXPPXXXXXXXXXXXXXXXPRXXXKKXXXXRXXXXXXXKXXXXXXXXKXRRXXXPXXXXXXXXKXXXKXXPXPXXXRXXXXXPXPXXXXXRXPXXXRXXXXXXPXXXXPXXXXXXXXXXXRXXXPXXXXXKXXXXXXKPXXRXXXXXPXXXXXXXXXXXXPXPXXXPXXXXXXXXXPPXXXXXXXXXXXXXXXXXXPXXXXXPXXXPXXXPXXXXXXXXXXXXPXXXXXXPXXXXXPXXXXXXXXPKXXXXXPXXXXXXXXXPXXXXXXXXXPXXXXXXXPXXXPPXXPPXXXKXXXXXXXXXXXKKXXXXKXXXXXXXXXXXXXXKXXXXXXXRXXXXXXPXXXXXXXXXXXXRXXXXXXXXXXXPXXXXXXXXXXXXPXRXXXXXXXPXXKXXXXXXXXXXXXKXXKXXXXKKXXPXXPXXXXXKXXKXXXXXXXRXRXXXXXXXXXXXXXXXXXXXXXXKXPXKXXXPXXPXXXKXXPXKPXXXRKRRXXXPXXRKXXKXXXXPPXXXPKPXXXPXXXKXXXXXRXXXXK
P55196 1824
XXXXXRXXXRRKXXXXXXXXXXXRXXXXXXXXPXXXXXXXXXXRXXXXXKXXXXXXXKXXRXXXXXXXXXXXXXXXXKXRPXXRXXXXPKXXXXXXXXXXXRRXXXXXKPXXXXXXXXKXXRXXRXXXKXXXXXXPPKKXXXXXPXKXXKXXXXXXXKRXXXKKXKKXKKKRXKXXXRXXXXKXXRPXXXXXXXXXRXXXXXXKXXPXXXXXRXXXXPXXXXKRRRXXKXXKRXXXXRXXXXRPXXXXXXRXXXXXXKPXXPXKXXXXXXXXPXXXXXXXXXXKXXXXKXXPKXXXXXRXXXPPXXXXXXXKXXKXXXXXXXXXPXXXXRXXPXXKXXXXXXXKRRPPXXXPKKXKKXXXXKXPKXKXRXXXXXXXXXXPPXKXPXXXXXXPXRRXXXXXXXXXXXXXXXXXRXKPKXXRXXXXXXXXXXXKXXXXXXXXXXPXXXPXXXXXXXXXXXXXXXPRXXXXXXXXXXXRXXXXXXXXXXXKXXXXXXXXXKXXXPXXXXXXXKRXXXXXXXXKXPRXKPXXXXXXXXXXXXXXXXXXXXPXXKXXXRXXXXRXXXXXXXXXRXXXKPXXRXXXXPXXRRXXXRXXXXXXPXXXXPXXXXXRXXXXXXXXXXXXXXXXXXXXXXKXXPXXXXXXXXRXXXXXXXRPXXXPXXRXXKXXXXXXKXXXXXXXXXXKXKXXXXXXXXXXXXXXXXXXXXKXXRXXXRXXXXXXXXXXXXXXXXXKXXXXXXXXXXXXXXPXXXXXPXXXXXXRPKXXXXXXXXXXXXXXXRRXRXXXXXXXXXXXXXXXXXXXXXXXRXXXXPXXXXXXXXXXXXXRXXXXXXXXXXXKXXXXXXXXXXXXRXXXXXXXXXXXKXXPXXXPXXXXXXXKXXXXXXXXXXXXXXXXPXXPXXPXXXXXXXXXXXXXXXXXXXRXXXRXXXXXXXPXXXXPXXXPXXXXXXXXXRXXPXXXXXXXXPXXXRXXXRXXPXXRXPXXXXXXXXXXXXXXXXXRXXXXXXXPXRKXPXXXXXXXKKXXXXXXXXXXXKXXXXXKXXXXXKXXXKXXXXXXXXRXXXXXXXXXXXXRXXXXXXXXRXXXXXXRXXXXXXXXXXKXXXXXXXXXXXXXXPXPXXXRXXXRRXXXKPRPKXXXXXXXXXXXXXXXPXXPXXPXXXXXXPKKXPXXXRXXKXRXXXRXXPXXXXXPPXPXXKXXXXXXXXXKXXXXXXXXXXXXXXXPPPRPXXXPXPXXXXXRXXXXXPXXKXXXRXXPPXXXXPXXXXKPXXXXXXXXXXXXXXRXXRXXXXXRXXKXXXXXRXRXXXXXXRKXXXXXXXXXXXXXXXXXXXXXXXXXXXKXXXPXXXXXKXXPXRXKXPXXXPXXPXXXXXPXRXXXPPPPPPPPXXXXXXXXXXXXXXPXPPPPXXXXXXXPXXXXXXXXRRKRXXXXRXXXKXKXRXXXXRXRKRRXXXRKXXXXRXXXXXPXPXXPXXXXXXKPXKPXXXXRPXXXXXRXXXPXXXPRXXXRRXXXXXXXXKXXXXXXXXXXPXPXKRXXKXKXXKXXXXXXXXXXXKXXXXXXXKPXRXXXXXXRXRKXXXXXXXXKRXXXXKXKXXXXXXXXXXXXXXXXXXXRXXXXRRXRXXXXXRRRXXXXXXXRKRXXXXRXRXXXXRRRXXXXRXKRXXXXKRRXXXXXXXRXXXXRRRXXXXXXRRXXXPXXPXXXRPPXPRXXXPPXPXPXPXXPPPPPXRXXXXXKXXXXXPXXXXXXKXXXXXXXXXXXXXXXXXPXXXPXXXXXXXXXXXXXRXXKXKRXKXXXXXXPXXXXXPXXXXXKXRXRXXXXXXXXXXKXKXXRKXXXXXXXXXXK
P57053 126
XPXPXKXXPXPKKXXKKXXXKXXKKXXRKRKRXRKXXXXXXXXKXXKXXXPXXXXXXKXXXXXXXXXXXXXXRXXXXXXRXPXXXKRXXXXXRXXXXXXRXXXPXXXXKXXXXXXXKXXXKXXXXK
P58872 404
XXXXPXPXPXXXXXXXXXRXXXXXPXXXXRXPXXPXXXXKXXXXXXXPXXXXXXXXXKXRXXXXXXXXKXXPXKRXXXXXXXXXXXXXXXXXXXXXXXXXXKRXXXXRXXXXXXXRRXXXKXXXXXKXXXXXXRXXRXXXXXXXPRXXXRKXXXXXXXXXPPPXXXXXXXXXXXXXXXXXXXXXXXXXXXXXXPRXXKXXXXXXPXXRXXXXRXXXXXXXXXXXXXXXXXXXXXXXXXXPXXXXXXXXRXXXXXXXXXXXXXXXXXXXXXXXPXXXXXXXXXXXXXXXXXXXXXXXXXXKXXXKXXRXXXXXXXXXXXXXRXXXXRXXPXXXPPXPXPXXXXXXXXXXXXXXXXXXXXRXXXXRXXXXXXXXXXXXXXXXXXXXXXXXXXXXXXXXXXKXPPPP
P60484 403
XXXXXKXXXXRXKRRXXXXXXXXXXXXXXPXXXXXXXPXXRXXXXXRXXXXXXXRXXXXKXKXXXKXXXXXXXRXXXXXKXXXRXXXXPXXXXXPPXXXXXKPXXXXXXXXXXXXXXXXXXXXXKXXKXRXXXXXXXXXXXRXKXXKXXXXXXXXXXXRXRXKKXXXXPXXRRXXXXXXXXXKXXXXXRPXXXXXXKXXXXXXPXXXXXXXXPXXXXXXXKXKXXXXXXXPXRRXXKXXXXXXPXPXPXXXXXKXXXXXKXXKXXKKXKXXXXXXXXXXXPXPXXXXXKXXXXXXXXXXXXXXXXXXRXXXXKXXXXXXXXKXXXXKXXKXKXXRXXXPXXKXKXXXXKXXXXPXXPXXXXXXXXXPXXXXXXPXXXRXXXXXXXXPXXXPXXXXXXXXXXKX
P61925 76
XXXXXXXXXXXXXXXRXXRRXXXXXXXXXXXXXXXXXXXXKXXXXXXXKXXXXXXXXRXXXXXXXXXXXXXXKXXX
P98168 799
XXXPKXXPXRXXXXXXXXXXXPXXXXRXXRXPXXPXXXXPXRRXXXPRXPXXXXPXRRRXXXXXXXRXPXPXXXXPRPXXPXXXXXXXXXXXXXPXXXXXXXXXXXXXXXPXXRXXXKXXPXXXXXXXXXXPXXXXXXXPXXXXXXPXPXPXXXPXPXXXXXXXXXXXXXXXXXRXXXXXXXXXXPPPXXXXPXXXPXXXPRXXXXPXXXXPXXXXPXXXPXXRXXXXXXXPXXPXPXPXPXXXXXXXXXXXXPRXXXXXXPXXXXXXXPXXXXXXXXXKKXXXKXXXXXXXXXXXXRPXKXPXXXXXXXXXXXXKXKRXXXXXXKXRPXXXPXXXXXKXXXXXXXXKXXXKXXXXXXXXKXXXXXXXXPXXXKXXXXXRXXXXPXRPXXXXXXXXKKXXXXXXXXXXXXRXXXRXXXXXXXXXPXXXKXXXKXXRXKXXXRXXXXXRPXXXXXXXXXXXXXXXXKXXRXKRKXXXXRRXXXPXXXXXKXXXRXXXXKXXXXXXXXXKPXXXPXXXXXXRXXXRXXXXXXXKKXXXXXXXXKXRXPXXXXXKXXXXKXXXKXXXXKRXKXXXXXXXXXXXXXXXXPXXXXXXXRXXXXXXXXXXXXXXXXPXXXXXXXXXXXXXXXXXXXXXXXXXXXXXXXXXPXXXXXXXXXXXXPPXXXXXXXPPXXXXXXXXXXXXXXXXXXXXXXXXXXXXXXXXPXXXXXXXXXKXXXPXPXXXXPXXKXXXXXXXXXPXXXXXXXXXXXXXXPXKXXXXXXPXXXXXXXXXXXXXXXPXXXXXXXXXKXRXXXXXXXXXXXX
Q01151 205
XXRXXXXXXXXXXXXXXPXXPXXKXXXXXXXXXPXXXPXXPXXPXXXXXXKXXXXXXXRXXXPXXXXXRXXXXXXKXXXXXXXXPXXRPXXXKXRXXXXXXXXXXRXXXXXPXXXRXXXXKXXXRXXXXPXXRKXXXXKKXRXXXXXXXXXXXXXXXXXXXXXKXXRXXXXXPXXXKXXXXRXXXPXXXPXKXXXXXXPXKXXXX
Q01974 943
XXRXXXXPRRPXXXXPXXXXXXXXXXXXXRXXXXXXXXXPXXPXXPXXXXXXPXPXXKXXXXXXXXPXXXXXXXXXXXXXXXXKXXXXPPPXXRXXKXXXPXXXXPRRXXXRKXXXXXRXRXXXXXXXXXXXXXXXXXXXXKXXXXXXXXXXRXXPXXXPXXXXXXXXXXXXXXXPXRXXXXXRXXXXRXXXXXXXXXXXXXXXRXXXXXXXXXXXXXXXXXXXXXXXPXXXXXXXPXXXXRXRXPKPRXXXRXXXXXXXXXXXRXXXXXXRXXPXXXXRXXXPKXXXXPXPXXPXXXXXXRXXXPXXRXXRXXXXXXXXXXXXRXXXXXXKXXXXXXPXXXXXPXXXXXXXXXXPXXXXXXXXXRXPXXXXXXPXXXXXXKXXRXXXXXXPXXXPRXXXKXXXXXXXXPXXXXPXXXXXXXXXXXXXRXKXKXXXXXPXRRXXXXXPXXXXXXPXXXXXKXXKXKXXXXXXXRXXXXXXXXRXXKXXKXXXXXPXPXXXXXXXXXKXXKXKXXXPXRXXXRXXXXXRXRXXXPXXXXXXXXXXKXXPXXXXXXXXXXXXXXXXXXXRXPXXXXXXXXXXRXXKXXXXPPXXXXXXXXXXXXXXXXXXXXXXXKXXXXRXXXXXXKXXXKXXXXXXXRXXXXXXXXKXXXXXXXPXRXXXPXXXXXXKXXXXXXXXXXXXXXXXXXXXXXXPXXXXXXXXXXXXXRXRXXXPXPXXXPXXXXXXXXXXXXXXPXRRPRXKXXXXRXRXXXXXXXXXXXXXXXXXXXXXXXXXXXXXPXXXXXXXRXXXPKXKXPPXPXPXXXPXKXXXRPXXPPPXXXXPXXXXXPXPXXXXXXPXXXPXXXPXXXXPXXXPPXXXPKPXXXXXXXXXXXXXXXXXXPXXXXXXXRXXXXXXXXXXXXXXPXXXXXXXXXXXXXXXXXXXPXXXXXXXXXXXXXXXXXXXXXX
Q02575 133
XXXXXXXXXXXXPPXXXXXXXXXXXXXXXXXPXXXXPXXPXXXXXRXPXPXXPXRKXXXXXXRXXRRRRRRXXXKXRXXXXXRXRXRXXXXXXXXXXXRKXXPXXPPXKKXXKXXXXRXXXXXXXXXXXXXXX
Q08999 1139
XPXXXXXXPPPPPPPPXXXXXXXXXXXXXXXXXXXPPXXXPXPXXXXRXXXXXXRXXXXXXXRXXXXXXXRXXXXXXXXXXXXXXXXXXXXXXXXRKXXPXXXKXXXXXXXXXXXRXXKXXXXXXXXXXXKXKKXXXXXXXPPXXRXRXXRXXRXXXXXXXXXKKXXPXXXXXXKXPXXXXPRXXRXRKXRRXPXXXXXXXXXXXXXXXXXKXXXPXXXXXXXXXXXXXXXXXXXXXXXXXXXXXRKXXXXPXXKXXXXXXXXKXXKPXXXPPXXXXKXXXXXXXXXXXXKXXKXXXXKPXXRKXXXKKXXKXKXXXXXXXXXPXXXXXXXKXXXKXXXXXXXXXXXXXXRXXXXXXXXXXXXXXXRXXXXXXXXXXXXRXXXKXXXXXXXXKXKXXRXXXPXXXXRXXKXXXPXXXPXXXXXXXXXRXXXXXXXXRXXPXXKXXXXXRXXXRXPXXXXXXRXKXXXXXXXXXXXPXXXXXXXXKXXXXKXXRXXXXXXXKXXXXXXXXXXKRXXXXXXXXXXXXXXXXRXXXXXXXXXXXXXXKPPXXXPXXXXXXXXPXXXXXKXXXXXXRXXXXXXRXXXKXXXXXXXXXXXXXXXKPXXPXXXKXRXXXXRXPXXXXXXPPXXXXRXXXXXXXXXPXXPRRXXXXRXXXXXXXRXXXXPXXXXXRXXXPPXXXXRRRXXXXXXXPXXXXXPXRXPPXPXXXXXPXXXXXXXXXXXXPXPXXXXXXXXXXXXXXXXXXXXXXPXXXXXXXXXXXXXXPXXXXXXXXXXXXXXXXXPXXXXXXXXXXXXXXXXXXXXXXPXXXXXXXXXPXXXXXKXXXXXXXXXXRPRKXXXXXXXXRKXXXXXXXRXRXXXXKXXXXXXXRKKXXXXXXXXXXXXPXXXXXRXXXXXXXXXXXXXXKXXKXXKXXXXXXRXXRXXPXXRXXXXRXXXXKXKRKRRXXXXXXXRXXXXXPXXXXKXRXXRXXXPXXRXXXXXPXPXPXXXPPXPXRXXXXXXXXXXXXRXXXXXXXXXXXXKXXKXXXXKXXXXXXXXPPXXPXPXXRXXXPRRXXXXXXXPXXXXPXKXXXXXXPRXKXXXXXXXXPXKRXRXXXXXXRXXXXPXKKRXXXXXXXXXXPXKRXXPXXXXXXXRRXXXXXXXRXXX
Q14953 304
XXXXXXXXXXXXXXXXXXXXPXXXXRRKPXXXXXPXPXXKXXXXXXXXXXXXXXXXXXXXXRXXXXXXXXRXXXXXXXXXXKXXXXXXRXXXXXXXXXRXXXXXXXXPXXXXXPXXPXXXXXXXXXXKPXXXXXPXPXXXXXXXXXXXXXXRXXXXXXXXXRXXXXXXRRXPXXPKXXRXXXXXXPXXPXXXXXXXRXXXXXRXXPXXXXKXXXPXXXXXXXXXXXXXPXPXXPXXXXXXPRXXXXXXXXXXXKXPXXXXXXXXXXRXXXXKKXXXXXXXXPXXXRXXXRXXXXXXXXXXXXXX
Q15042 981
XXXXXXPXXXXXXXXXXXXXXXXXRXXXKXXXXXXXXKXXXXXXXKPXXKXXXXXXXXXXKXXXXXXXXXKXXXXXXXXXXXXXXKXXKXXXXXXXXPXXXXXXXXXXXXXPPRXXXXXRXXXXRXXXXXXPXXXXXXXXXXXKXXXXXXXXXXXXXXXXXXXPXXXXXXXKXRRXXXXXXXXPXXRXXXXXXXXRKXPXXXXXXXXXXXXXKXKXXXPXXPXPPXXXXXRXXXXXXXXXXXXXPXXPPXXXXXXXXXXXXXXXXKXPXXXXXXPXXXXXXXXXXPXXXXXXXXXXXXXXXXXPXXXPXXXXRXRKXXXPXXXXXXXXXXXXKXXRRKXXXXXXXXRXXXXXXXKXXXXXXXXXXKXXXPXXXPXXKXXXXXXXXXXKKKXRKXRXXXXXPXXXXXXXXXXXXXXPXXXXXKPXXXXXXXXXXXPPXXXXXXXXXXXXKXXPXXXXXXKXXXXXXXXXXXXXXXKXXXXXXXXXXXXXRXRXXXXXXXPXXXXXPPXXRXXXXXXKXXXXXXXXXRKKXRXXXKKXXXXXXXXXXPXXXXKXXXXXXPXXXKXXXKXKXXXXKXXXXXXXXXXXXXXXXXXXXXXKXXXXXXXKKXXPKXXXXXRPXXRXXXXXKXXXXXXXXPXXXPXXXXPXPXXXXXXXXXXXXXXKXXXXXXXXXXRXRXXXXXXXXXXXXXKXXXPXXXXXXXXRXXXPRXXXXXXXXXXKXXXXXKXXXXXRXKXPXXXXXXXXXXXKPXPXRRXRRXXXXXRXXXKXXXXXXXXKPXXXXRXXXPXXXXXXXXKXKXXXXXXXXXXXKKXXKXXXXXXXKXXXXPXPXXKKXXXXXXXXXXXXXXXXRXRXXKXKXXXXKXXXXXXKXXXXRXXXXXXXXPXXXXXXXXRXXXXRXXXKXXXXXXRXXXXXPPXXXXKRXXXPXXRRXXXXXXXPPPXXRXXXXRXXXPRPXPXXKXXPXRXXXXXXKXXXRXXXXXXXXXXXX
Q15435 360
XXXXRXXXXXXXXXXXXXXRRXXXXXXXXXXXKKXXXXXXXXXXXXXXKXXXXRXXXXPXXXXXXPXXXXXXXXXRXXXXXXXXXXRXXKXXXXXXXKKXKXXXXRXXXXKXXXXXXXXXXXRXXXXXXXXXKKXXXXXXXXXXXXXXXXXXXXRXXXXXXKXXRXKKXXXXXXKXXKXXXXXXXXXXXXXXXXXXRXRXXXXXXXXXXXXXXXXXKXKXXKXXXXXXXXXXXXXXXXXXRXXKXXXXXXXXXXRXXXXXXXXXXXXXXXXXXXKXXXXXXXXXRXKKXXXXXXXXXXXXXXXXXXXXXXXXXXXXXKXXRXXXXXXXXRXPXXKXPXXRRKXXXXXPXXRXXXXXXXRX
Q2TV78 715
XXPXPXXXXXPXXXXXXXXXXPXXRXPXXXXXXXRXXXXXXXXXXXXPXPXXXXXXXXXXXXXRXXPXXXXXXXXXXXXXXXXXXXPXXXXXPXXRXXXXXRXXXXXXKXXXXXXPXXRXXXXXXXXRXPXXXPXXPXXXXXXPXXRXXXXXXKXXRXXXXXXXXXXXXRXXXXRXXXXRXXXRXXXXXPXXXPXXPXKXXXXXXXXXXXRXPXXXXRPXXXXXXPXXXRXXXXXPRXXXXXXPRXXXXXXXXXRXKXXXXRXXXXXXXXXXXXXXXXRKXXXXXXXRXKXXRXXXXXXXXXXXXXXXXXXRXXXXXXXXXXXXPXXXXXRPXXRXXXXXXXRRXXXXXRPXXXXXXXXXXXRXXXXKXRKXXXXXRXXXXXPXKXXXXXXXRXXXXXXXRXXKXXRXPXXXXXPXPXXXXXXXRXXXXXXXXXXPXPXXXXXXPXXXXXXPRXPXXXXXXRRXXXXXXXKXXKRXXRXXXRRXKXRXXXXXPXXXPXXXXXRXRXXXXXXXXXXXKXXXXXXXRXXXXXXXXPXXXXXXXXXXXXXXPXXXXPXXXRXPXXKXXXXPXXXXXXXXKXXRXXXXXXRXXXXXXPPXXXXXPPXXKXXXXXXXXXKXXXXXXXXXXXXXXXXXXXXXXXKXRXXXRXXXXXXXXXXXPXXXXXXXXXXPXXXXXXXXXXXKXXRXPXRXXXRXRXPXXXXRXXXXXXXXXKXXRXX
Q330K2 333
XXXXXXXXXXXPXRXXXPXXXXRRPPXXXXXRXRRXPXPXXXXRXXXXXXXPXXXXXXXXXXXXXRKRXXXXXXXXXXXPXXXRXXXXXXRXXXXXXXXXKXXXXXKXXXXXRXXXXKKXXXXXXXXXPPXXPXXXXXXKXXKRXXXXKRXXXKXXXXRXKXXXXKXXRXXKXXXXXXXXXXXXXXXXXXXXXXXKXXXXXXXXXXXXKXXXXXXXXRXXPXXXXRRKXXXPXXXXXXXXXXXXXXXRRXXXKXXRXXXXXXXXXXXXXXKXXRXXXKXXPXKXXPXXXXXXXXXXXXKKXXRXXXXXXXPXXXXKXXXXPXXXXXXXXRKXX
Q49AH0 187
XXXXXPXXXXXXXXXXXXXXPXXXXXXXXXXRPXXXXXXXKXXXXRXXKXXXXRXXXXXXXXXXKXXXXXXXXXKXKXXRXXXXXXXXKXXXXKXXXXXXRPXXXXXPXXKXXXKXKKXXXXXXXXKXXKXXXXXXXXXRKXRXXXXKXXXXXXXXXXRXXXXKXXXXXXXXXXXPKXXXXXPKXXX
Q5BN46 136
XXXXXPRXXXXPXXPKXXXPPXRXXXXXRXXXXXPXRXXXPXXXRXXRXXKXXXXXRXXXXXXXXRXPXXXXXPKXXXPXXXKXXXXXXXXXXXRXXXXXXXXXKXXXXXPXXXXXXXXRXXXXPXXXXXRPXXXX
Q5T764 474
XXXXXXXKXXXXXXXXXRXXXXXKXXXXXPXXPXXXXRXXXXXXXXXXKXXXXXXXXXXXXKXXKXXXXXXXXXXKKXXXXXXKXXXXXXXXRXXXXXXXXXXXXXXXXRXXXXXXXXXKXXXXXKKXXXPXRXRXXXPXXXXXXXXXXXKXXXKXXXRXKXXXXKXXXXXPXXPXXXXXXXXXXXRXXKXXXXXXRXKXXXXXXXKRXXRXXPXXXXXRXXXXXKXXXXXXXXXXXKXXXXXXXXXXXXXXXXXXXXKXXRRKXXXXKXXXXXKXXXXXXPXXXXXXXXXXXXXRXXXXXXKXXXXXXPRXXXRXXXXRXXXXXXXKXXKXXXXKRXXXXXXXXXXXXXXXXXXXRKXXXXXXKXXRXKXXXXXXKXXXXXXXXRXXXXXXKXXXKXXXXXXKXXKXXKXXXXRXKXXXXXXKXXKRXXXXXXRXXXXXXXXXXXXKXKXXXXXXXXXXXRXXRXXXXXXPXX
Q5T871 98
XXXXXKXKXXXPKXXPKXXXPKXXXKXXXKXXPXXXKKXXXRXXXKXPXXKXPXPPKXXPXPXXXPXXXPPXPXXKPXPPKXPXXXPXXXPPPXPPPX
Q5VWC8 232
XXPXXXPXXXXPRXRKXXXXXXXXXXXXXXXXXXXXXXXXRXXXXXKXXXXXXXXXXXXXXRXXXXXXXXXXXXXXXXXXXXXXXPRXXXXXXRXXXXXXXXXXXXXXXXKXXXXXXXXXXXXXXXXRXXXXXXXXXXXXXXXXXXXXXXXXXPXXPXXXXXXXXXXXXXXPXXXXXXXXXXKXPXXXXXXXPXXXKXXXXXXXXXXXXXXXXXXXXRRXXXXXXPXKKKKX
Q68D06 897
XXXXXXXXXXXPXXPXXXXXXXXXXXXXXXRKKXXKXXRXXXRXRXXRXXXXXXXXXXXXXXXXXXXRXXRPXXXXXXXXXXXRKXXXXPXXXXXXXXKXXXRXXXXXXKXXXXXPXXKXXXXXXRXXXXXXXXXXRXXXXXXXXXXRXXXXXXKXKXRXXKXXXXXXXXPPXKXXKXXXXXXXXXXPXXXXXXXXXXXXXXXXXXPXXPXXXXKXXXXKXXXXXXXXXXPXXXXXXXXXXXXXXXXXXXXKXRKXXXXXKXXXXPXXXKXXXXRXXXKXPXXXXXXXKPRXXXXXKXXXXXXXKXXXXXXXXXKXKXXXXXXXXXXPKXXXXRXKXXRPXXXXXXXXKXXXXXPXXPPXXXXXXXXXXXXXXXPXXXRPXXXKKXXXXKXXXXXXXXPXPPXXXXXXPXXXXKXXXXXXXXXKXXXXKXXRPXXXXXXXXXRXXXXXXXXXXKPXXXXXXXXXXXXXXPXXXXXXRXXXXXXXXXXXRXXXXXKXKXXXXXXXXXKXXXRXKXXXXXPXXXXXXXXXXXXPXXXPXXXXXXXXXXXXXXXXXXXXXXXXXRXXXXXXXXXXXXXXXXXXXXXXXXRXXRKXRXXXXXXXPXXXKXXXXXKXXXKXRXXXXXXXXRXXXXXXXXPXRXXXXXRXXXRXXXRXXXXRXKXXXXXXXXXXXXXXXRXXXXXXXRKXKXXXXRXKXXPXXXXXXXXXXXXXXXXXXXXPPXXXXXPRXXXXRXXRXXXXXXXXXXXXXXXXXXXPPXXXPXXXXXXXXXXKXXPXXPXXXKXXKXXXXXXXXXXXXXXXRXXXXRXXXPKXXXXXXXXXXXXXXXXXKXXKXXRKKXXXXXXXXXXXXXXXXXXXXXRRXXXXXRXXXXXXXPRXXXPXXXPXXXXXXXXRXKXXXXXXX
Q6PIU2 408
XRXXXXXXXXXXXXXXXXXXXPXPXXXXXPXKXXXXXXXXRXXXXXXXXXXXXXXXXXXXXXXXXXXXXXKKXXXXXXXXKXXXXXXXXXXXRXXXXPPKPXXPXKRXXXXXXXXXXXXXXXKXRXXXXXXXXXXXXXXXXXXXXXXRXXPKXXXPXXXXXXXRXXKXXXKPXXXXKXXXXPXRXXXXXXXXXXXXXXXXXXXXXXXXXXKXKXKXXXXXXPXXXXXXXXXPXXXXXXXXPXXPRXXXXKXXXXXXKXXXXXXXXXXXXXXXXXXXXXXXXXRXRXXXXXXXPXXXXKXXKPXXXXXXXXRXXXXXPXXXXXRXXPXXXXXXXXXXXPKXXXXXXXXXXXRXXXXXXXKRXXXXXXXXXXXXXXXXXXXXXXXXXXPXXXXXXXRXRXXXXKXXXXXX
Q6ZMQ8 1374
XXXXXXXPXXXXXXXXXPXXXPXXXXXXPXXXXXXXXXXXXXXXXXXXXXXXXXXKKXXXXXKXXXXXXXXXXXXXXXXXXPXXXXXXXPXXXXXPXXXXXXPXXKXPXRXXXXXKXXXXXRXXXXXXKXXXRXXXXKXXXXXXXXXXXXXXXXXKXXXXXXXXXXXXXXXXXXXPXRXXKXXXXXXXXXXXXXXXPXXXXXXXXPXXXXKXXXRXXRXXXXXXPXPRXXXRXXXXXXXXXXXXXRXXXXXXXXXXRXXXXXXXXXXKXXXXXXXXXKXRXXXXXXXXXXXXPXRXXXPXXXXXXXXXXXXXXXXKXXXXXXXXXXXXXXXXXXXXPXPXXXXXXXXXXXXRXXXXKXPKPXXXXXXXXRXXXXXXXXXXXPXXRPXXXXXXXXXXXXXXKXXXXXXXXXXRRXRXXRPXXXXXXPXPXXXXPXXXXXXXXXXXXXXPXXXXXXXXXXXXXXXXXXXXXXXXRXXXXXXKXXXXRXXXXXPXXXXPXRXXRXXXXXXPXXXPPXXXPXXXXXXPXXXXXXXXRXXXXXPXXXXXPXXXXXXPXPPXXXXXXXXXXXXXXXXXXXXPXXXXXPPXXXPXXRXXXXPRRXXXRXPXXPXRXPXPXXXPXXXXXXXXXXXXXXXXXXXPXXXXXPXXXXPXXXXXXPPXPXXXXXXXXXXXXRRXXXRXXXRXXXXXXXXXXXRXPXXXXPXXXXXXXXXXPXPKXXPRXXPXPXXPXXPXXXXXXXXXXXPXXXPXXPXXXXXXXXXPXPXXXXPXXXXXXXXXXXXPXXXPKXXXXXXXXXXPRXPXPXXPXPXXXXXPXPXXXXXXPXXPXXXPXXPXPXXXXXXXXXKXXXXXXXXXXXPXXXXPXXXXXXXXXXXXXXXXXXXXXXXXXRRPXXXPXXRXXXKXXXXPXXXXXXXXPXXXXXXXXXXXXPXXXXPXXXXPRXXXXXXXXXXXXXPXXXXKXXXXXXXPXXXXXXXXXXXXPXPXXRXXXXXXXXXXKXPXRXXXXXXXXXXXXXXXXXPXKKXXXXRXPXPXXXXPXXXXPXXXXXXRPXXXXXXXXXXPXXXXPPXXXXXXXXPXPXXXPXXXXPXPPXPXXPXKXRPXPXPXXXXXXXXXPXPXRXXXXXXXXXXPPXXXXXPXPXKRXXXPXXPRXPXRXXXPXXPXXXXXRPXXXXXXXXXXXXXXXXXRXXXXXXPXXXXXXXXPXXPXXXXXXXXXRXXRXXXKXPXXXXXXXXXXXXRKKKXXXXXXXXXXXXXXXXXPXRXXXXPXPXXKXXPPXXXRXXPXXPXXPXRPXXXXXXPXXXXXXXXXXXXXXXXXPXXXXKXXXXXXXXPXXPXPXXPXPXPXPXXRXXXXPXPXXRXXXXXXXXXXXXXKRXPXXXXXXXXKXX
Q6ZRR5 245
XXXXXXXXXXXXXXXXXXXXXXXXXXXKXRXXXXXXRXXXXXXXXXXXXXXXXXXXXXXPXPXXXPXXPXXPXXXXXXXXXXXXXXXXXXXXXXXXXXXXXXXXXXXXXXXXXXXXXXXXXXXXXXXXXXXXXXXXXPXXXXRXXXRXXXXXXXXXXXXXXXXXXXXXXXXRXXXXXXXXXXXXXXPXPKXXXKXXXXXXXXXXXXXXXXXXRXXXRKXXKKXXXXRXRRXXXRXXKXXXXXKXX
Q6ZRV3 163
XXXXXXXXXXXXXXXXXXXXXXXXKXPXXXXXXXXXRXXXRXXXRRXXRXXRXXXXXXXXXXXXXXXXXXXXXXXXXXXXXXXXKXXXXXXXXXKXXPXXXXXXXXXXPPXXXPXXXXXXXPRXXKXXXXXXXXXXXXXPXXXXXXXXXXXXXPXRXKXXXXX
Q6ZVT6 689
XXKRKXXXXXXXXXXXXXXXXXKXXXXXXXXXXXXXXXXKXRKXXXXKXKPXXXXXKXXXXXXPXXXXXPXXXXPRXXXXXXXXPXXXXXXXXXKXRXXXXKXXXXPXRXXXXXXXXXRXXXXXRXXKXXXXXXXXXXXKXXXPPPXXXRRXXXKXXXXXXRXXXXKXXRXXXPXXXXKXXXXXXXXXXXXPXXXXXXXKXXXXXXKXXXPXXXXXXXXXXPXPPXXPXXXKXXXRRRXRXKXXXRXRXXXPXXXXXXXXRXXXKXXXXXXXXXXXXXXXXXXXXXXPXXPXXXXXXXXPXXXXXXXXXXXXRXXXXXXXXXXXPXXXXXXXXKXXXXXXXXXXXXXXPKXXXXXXXRPRXXPXXKXXXXXPXXXXXXXXXKXXXXXXXRXXXXXXXXXXXXXXXXXXXXXXXXRXPXXXPXXXXXXXXXXXXXKXXKRXXKXXXRXXXXXXXXXXXXXXXXXXXXRXXXXXXXXPXXXXXPXXRRXXXXXKXPXPXXKXKXXXXXXXPXXXXKXXXKXXXXXRXXXXPXXXXXXXRXXXPXXXXXXXXXXXXXXRXXXXXXXXXXXXXXXXXXXXXXXXXXXXXXXXXXXXXXXXXXPPPXXXXRXXXKXXXPPXPXXPRXXXXXXXPPXXPPXXXPXXXRPXXXXXXXXXXXXXXXXXXXXXXXXXXXXPXXXXXXXPXXXKXXXXX
Q70JA7 882
XXXRXRRPXXXXXXXXXXXXXXXXXXXXPRXXXXXXRKRRXXXXXXXXXRXXXXPRXXXXXPXPXPXXRPRXXXXPPPXRXXXXXPPXPXXXPXXXXXRXXPXXXPPPXXXRRRXRXPXXXXXXPXXPXXXXXPXXXXXXXXXXRRXXRPXXXXXXXXXXXXXXPXXRPRXXXXXXXXXXXKXXXXRXXXXXRXXXRXXPXRXXXXXXXXPPXXXXPPPPXPXXXXPXXXXXXPPXKKXXXXXKXXXXXXXXKXXXXXRXXXXXXXKXXKXXXXXRXXXXXKPXXXXXXXXXXXXXXXKXXXXPXXXXXXXXPXXXXXRXXXRRXXPXXXXXXRXXXXXXXXXXXXRXXRRXXXXXXXXXXXXXXXXXXXXXXXRKXXXXXXXXXKXXXXXXXXPXKRPXXXXRXXXXXXXRKXXXXRXRXXXXXRXXXXXXKXXXXXXXKXXXXXXXXPXXXXXXPRXRXXXXXXXXXXXKXXXXXXXXXPPRXXXXXXXRXXXXXXXXXXXXXXXXXXKXRXRXXXXKXXXXXXRRXXPXXXXXXXXXXXXXXKRXKXRKXXXPXRRXXXXXXXXXKPXXRXXXXXXXXXXXXXXXXXXXXXXXXXXXXKXXXXXXXXKXXXXXXXKKXXXXXPXXXRXXXXXRXXXXXXXXXXXPKXXXKXXXXXXXRXXXXXXXKXXXXXKXXXXKXPKXXXXXXPXKXXXXRXXXXXXXXXXXXXXXXXXXXXXXXXXRXXXXXRXRXXXXXXXXXXXPXXXXXXXPKXXXXXXPPXXXXXXXXKKXXXXRXXXXXXXXXXKXXXXXXXXXXXXXXXXXXXXXXXXXKXXXXXXRPXRXXXXXXXXXXXPXXXXPXXXPKXXKXXXXXKXXXXXXXXXXXXXXXXKXXXXRXXRXXX
Q86TJ5 538
XXXXXXXXRRXRXPXXXPXXXPXXXXXXXXRXXXXXXPRXXXXXXXXXXXXXXXXXXXXXXXXPXXKXXXRXXXXXXXRXXXXXXXXKXXXXXXXXKXXPXXPXXXXXXXXXXXXXXXXXXXPXXXXXXXXRXXXXXXXKXXPXXXXXXXXXXXRXXXXXXKKXXXXXXPXXXXXXXKXXRXXXXXKXXXXXXXXPXXXXXXKXXXXXXXXPXXKXXXXXXXXXXXXXXPXXXXXXXXXKXXXXXXXXXXXXXXXXXXXXXXXXXXXXXRRPXXXXXXXXXXRXXXXXXXXXXKXXXXXXXXXXXXXXXXXXXXXKXXXXXKPXXXXXXXKXXXRRXXXXXXXRXXXXXKPXXXXXXXRXXXXXXXXXRXXRXXXXXKPXXXXXXXKXXXRXXXXXXXXRXXXXXKPXKXXXXXKXXXXXXXXXXXKRXXXXXKPXXXXXXXKXXXXRXXXXXXXRXXXXXXPXXXKXXXRXXXXRXXXXRXXRXXXXXKPXRXXXXXKXXXXXXXXXXXXKXXXXXKXXKXXXXXKXXXXXRXXXXX
Q86TX2 421
XXXXXXXXPXXRXXXXXPXRXXXRXXXPXXPXXXRXXXRXXKXXXXXXXXRXRXXXXXXXXXXRXPXXXXXXXXXXPXXXXXXXXPXKPXXRXXKRXXRXPXXXXXXXXXXXXPXPXRXXXRXRXXRXXXPPXXRRXPXRXXRXRXXXXXPPXPXPXPXXXXXXXXXXXXXXXRXXXXXXKXXXXXXXXXXXXXXXPKXXXXXXXXXXXXXXXXXXXXPXXKXPXXXXXXXXKXXXXXXXXXXXXKXXXXXXXXXXXXXXXXXXXRXKXXXXPPXXXXRXRXKXXKXXXXXXXXXXXXPXXXPXXKXXXPXXRXXXXXXXXXXXXXXXXKXXXXXXXXXKRXXXXXRRKPXXXXXPXXXXXXXPPXXPXXRXXXXXXXXXPXXXXXXPRXXXXXXXXXXKXXXXXXXKXXXXXXXXXPXKX
Q86VZ5 413
XKXXXXXXPKKXXXXXXXXXXPXXXXPXXXXXXXXXXXXXXXXXKKPPXXRXXXXXXXRXXXXXXXXKXXXXXXXXKXXXXXXXXXXXXXXPXPXXXXXXKXKPXXXPXXXRKXXXKXPXPXXXRXXXPXXXXKXXXXXXXXXXXXXXXXXXXXXXXXRXPPKXXXPPXPXXXXXXXXRXXXXXXXXXXXXXXXXXXXXXXXXXXKXKXXXXRRXXXXXXXXXXXRXXXXXXXXXPXPXXXXXXXPKXXXXXXXXXRRXXKXXXXXXXXXXXXXXXXXXXXXXXXXXXXXXXXXXXKXXXPRRXXXXXXXXXXXXXXXXXXXXXXXXXXXXXXXXXXXXXXRXXXXXXXXXXXXXXKXXXXXXXXXRXXXXRPXXXXXKXXXXXXPRXXXXPXPXPXXXXXRXXKXXRXXXXX
Q86W67 206
XXXXKXXXXXXXXRPXKXRXXPXPXXXXXXXXXXRXXXXXXXXXXXXKXXXXXKXXXPPXXXPXXXRXXXXXXXRRXXXXXXXXKRXXXKXXXXXXKXRXXXXXPXXXXXXXXXXPKXXXKXXXRXRXKXXKXXPXKXXXXXKKXKRKXKKXXXXXXXXXXRXXXXXKXXXKXKXXXRKXXXXRXXXRXXXXXXXXXXXXXXXXPX
Q86X27 583
XXXXXXXXXXXXXXXXXXXKXXXXXXXXXKXXXXKKXXXXXXXXXXKXXPXXXXXXXXXXXXPXXKXXXPXXXXXXXXXKKXKXXXXPXXXXXXRRXXXXXXXXXRXXXXXXXXKXRXXXXXXXXKXXKKXXXXXXXXXXXXXXXXXXXXPXXRXXKXXXXXXRKXKXXXXKXXXXXXKXXXXKRXRXXXXXXKXXPXXPXXXXXXXXXXXXXXXXPXXXXXXXXXXRXXXXXXXXRXXXXXXXXXXXXXPXXPXXXKXXXXXXXXXXXXKXXXXXXXKXXXKXXPXXXXPRXXXXRXXXXXPXXXXXPXXXRKXXXXXXXXXPXXPPXPRXXXPXXXRKXXXXXXXXXXKXXXXXXKXXXXPXXXPRXXXXXXXXXPXXPXRXXXXXXXXXXXXXXXXXXXXXXXXXXXXPXXXRXRXXXXXXPXXRXXRXXXRXXXKXXXXXXXXXXXXXXXPXXXXXXXXXRRKXXXKXXKKPXXXXXXKXXXXXXXXXXXXXXXKXXKXXXRKXXKXXXXKXXXXXXXXXXXXXXPXXPXXXXXXXXXKXXXXKXXXXXRXXXXXXXKXXXXXXXXXKXXXPXXXXXXX
Q86XK2 927
XXXXRXXXRRPRRXXRPRPXXXXXXXPPXXPPPXPPXXXPPXXXPPPPPXXXXXXXPPPPPPPPPPXPXXRXXXXXRXXXXPXXXXXXXXXPXXXXXPXXXRRKXXXPKRXXXPXKXXXXXXXXXXXXXXXXRXKRXRXXXKXXXXXXXPXXXXXXXKXPXXXXXKXXXXXXXXXXXRXXXXXKRXXXXXXXPXXXKRXXXXXXXXXRPXXXPXPXKXXXXXPXXXXXPXPXKXXXXXXXKXXXXKPXXXXXXXXXPXRXKXRXXXXXXXXXXXXXXXXXXXXXXXXXXXXXXXXXXXXXXXXXPXXXXXXXPXKXXXKXXXXXXRXXXXXXXXXXXXXXXXXXXXRXXPXXKXXXXXXXXXXXXXXXXXXPXXXXXXXRXXXXXXXXXXXXXXXXXPXXKXXXXXXXXXXXXXXXXXXXXXXXXXXXXXXXXXXXXXKXXXXPXXRRXXXXXXRXXXXXXXXXXXXXXXXXXXXRXRXXXXXXKXXXXPXXXRXXXXXXXXXXXXXXXKXRXXXXXXKXXXXXXXXXXXXXXXXPXXRXXXXXXXXXXXXXXXXXXRXXXXXXXXXXXXXXXXXXRXXXXPXXRXXKXXXXXXXXXXXXXKXXXXXXXXXXXXXXXXXXXXXXXXXPXXRRXRXXXXKXXXXXXXXXXXXXXXXXXXXXXXXXXXXXRXXXXPKXRRXKXXXXXXXXXXXXXXXXXXXXXXXXXXXXXXXXXXKXXXXPXXRRXKXXXXRXXXXXXXXXXRXXXXXXXXXRXXXXXXXXXXXXXPXXRKXRXXXXXXXXXXXXXXXXXXXXXXXXXXXRXXXXXXXXXXXXXXKXXKXXXXXXXXXKXXXRXXXXXKXXXXXXXPXXXXXRXXXXXXXXRXXXXXXXXKKXXXXXXXXXXRXXRXXXXXXXXXXXXPXXXXXXPXXXXXXXXXXXPPXXXXXXXXX
Q8IUG5 2567
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
Q8IXZ2 948
XXXKXXXRRXXRXXXXXXXXXKXXXXXXPXPXXPXXXXXXPPXXXXXRXXXXRXPRPXRRXXXXXXXPXXRKKXXXXXRPPXPXXPPXXXXXRPXXXXRXXXPPXPXXXXXXRXXXXXXXXXXXXKXKPPXKXXXXXXXXXXRXXXXXXXXXPXXXXRPRXXXXXPPRXXXXPXRPXRXRXXXXXXXPXXXXXKXPXKPRXXKXXXXXXXXPRXPRRXXXXXXXXXKXXXPXXXXPPRXXXXXXRKXXXXXXXXXXPXXXXXRRXXXXXXXXPXPXXXXXXPXRPXXXPRXXRXXXXXXXXRXXKXRKXXXKXXXXXXKXPRXXRRXXXPRXXXXXXXKXXXXXXXKXXKPXXXXXPXPKPRKPXXXXKPXXXPXKXKXKXXXPXXXXXXXXRXXXXXXXKXXXXXXXPXXXRXPXXXRPXXXXXXXKPXXXXXPXXXXKXKXRXKXXRRRXXXXXPXXKKXXXXPXXXXKXXXXXRRRXXXRXKXXPXXKKXPXKXXXXXXXXRXXRXPPXRXXXPXKXXXXXXXXRXXPXXKXXKXRXRXXKKXPXXPXXXPPXPXXXPXXRXRRXXXXRXXXXXRXRPXXXXXXKXXPXXPXXRXKXXRXXXXXXXKXXXXKXXKXXXXPXXXXXRPXXRXXRXXPXXXXXRXXXXRXXXRXXXXXRXXRXRRXKRKXXXXXXXRXXRXXRXXRXPXXXXPXKXXXXXRXXRXXXKKXXXXXPXXXXXXKXKXPXXXXXXKXXXXXXXXPXXXXXXXRKXXXXXXXXKXXXPXXXKXKKKXXXXXPXXXRRXXXPRXXXXXXXXRXXKRXXRRXXXXPXPXPXXXXXRXRXXXXXXPRKPXXXXRPXRXXPXXXXXXXXXXXXPPXXPXXXXXPXXXKXXXXXXXXXXPPXXXXXXXPXXXXXXXXXXXXXRXXKXPXXXXXXXXPXPXXXPRXRXPRXPXXKXXXKPXXXKPRX
Q8N1B4 723
XXXXXXXXXXXRXXXXRXXXXXXXXXXXPXXXXPXXXXPXXXXXXXXXXXXXXXXXXXXXXXXXXXXXXXKXXXKXXXXXRXXXKXXXXXXXXXXXKXXRXXXXXXXXXXXXXXXXXXXXXXXXRXXXXXXXXXXXXXXXXXXXRXXXXXXXXXXXRXRXRXXXRXKXXXXXXXXXXPXXXXXXXXXXPXXXPRXXXXXXXXXXKXXXXRXXXXRXXXXXXXXRXXXXRXRXKXXXKXRXXXXXKXXXXRKPXXXXXXPXXXXXKXRXXXXXXXXXXRXXXKXXRXXXXXXXXKXXXXXXRXXXXRXXKXXXXXXXXKXXXXXXXXXXKKXXXXKPXXRXRXXXXXXXXRXXXXXPXXXXXPXXXPXXXXRXXXRXPXXXXXRXXXXXXXXXXXRXXXXXXXXXXXXXPXXXXXXXXXXXRXXXXXXKXXXXXXXXXXXXXXXXXXXXXXXRXRXXXXKRXXPXXXRXXXXXXXXXXPRXXXXXXXXXXXXRXXXPXRXXXXXXRPXXXXRRXXXXXXXXXXXXXXXPXXRXXXXXXXXXXXXXXXXXRXXXXXXXRKXXXXXXXXXXXXXXXXXXXRXXXXXKXXXXXXXXXXXRXXXXXXXXXXPPXXXXXXXXKXXXXXXXRXXXXRXRXXXXRXXXXXRXXXXXXKXXXXXXXXXXXRXXXXXRXXXXXXXXXXXXXXXXXXRXXRXXXXPXXRXXPXRXXXXXXXXXXXXXKKXKPXX
Q8N336 334
XKXXXRXXXXXXXXXXXKXXXRXXKXXXRKXXXRXXXXRXXXXXKPXXXRXXKXXXXXRXXKXKXXXXXXXXXPXXXXKXXXXXXXXKKXXPXXXPXXXXXXXXXXXXXXXXRXXXXXXXKXRRXXXXXXXPXXXXXXXKXXKXXKPXXPXXXRXXKXXXXXXXXXXXPKXXXRXXXXXXXXXXXXXXXRXXXXXXXXXXXXXXPKXRXXXKXXXXKXXKXXXXKKRXXKXXXXXXXXXXXXXXXXXXXXXXXXXXKXXXXXXXPXXPXXXXXXXXXXXXXXXXXKXXXXXXPXXXXXXXRXRXKXRKRXXKXXXXPXXXXXPXXXXXXXXXXX
Q8N823 705
XXRXXXXXKRKXKXPXXXXPXXRXXXRXXXXXXXXXXXKXXXPXXRXXXRXXXXXXXRXXXXXXXXXKXXXKXXXXXXXXXXXXXXXXXXXRXXXXXXXXXXXXXXXKXXXXXXXXXXXXXRXXXXXPXXKXKKXXXXXXXXXXRXXXXKPXKXXXXXXXXXXXPXXXXXXXKXXXXXXXXKXXXXXPXXXXXXRXXXRPXXXXXXXXXXXPXXXXXXPXKXXXXXRXKXXXXXKXXKXXXXXXXXRKXXXPXXXXKXXKXXXXXKXXXXXXXXXXXXRXXXXXKPXKXKXXXKXXXXXXXXXXXRRXXXXXKRXXXXXXXKXXXXXXXXXXXKXXXXXXXPXKXXXXXKXXXXXXXXXXXRXXXXXKPXKXXXXXKXXXRKXXXXXXKRXXXXXKPXRXKXXXXXXXXXXXXXRXRRXXXXKKXXKXXXXXKXXXXKXXXXXXXRXXXXXKXXKXKXXXKXXXXXXXXXKXXRXXXXXKPXKXXXXXKXXXXXXXXXXXKXXXXXXXPXKXXXXXKXXXRKXXXXXXKXXXXXXKPXKXKXXXKXXXXXXXXXKXXRXXXXXKPXKXXXXXKXXXXRXXXXXXXRXXXXXKPXKXXXXXKXXXRRXXXXXXRRXXXXXKPXKXXXXXXXXRXXXXXXXXRRXXXXXKXXKXXXXXKXXXRXXXXXRXXRXXXXXKPXKXXXXXKXXXXXXXXXRXXRXXXXXKP
Q8N8Z8 693
XXXXXXXXXXXXXXXXXXXXXXPXXKXXXRXXXXXXXRXXXXXXXXXXXXXXXXXXXKXXRRXXRXXXXXRXXXXKXXXXXXXPXXXXXXXXXXXKXPXXXPXXXXXXXXXXXXRXXXXXXXRXXXXXKPXXXXXXXXKPXXXXXXXXXXXXXPXXXXXXRPXXXKKXXXXKXXXXXXXXXXXXRXXXXXXXXXPRXXKXXXXXXXXPXXXXXXRRXXXXXKPXXXXXXXXXXPXXXXXXRXXRXXXXXKPXXXKXXXKXXXXXXXXXXXXRXXXXXXXXXXKXXXKXXXXXXXXXRXXXXXXXXXPXKXKXXXKXXXXPXXXRRXKRXXXXXKPXXXKXXXKXXXXXXXXRRXXXXXXXXXPXKXKXXXKXXXXPXXXRRXXXXXXXXKPXKXXXXKXXXXXXXXRXXXXXXXXXKPXKXKXXXKXXXXXXXXXXXXRXXXXXRPXKXKXXXKXXRXXXXXRXXXKXXXXXKPXXXKXXXKXXXXXKXXXRXXXXXXXXXPXKXKXXXKXXXXPXXXRRXXRXXXXXRPXKXKXXXKXXRXXXXXXXXXRXXXXXKPXXXXXXXKXXXXXXXXRRXXXXXXXXXPXKXKXXXKXXXXPXXXXRXXRXXXXXKPXXXKXXXKXXXXXXXXRXXXRXXXXXKPXKXKXXXKPXXXPXXXXKXXRXXXXXKPXKXKXXXXXXXXXXXXXKXXXXX
Q8NCR3 313
XPXKXXXXXXKXXKXXRXXXXXXKXXXXXXXXXXXKXXXXXRRXXXPRXXXKXXXPKXXXXXXXXXXXXXRXRXXXXKXPPXXXXKXXXXRPXXXXXXXXPRXXXKXPXKXXXXXKXXXXXXXXXXXXXXRXXXXXXRPXXXXXXXXXXXXXXXXKKXXXXXXXKXKRRXXXXKKRKXRKXXXXRXXXXXXXXXXKXXXXXXXXXXXXXXKXXXRXXXXXXXXXXXXXXXXXXXXXXXXXXXXXXXXXXKXXXXXXXXXXXKXXRXXXXXKXXXXXXXXXXKXXXXXPXXXXXXXXXXXPXXXRXXPXXXXXX
Q8NF86 280
XRXXXXXXXXXXXXXXXXXXXXRKXXXXXXPRXXXRXXXXRXXRXXXXPXXXXXXXRXXXXXXXXXXXPXXXXXXXXXXPRRXXPXXXRXRXXXXRXXXXXPRXXXXPXRRXXXPPXXXXXXXRXXXXXXXXRRPXPXXXRXXPXXXPXPXXRPPPXXPXRXXXXXXXRPXXPXPXXRPXXXXRXPXXXXRXXXXXXXXXXXXPXXXRXXXPXXXXXXXPXXXKXXXXXXXXXPXXXXXXXXXXXXXXXXXXKXXXXPXRPXXXXXXXXXXPXXXXRXXX
Q8NFD5 2319
XXXRXXXXXXXXXXRXRXRXXXXXRRXPPXPRPXPXXRXXXXXXRXXXXXXXXPXPXXXXXXXXXXXXXXXXXXPXXPRXXXXXXXXXXXXXXXXXXXXKXXXXXXXXKXXXXXXXXXXXXXXXXXXXXXXXXXXXXPXXXXXXXXXPXXKXKXXXXXPXXPPXXXXXXXXXXXXXXXXXXXXXXXXXXXXXXXXXXXXXXXXXXXXXXXXXXXXPXXXXXXXXXXXXXXPXPXPXXXXPXXXXXKXXXXXXXXXPPXPPXXXKPXXXXXXPPKXXXPXXXRXXXPXXXXXXXXXPPXXXPXXXXXPXXXPXXXXXXXXXXPXXXXPXXRXXPXXXXXXXXXXPXXXXXXXXXXXXXXXPXXXXPXXXXXXXXPXXXXXXXPXXXRPXXXXXXXXXXXXXXXXXXXXXXXXXXXXXXXXXXXXXXXXXXXXXXXXXXXXXXXXXXXXXXXXXXPRXXXXXXXXXPXXXXXXXXXKXXXXXXXXXXXRXXXXXXXPXXXXPXXXXXXXXPXPXXRXXXXXXPXXXXPXXPPPPPXXPXXXXXXXXXXXXXXXXXXXXXXXKXXXXXXXXXXPXXXXXXXRXXPXXXPXXPXPXXXRXXXXPXXPXXXKRPXXXXXXXXPXXXPXXXXPXPXXXXXPPXPXRXPXXXXXRXPXXXXXXXXPXXXXPPXXXXXXXXXXXXXXXXPXXXXXPXPPXXPPXXXXXPXXXXXRXXPXXXXXXXXXXXRXXPPXXPXKPXXXXXXXXXXXRPXXXPXXXXXXXXXPXXXXXXXXXXXXXXXXXXXXXXXXXPXXXPXXPXXXPXXXXXPXXPXPXPXXXPXXXXXXRXXPXXPXXXPXXXXPPXPPXXXXXXXXXPXXXXXPXPXXRXXXXXXXRXPXXXXXXPXXXXPXXXPXPXPXXXXXXXXXXXXXXXXXXXXXPXXXXXXPXXXXXRPPXXXXXPXXXXXXPXPXXXXXXXXXXXXXXPXXPXXXXPXXRXPXXXXXXRPXPXXXXXXXPXXPXXXXXXXPXXXPPXPXXXRKXXXXXXXXXXXXXXXXXXRXXXXPXXXXXXXXXXXXPXXXPXXXXXXXXXXXXPPXXXXPXXXXXXXXXXXXXXXXXPXXXKXPXPXKXXXKXXXXPXPXXKXKKXXXXXXXXXKXXKXXXXXXXPXRKXXXXRXXXXXXXRXXPXXXXPXXXKKPXXXXRXXXXXKXXXXXXXXXKXKKXRXXXXXXXXXXXXXXXXXXKKXXXXXXXXXXXKXXRXXXPPPXXXXXXXXKKXPKXXPPXPXXXXXXXXPXXPXXXXXXXXXXXPXXXKPPXPXXXPXXXXXPXXXXRXXXXXXXXPXXXXXXXXXPKRXXXXPXXPXXXXXXXPXXXXRXPXXPXKXPXXXXRKXPXXXXPXXXXXXXPXXXXXXXXXXXPXXXXXXXXXXXRXXXPXXXXXXRRXXPXXXXXPXXXPPXXXPPXXXXXPXXXPXXPXXKRXXXXXXXPPXKRXXXXXXXXXXXXXXXXXXXXXXXXXXXPXRRPXXXXXPXPXXRXRXXXPXXXXXXXXPPXXXXXPXXXXXXXXPXXXXXXXRXXXPXPXXXRXXPXXPXXXPPXPXXXRXXXXXXPXXRXXXXXXXPXXXXXRXPXXXXXXXXXPXXRPPXPXXXXPPXXPXXXXRXPXPXXXXRXXXXRXXPXKXPXXPXXKXXKXXPXXPXXXXXXPPPXPPPXRRXXXXPPXXXXXXXPXXKXRRKXXXKXXXXPXXXRXXXXXKXXXXXXXXXXXXXXXXXXXXXXXXXXXXXXXXXXXXXXXXXXXRKXXXXXXXXXXXXXXXXPXXKXXXXXXXRKXXXXXXXXXXXKXXXXXXXXXXXXXXXXXXXXXXXKXXXXXKXXXXXXXPXXXXXPKXKPKXXXKXXKXPXKXXKKXXXXXXXRXXKXXRXXXXXXXXXXXXXXXXXXXXXXXXXXXXKXXXPPRRRPPPPXXXXXRKKXXXXKXXXXXXXXKXXXXXXXXXXXXRPXXXPXXXXPXPXXXXXKXPXXXXXXKXXRXXKXXXXXPRXRXXXPXXXXXXXXXXXXKRXXXXXXXXRXXXXXPXXXXXXXKXPXXXXXXXKXXXXXXXXPXRKRXPXXXXKXXXXXKXXXXXKXXXXXXXXXXXRXXXXXXXXXXXXXXXXXXXXXXXXXPXXXXXXXXXXXPXXXXXXPXPXXXPXXXXXPXRXXXXXXXKXXXXXXXXXXXXXXPPXXRXXKXXXXXXRXXXXRKXPXXRXXXXXXXXXXXXXXXXXXRXXXXXKXXXXXXXXXXXXXXXXXXXXXXXXXXXXXXPPPXXPPXXXXXXRXXKXXXXXXRXXXXRXXXXXXXXRXXXXXXXXXXXXXXXXXXXXXXXXXXXX
Q8NH51 312
XXXXXXXXXXXXXXXXXXXXXXXXXPXXXXXXXXXXXXXXXXXXXXXXXKXXXRXXXPXXXXXRXXXXXXXXXXXXXXPKXXXXXXXXKXXXXXXXXXXXXXXXXXXXXXXXXXXXXXXXXXXXXXXXPXXXXXXXXRRXXXXXXXXPXXXXXXXXXXXXXKXXXXXXXXXXXXXXXXXXXXPXXPXXXXXXXXXXXXXXXXXXXXXXXXXXXXXXXXXXXXXXXXRXXXXXRXKXXXXXXXXXXXXXXXXXXXXXXXXXPKXXXXXXXXKXXXXXXXXXXPXXXPXXXXXRXKXXKXXXRRXXXXXXXXXX
Q8TC56 605
XXXXXXXPXXXXXXXXXXXXXKXXXXXXXRXXXXRXXXXXXKXXPXXXXXXXXXXKKXXXXXXXXRXRXXXXXXXXXXPXXPXPXXXXXXXPXKXXXXXXRXXRXXKXRXRRPXKXXXXXRXXPXKXXKXXXXXXXKXXXRXKXXXXRXXXXXXXPXXXXRXXXXXXXXKXXXXXRPPXXXXXXXPXXXXXXXPPXXXKXXXXXXXXRXXXXXXXXXXKPXXXXXXXXXXXXXXXXXXXXXXXXXXXXXPXXXXPXXXXXXXXRXXXXXXXXXXXXXPRXXXXXXXXXXXPXXXXXXXXXXKXXXPXXXXXXXXXXXXKXPXXXXXXKXXXXXXXXXXXXXXXXXXXXXXXXXXXXXXXXXXXXXXXXXXXXXXXXXXXXXXXKXXXXRXXXPXXXPXXXXXXXXXXXXXRXXXXKXXXPXXXXXXXXKXRRXKKXRXPXRKXXXXRKXXXXXRRRXXXKXXKXXXXRXXXXXKXXRXXKKXKXXXXXRXKRXXXXRKXXXXXXXKKXXRXXXXXXKXXXXXXXXXXXKKXXKXXXXXRXXRXXPXXKXRXXXXXRXXXXXXKXXXKXXXXXKXXKXXXXXXXXXXXXXXXXXKXXXXXXXXKXX
Q96BR5 231
XXXXXXXXXXXXXKXXXXXXXXXXXXXXXXXKXPXXXXRXXXXXXXXRKXXXXXXKXXKXXXXXXXXXXXXXKXXXXXXXXKXXXXXXXKXXXRXXXXXXXKPXKKXXXXXXXXXXXXXXXXXXXXXXPXXXKXRXXXXRXXXXXXXXXXXXXXXXXXXXXPXXPKXXXXXXKXXXKXXXXXXXXXXXXXXRXXKXXXXXXKXXXKXXXXKXRXXXXXKXXXKXXXPXXXX
Q96G30 205
XXXXRXXXXRXXXXXXXXXXXXXXXXXXXXXPXXXXXXKXXKXXXXXXXXXXXXXXXXXXXXXXXXXXKXXXPXXXXXXXXXKRXRXXXXXXXXXRPXXPXKXXXRXXXXXXRXXXXXXXXXXXRXXRXKXXXXXXXXXXXXXXXXXXRXXXXPXXXXXRXXKXXXPXXXXXXXXXXXXXXXXXXXPPXXXXXKPXXXXXXKXXX
Q96HD9 319
XXXXPXPRXPXRRXXXXXXXXXXXXXXXXXXRXXXXXPXXXXRXXXXXXPXXXXPXXXXXXRRXXXXXXXRXXXXXXXXXRPXPXXPXXXXRXRXXXXXXXPKXXXXXXXXXXXXXXXXXXXXXXXXXKXXXXXXXXXXXRXXXXXXPXXXXXXXXXXRXXXXXXXXXXXXKXXXXXXXXPXPXXXXRXXXXXRXRXXXXXXXXXXXXXXXXXXXPXXXXXXXRPXXXXXXPRXXXXXXXXXXXPXXXXRXXXPXXPXXPXXXXXXXXXXXXXXXXXXXPXXXXXXXXXXKXXXXXXXXKXXXXXPXXPXXXPXPXPXX
Q96T88 793
XXXXXRXXXXRXXXXXXXXXRXXKXXXXRRKXXXXXXXXPXXXRXXXRXKXXXXXXXXXXXXXRXXXXXXXXXRXXXXXPXXXKXRXXXXXXXXXXXXXXXXXXXKXXXXXXXXXXXXXRPXXXXXXXXXXXXXXKXXXXXXXRXXXXXXXXXXXXXRXXRKXPXRXXPXXXXXRPXXXXXXXXXXKXXXXPXXXXXXXXXRXXRXRXRXXXKXXXXXXXXXXXXXXXPXXPKXRXXXXXXXXXRKRXXRXXRXXXXXXXXXXXXXXXXRXXXXXXXXKXXRPXXXXPXXXXPXRRKXXPXXKXXKXXXXRXXRXXXXXXXXXRXXPXKXXXXXXXXXXXXXXXXXPPXXXXPXXXXXXXPXXRXXXXXXXXXXXRXRXXKKKXKXXXXXXXXXRXXXKXXXXXXRXKXXXXXPXXXXXPXPXXPXXXXXRXRXXXXXXXXXRPXXXXXXXRXXXXXXXXXXXXXXXXXXXXXXXXXXXXXXXRXXXXXKRXXXXXXXXKXXXXXRXXXXXXXXPXXXXXXXXXKXXRXXKPXRXXRXXKXXKXXKXXPXXXXRXXXXXKXXKXXPXKXKXXXXXXRXXXRRXXXXPXPXXKXXKXRXKKXXXXXXXPXXXXXXXXXRXRXKXXXKRXXXXXXXXXXXXPRXXKXKXKRKXXXXXPXRXXXPRRXXKKXKXXPXXXXXXXXXXXRXXKXXXKXXXXXXXXXKXRPXXXXPXXXXXXKXXXXXXXXXXXXXXXRPXXXXXXXXXXKXXXXRXXRXXXXXXPXXRXXXXRXXXXXXXXPXXXXXXXXXPXXXXXR
Q99442 399
XXXRRRXKKRXXXXXXPXKXXKXXXKXXRXXXPXKXXXXXXXRXXXXXXXKXXXXXXXXKXXKXKKXXXXXXXXRXXXXXXXXRXXKKXXXXRXXKXXKXKXXKXXKKXKXKXKXXXXKXXXKKXKKXXXKXXKXKKXKXKKKXXXKXXXKKXXXPXXPKKKXXKKKXKXXPXXXXXXXXXXXXXXXXXXPXXXKXXXXXXXXXXXXXXXXXXPXXPXXXRXXXXXXXXXXXXXXXXXXXXXXXRXXXXXXXXXXXXXRXXXXXXPXXXXXXXXXXXXRPXXXXXXKXPKXXXKKXXKXXXKKXXKXXXXXKXXXXKKXXXXXKXXPXXXXXXXXXXXRXXXXXXXRRXXXRXXXXXXXXXXXXXXXKXXXXXXXXXXXXXXXXXXXXXXXPKXXXXKX
Q99615 494
XXXXXXXXXXXXXXXPXXXXXXXXKRXXXXXKXXXXXXXXKKXXXXXXXXXXKXXXXXPKXXXXXXXRXXXXXXXXRXRXXXXXXXXXXRXXXXXXRXXXRXXKXXXXXXXXXXXXRXXXRXXXXXXKXXXXXXXXKXXXXXXXXXKXXXXXXXKRXXRKXXXXXXRXXXXXPXXXRXKXXKXXXXXXXXRXPXXXXXXXXXXRXXXXXXXXXXXRXXXXXXXXXXXKXXXXXXXXXRXXPXXXKXXXXXRXXKXXKXKKXXXXKXXKXXXXKXXXXXXXXXXXXXPXXXKXXXKXXXXRXXXXXKXRKXXXXXXXXXXXXKXXXXXXKXXXRRXXXXXXXXXXXXXXRXXXKXXXXXKXKXXKXXXKXXXXXXKKXKRKXXXKXXXXXKXXXXXXXKKXXRKRXXXXXPXRXXXXXXXXXKXXXKKXKXXXXXXXXXXXPKKKXRXXXXXXXXXXXXXXXXXXPXXXXKXXXXXPXXXXXXXXXPXXXXXXXX
Q9BQ31 491
XXXXXXXXRPXXXXXXXXXXXXXXKXXXXXXXXXRXPXXRXXKXXXXXXXXXXXXXXXXXXXXXKXXXXXRXPXXXRXXXXXXXXXKXXXXXXXXXXXXXXXXXXXXXXXXXXXXXXXXRXXXRKXXXXXKXXXXKXXXXXXXXXXXXXXXXXKXXXKXXXXRXXXXRKKXXXRXXXPXXXXXXKXXXXXXXXXXXXXXXXXXXXXXXXXXXXXXXXXXPXXXXXXXXXXXXXXXXXXXRXXXXPXXKKXXKXPXXXXXXXXXXPXXXXXXXXXKXXXXXXXXXXXKXXXXXRXXRXXRXXKXXRXXXXXRXXXXXXRXXXXXXXXXXXXXXXXXXXXXXXXXXXXKXXXXXXXXXXPXXXXXXXXXXXXXXXXXXXPXXXXXKXXXXXXXXXXXXXXXXPXXXXXXKXXKXXXKXKXXXXXXXXXXXPXKXXXXPXXXXRXXXXXRXXXXXXXXXXXXXXXXXPXXXXXXXXXXXXXXXXXXXXXXXXXK
Q9GZM5 350
XXXXXXPXXXXRXXXXPXXXXXXXXXXXXXXXXXXXXXXXXXXXXXXXXXXXXXXRXRXXXXXXXXXXXXXXXXXXXXXXXXKXXKXXXXRXXXXXXXXXXKRXXXRXXXXXXXXXXXRPXXXXXPXXXRXRXXXXXXPXKXXXXPXKXXXXXXXPXXXXXXXXXXXXXXXKXXXXXXRXXXXXXXXXXXXXXXXXXXXXXXXXXXXXXXXXXXXXXXXXXXXXXXXXXXXXXXXXXXXXXXXXXXXXXXXXXXXXXXRXXXXXXXRXXXPXXRXXXXXXXXXXXXXXXXXXXXXXXKXXXXXXXXXXXPXXPPXXRXPRXXPXXXPXXRXPXXXXXXXXKXXXXXXXXX
Q9H093 628
XXXXXXXRRXXPXPXXXXXXRPXXXXXXKXPKPXXKKXXXKRXXXKXXXRXRXXXXXXXXKXXXXKXKKXRXXXXRXXXXKXXRKXKXKXXXXXXXXRRXXXXXXXXXXPXXXXXXXXXXXXXKXXXXXXXXXRXXXXXXXXXRXXXXXRXXRXXXRXXXXXXXXXXXXRXXXRXXKXXXXXXXXXXXXKXXXXXXXXXXXXXKXXXXXXXXPXXXXPXXXXXKPXXXPXXXXXXXXXXXXXXXXXXXPXXXXXXKXXXKXXXXXXXRXPPKPXXXXXXXRXXXXXXPXRRXXXXXXXXXXXXXXXXXXRXXXXXXPXXXXXPXXXXXRXXXXXXXRRXXRPXXXXXXKXXXXXKXXXPXXXXXXPXXXRXXXXKKXRKXXXXXXXXXXXXXXXXXXRPXKXXXKXPKXXXKKKXXXXXXXXXXXPPXXXPXPXXPXXXXPXXPKKXXXKKPRXRXXXXXXXPXPXXXXXXXXXXXXXXXXXPKXXKPPXXXXXXXXRKXXXKXXXKXXXXXXXXXXPXXXXXXXXXXPPRPXXRXXRPXXXXXXXXXXXXXXXXXXXXPXRXPXPPXRXXXXXXXXXXXXXPPXXXPXXXXRRXRXXPXXXXXXXXXXXXXXXXXXRXXXRXXXKXX
Q9H8V3 914
XXXXXXXXXXXXRXXXXXXXXXXXKXXXXXKXXXXXXXXXXXXXXXPXXXXRXXXXXXXXKXXXXXKXXKXXKXXXXPXXKXKXXXPXKXXXKXXKXXXXXXXKXXXXKXXXXXXXXXXXXPXXXXXXXXXXXXXXXXXXXXKXXXRXXXPPXXXXXXXKXXPXPXXXRPXXXXXXXXXXXXXXXXRKKXXXXRXXXXXXXXXXXXRKXXXXKXXXXXXXXXXXXKXRXXXXXXXPXXKPXXXXKXXXRRXXXXXXXXXXXXRXXXKXPPXXXXXXXXXXXXXXXKXXXXXXXXXXXXKXXPXXXXRXXXXXXXXXXXKXXPXXPXKKXXXXKXXXXXXXXXXXXRXXXXXXXXXKXXXPXXKKXXXXXXXXXPXXXRKRRRXKXXXXXXXRXXXXXPXPPRKRPXXXXXXXXXXXXXXXXXPXXXXXXXXXPKXXXKXXKXXXPXPXKXXXRXXXXKXXXXXXXXXXXXXXXXXXXXXXPXXXXXXRXXPXXXPXXXKXXXXXXPXXXXXXXKXKXXXXXXXXXXXXXKXXXXXXXKXXKXXXKXXPPXXXXXXXXKXXXXKXXKXKPRXXXXXKXXXXKPXXXRXXXXXXXXRPXXRXPXXXXXXXXXKKXXXXXXPXKXXXXKXXXXXKXXXXXXXXXKRKXXXXKXXXXXXXXXXXXPXXXXXXXRXXXXRXXXXXXXXXPXXRXXXXXXXXXXXXXXXXRKRXKXXXXXRXPXXXXRPPXXXKXXXXXPXXXXKKXXXXRXXXXXXXXXXXXXRPPXXXXXXXXXXXXXXXXXPKXXXXKXXXRXXXXXXXKXXXXXXXXXXXPXXXXXXXKXXXXXXXRXXRXXKKXXKKXXRXXXXXKXPKRXXRRXXXXXXXXXXXRXPXXXXKXXXXRXXXXXXXXXXPXPXXXXXPXXXXRRXXXXXRXXXXXX
Q9NQR9 355
XXXXXRXXXXXXXXXXKXXRXXXXXXXXXXXXXXPRXXXXXXXPXXXXXXXXXXXKXXXXXXXXXXXXXXXKXXXXXXRPXXXXXXXXXXPXXXXPXXXXXPXXXXXXPXXPXXXXXXXXXXXXXXXXXXXXXXXXXXXKXXXXXXRXXXXXXXXXXXXXXXXXXXXRXXXXXXXPXXXXXXXXXXXXXXXXXXXXPXXXXXXXXXXXKXXXXXXXXXXXXXXXXRXXXXXXXXXXPXXKKXXXXPXXXXXXXXPXXXXXRXXXXXXXXXXXXXXXXXXXXXRXXXXXXXXXRXXXXXXXXXXXXXXXXXXXPXXXXXXXXXXXXXKXXXXPXXXXXXXPXXXXXXXKXXXKKXX
Q9NR21 338
XXXXXPXXXXKXXXXXXKXXXXXXXXXXXXXXXXXXXXXXXXXKXXXXXPXXXXXXXXXXXXXXKXXKXXPXXXXXXXXXKXXXKXXXXXXKXXXXXXXKXRXXKRXPXXXXXXXXXXXXXXXPXPPXXXXXXXXXPXXXXPXXXXXXXXXXXXXXXXKXXXRXRXKRXXRXXXXXXXXXXXRKKXXXKKKRXXPXXXXXXXXXXXXXXXXXXXXXXXXXXRXXXXXXXXXXKXXXXXRXXXXXXRXXKXXXKXXXXXXXXXXXXXXRXXXRXXKXXXXXRXXXXXXXXXXXKXXRPPXKXXXXXXXXXXXXXXXXXPKXXXXXXXXXXXPXXXXXXX
Q9NZQ3 722
XXRXXXXXRXXXPXXXXXXXXXXXXXXXRXXXXXXXXXRXRXXXXXXXPPXXXRRXXXXXXXXXXXXXRXXXXXXXXXXRXXXKXXXXXRXXXXKXXXXRKXXXXRRXPXXXXXXXXXXXXXXXXXXXXXXRXPXXXXRXXXXRXXXXPXXXXXXXXXXXXXXPXPXXXXPPXPRRXXPXXPPPPXKRRXRXXXXXXXXXXXXXXPXXXXXXXXXXXXXXXXXXXXXXXXXPXXPXXXXXPXPPPXPRRXXXXXXXXXXPPPXKXXXPXPPXXXXXXXXXXXXXXXXXXXXXXXXXXXXXKXXXXXXXPRXXXXXXXXXXRRXXXXXXXXXRXXXXXXXXXXXXXXPXXXPXXXXXXXXXXXXKXXXXXXPXXXXXXXXXRXXXXXXXXXRRKXXXXXRXXXXXXXXXXXRXXXXXXXXXXXXXXPXXXKKXXKRXXXXXXXXXXXXXXXXXRXXXRXXXXKXXXXXXXXXXXXXXXXXXXXXPXXXXRXXXXXXXXXXKXXXXXXXXXXXXXXXXXXPXXXXXXXXXPXXXXXXXXXXXXXPXXXXXXXPXXXXXXXXXXXXXXPXXXXXXXXXXXXKXXXXKXXXXKXXXXXXRXXXPXRXXKXXPXPPXXXXKXXXXXXXXPXXXXXXXXXXXXXXXXXXXRXXXXXXPXXKXRXXXXXXXXXXXRXXPXXXXRXRXPXXXXXXRRXXXXXXXXPXXXXXRXXXRXXXKXXXXXXXXPX
Q9UBS3 223
XXXPXXXXXXXXXXXXXXXXXXXXKXXXXXXXXPKXXXXRXXKKXXXKXXXKXXPXKXKXPXXXXKXRXXXXXXXXXXXXXRRKXXXXXXXXXXXXXKXXRXXXXXXXXXXXXXXXXXXKXXXXXXXXXXXXXKKRXXXXXXXRXXXXXXRXRXXXXXXXXXXXXXXXXXXXXXKXXXXXXXXXXXXXXXXXXXRXXXXXKXXRXXXXRRXXXXXXXXXXXXX
Q9UHF5 180
XXXPXXXXXXXXXXXXXXXXXPRXPKXKRKXXXRPXPXXPXPXXXPXXXXXRXKPXXRXXXXXRXXXXXXXXXRXXXXXXXRKXXXXXXXXXXXKRXXXPXXXXXXXXPXRXPXXXPXXRXXXXXXXXPXXXXXXRXXXXXPXXXXXPXRRRXXPPPPRXXPXRXRXXXXXXXXXXXXXX
Q9Y274 331
XRXXXXXXXXXXXXXXXXXXXXXXXXXXXXXXPXXXKRRXKXXPXXXKPXXXXXXRXXXXXPXXXXXXXRKXXXXXXXXKXXXPXXXRXXXXXXRXXXXKXXXXXXXXXXXXXPXKKXXXXXXXXXXKXKXXXXKXXXXXXXXRXXXXPXXXXXXXXXRRXXXRXXXPXXXXXXPXXXXPXXXXXXXXXKPXXXRXXXXXXXXXKXXXXXXXKKPXXXXXXKPXXXRXXXPXXXRXXXXXXXXXPKXXPKXXKPKXPXXXXXXXXXXXXXXXXXXXXXXKXXXXXXKXPXXXXXXXXXXXXXKXXXXXXXXXXXXXKXXXXKXXXXXXXXX
Q9Y5P0 310
XXXXXXXXPXXXXXXXXXXXXXXRXXXXXXXXXXXXXXXXXXXXXXXXXXXXXXXPXXXXXXXXXXXXXXXXXXXXPXXXXXXXXXXRXXXXXXXXXXXXXXXXXXXXXXXXXXXXXXXXXXXRXPXRXXXXXXXXRXXXXXXXXXXRXXXXXXPXXXXXXXXPXXXXRXXXXXXXXXXXXXKXXXXXXXXXXXXPXXXXXXXXXXXXXXXXXXXXXXXKXXXXXXXXXXXXKXXXXXXXXXXXXXXXXXXXXXXXXXXRXXKXXPXXXPXXXXXXXXXXPPXXXPXXXXXKXKXXXRXXXRXXXXXXRX
A0A075B6V8 20
XXXXRRXXXXXXXXRXXXXP
A0A0B4J1X8 118
XXXXXXXXXXXXXXKXXXXXXXXXXXXXXXXXPXXXXRXXXXXXXXXXXXXXXXXXRXXPXKXXXXXXXXXXXXXXXXXXXXXKXRXXXXRXXXKXXXXXXXXXXRXXXXXXXXXXKX
A0A0G2JS06 123
XXXXPXXXXXXXXXXXXXXXPXXXXPXXXXXXPXXXXRXXXXXRXXXXXXXXRXXXXXXKPXXXPRXXXRXKXXXXKXXXXXXPXRXXXXKXXXXXXXXXXXXXXXXXXXXXXXXXXXXXXXX
A0A0J9YWL9 993
XXXXXXXXXXXXRXXXXXRXXXXXXXRXXXXPXXXXXXRXRPXXXXXXRXRXXXXXPRXPRXXKRXXXXXXXXXXXXXXXRXXXXXXXXXXXXXXXXXXXXXXXXXXXXXXXXXRXXXXXXXXXXXXXXXXXXXXXXXRXXXXXRXXXXXRXXXXXPXPXXXXPXPXXXXXXPXXXXXXXXXXXXXXXXXXXXPXXXXXXXXPXXXXXXPXPXXXRXXXXXPXXXXXXPXPXPXXXPXPXXXPXXXPXPPPXXXXXXXXXXPXXPPXXXXPPXXXXXXXXXXXXXPPXXXKXXXXXXXPXXXXXXXXPXXXRXXXXKXXXXXPXXXXXXXXXXXXXXKKXPXXXXXXXPPXXXRXXXXXKKPXXPKXXXPXXXXXXXXXKKXPXXPKXXXPXXXXXXXXXXKXPXXXKXXXXXXXXXXXXXKKXPXXPXKXXPXXXXXXXXXKKXPXXXXXXXPXXXXXXXXXKKXPXXXXXXXPXXXXRRXXXKKXPXXPKXXXPXXXXXXXXXKKXXXXPKXXXPXXXXKXXRXKKXPXXPXKXXPXXXXRXXXXKKXPXXPXXXXPXXXXXXXXXKKXPXXPXXXXPXXXXXXXXXKKXPXXXXXXXPXXXXXXXXXKKXPXXPXXXXPXXXXRRXXXKKXPXXPKXXXPXXXXXXXKKXPXXPXXXXPXXXXXXXXXKKXPXXPXXXXPXXXXRRXXXKKXPXXPKXXXPXXXXXXXXXKKXPXXPXXXXPXXXXRRXXXKKXPXXPKXXXPXXXXXXXKKXPXXPXXXXPXXXXXXXXXKKXPXXPXXXXPXXXXRRXXXKKXPXXPXXXXXXXXXRXXXXKKXXXXPXXXXPXXXXXXXXXKKXXXXPKXXXPXXXXXXXXXKKXPXXXXXXXXXXXXXXXXXKKXPXXPXXXXXXRXXKXXXXKXXXXRPXXXPXXXXKXXXXKXXPXKXXPXXXKXKXXKRKKXXXXXXXKPXXXXXPXXXXXPXXXXXXXPRXKXXXKXKRXRXPXXXXXXXPX
A3QJZ6 481
XRXXXXXPRRXXXXXXXXXXXXXXXXXXXXXXXPRXXXPPXXXXXXXXRRXXXXKXXXXXXPXPXXPXXXXXKXPXXXXXXXXXXXXXXXXXXKXRPRRXKXXXXXXRXXXXXXXXXXXXXRPXXXXPXXXXKRXXXXXXPRXXXKXPXKXXXXXXXKXKXXXXXXXXXXXXXXXRRXXXXXXXXKXXXXXXXXXXXRXXXXXXXPXXXXXXXXXXXXXPXXXXXXXRXXXXXRXXRKXXXXXXXRXXXXXXXXXXXXXXXXXXXXRXXXXXXXXXRRXXXXRXXXXXXXRXXRXPXXXXXXXXXXXXKXXXKXXPRXPXXXXXKXXXXXXXXXRXXRXXPXRXXXXKXXXXXXXXXXXXXXXRXXKXRXXXPXXXXXXXXXXXXXXXXXXXXXXXKXXXRXXXRXXXXXXXXXPXPRXXXXXRXRXXXXXXXPXXXXXXRXXRXXRXPKRXXXXPXXXPXXXXXPXXXXXXXXXXXXRPX
A6NGB9 483
XPXPPPPPPPXPPPPPPXXXPPPPPPXXPPXXXXXXXXRRXXPKXRXXXXXXXXXXXRXRKXXXXXXRXXPXXXXXKXXXKXXXXXXXXRXXXXPPXXXXXXXXXXPXXRPXXXRXXXXXKXXXXPXXRXPXPRXPXKXXXXPXXPPXXPRXXXXXXXXXXXRXXPPRPXXPXPPPPXPPPPPPPXPPPXPXXXPXKXPXXXPPXPXXKXXXPXXXPPXPXXPPPPPPPPPPXPPPXPPXXXXXXKXXKPXXXPXXXPPXPPPXPXXPPXXXPXXKXXPXXPXXXXXXPPXPPPPXPPXXXXXPRXXXPXPPXPXXXXXXXXPPPXPPKXPXXXXPPXKXXXXXXPXPPXPPXXXPXXXKKRXXRPXXXXXKXXPPPXPPXRXPXXXXXXKXXXXXXXXPXXXPXXXXRXXXXXXXXXXXXKXXXXXXXXXPPPXXXKPXXKXXPXKXPRXRXPXPXXXXXXXXXXXXXXKXRXXXXXXKXXR
O14867 736
XXXXXXXXXXXXXXXXXXXXXXXXXXXRKKXXXXXXXXXXXXXRXRXXRXXXXXXXXXXXXRXXXXXXXXXXXXXPXXXXXKXXXPXXXXXXXXKXXXXKXXXXXXXKXXXXXXXXXXXXXXXXXXKXKXXXXXXXXXXXPRKKXXXXXXXKXXXKXXXXXXRXXXXXXXXXXXXXKXXXXPXXKXRRXXXXXKXXPPXXXXXXXXXXXXXXXKXXXXXXPXXXPKXRKXXKXXXXXRXRXXXXXXKXXXXXXXPXXRXXXXXXXXXPXXRXXXXXXKXXXXKXXXXPXXXKKXPXXXXPXXKXXXXPXPXXXXXXPXXXXXXXXXXXXXXXXXXXXXXXXXXXXXXXKPXXXXXXXXKXXXXXXXXPXKXXXXXRXXXXXXXXXRXXXXRXXXXXXXKXXXXXXXXXXXPXXXXXXPXXXKXXXXXXXXKRXXXPXXXXRXXXXPXPXXRXXXXXXXXXXPXXXXXXXXXXXXXXXXXXXXXXXXPXXXPXPXXXXXXXXXXXXXXXXXXXXXXXXRXXXXXXKXPXXXXRXXXXXRXXXXXXXKXXKXXPXXXXXXXXXRRRXKXRXXXXRXRKRKXXXXXXXXXXXXKXXXXKXXXXKXRXXXXXXXXXXKXXXXXXXXKXXKXXXXXXXXXXXXXKXXXXXXPXXXXXXXKXKXXPXXXXXXPXXXXXXXRPPXXXPPXXRXXXXPXXXRXXXXXXXXXXXXXXXXPXXXXRXXXXXXXXXXXXXXKXXXXX
O15342 81
XXXXXXXXPXXXXXXXXXXXXXXXPXXXPKXPXRXXXXXXXXXXXXXXXXXXXXXXXXXXXPXXXPXXKXXXXXXXKXXXP
O15537 224
XXRKXXXXXXXXXXXXXXXXXXXXXXXXXXXPXXXKXXKXXXXXXPXXXXXXXXXXXXXXPXXPXXKPXXXXXXXXXPXXXXXXXPXXXXXXXXXXXXXKXRXXXXXXXXXXXXKXXXXXXXXXXXXKXXKXXXXXXXXXRXXXXXXXXKXXXXXRXXXRXXXXXXKXXXXXXRXXXXXXXRXXXXXXXXRPPXXXRXXRXXPXXXXXRXXXRXXXXXXXXKXX
O43304 696
XXXRXXXPXRXXKXPXXXXXXXXXKRXPXXPXXPXXXXXXXXRXXRXPXXXXXXXXRXXRXRXXXPRXXRKXXXXXXXXXXXXXXXXXKXRXXXXXXXXXXXXXRXXXXXXXXXXXXPXXXXXXXXXXXXXXXXRXXXXXXXXXXKXXXKXXXXXXKRXKXXXXXXXXXXXXXXXXXXPRXXPXPXRXXXXRXXXXPRXPXXXXXXXPRXXXXPXXXXXXXXXXKXXXXXXXRXXXXXXPXXXXXXXXXRXXXXXXXKXKXPKXXXXXRXXRXXXXXXXKXRXXXRXXXXXRKXXXXXXXXXXXXPPXXXXXXXXXXXXXXXXXXRPXXXXRXXXXXXKXXXKXXXXXXXXRXXXXXXXXXXKRXXXXXRXXXRPXXXXXXXXXXXXXXXRXXXRPXXKXXXRXXXXXXXXXPXXXXRXXXXRXPRXXPXXXXXXXPXXXXXXRRKXXXXXXXXXXXPXXXXXXXXRXXXPXXXXXXXXXXXPXXXXXPKXXXXXXXXXXXXXXXXXXXXXXXXXXXXRXXPXXXXXXXXXXXXXXXXXXXXXRXXXXXXXXXXKXXPRXXXRXPXXRXXXXXXXKXXXXXRXXXRXXXPXXXRXXXXXXXXXXXRXPXXXXXXXXXXXPPXXXXXXXPXXXXXXXXXXXPXPKXKXXXXXXXXXXXXXRXXXXXXXXXXXXXXXXXXXXXXXXXXXXXXXXXXXR
O60573 245
XXXKXXXXKXXXXXXXXXXXXXXXXKXXXKXKXXRXKXXXXXKRKXXXPXPXXXPXXXXXXXXXXRRXPXRPXXXXXXXXXXKXXXXXXXXXXXXRXXXXXXRPXXXXXXXXXXXXKXXXKPXXXXXXXKXXXKXXXRXRKXXXXRXXXXXXXXXXXXXXXXXXXXXXXXXXXRXXXXXXXXXXKXXXXXXXXXRXRXXXRRXXXXPPXXXXXXKXXXXXXKXPXRXXPXRXXXXXXXKPRXXXP
O60931 367
XXRXXXXXXXXXPXKXXXKXXXXXXXXXPPXXKXXXXXXXXXXXXXRPPXXXXXXXXXXXXXRXKXXXXXXXPXXXXXPPXXXXXXXXXXXXXXXXXXXXXXXXXXXXXXPRXRXXXXRXXXXXXXXXXXXXXXXXXXXXXXXPXXXXXXRRKXXXXXXXXXXXXXXXXXXXXXXXXXXXXXXPXXKXXXXXKXPXXXXPXXXXXXXXXXXXXXXXXXXXXXXXXXXRXXXRXXXPXXXXXXXXXXXXXXXXXXXXXXXXXXXXXXXXXXXXKXXXXXXKXXPXXXXXXXXKXXXXXXXXXXXXXXXXXXXXXXXXXXXXXXXXXXXXXXXXPXKXXXXXXXXXXXXXXXXXXXXXXRKRPXXXXXX
O75132 1171
XXXXXKXXPKXXXXXXXXKXKXKXXXXXXXXXPPXXXXRXXXKXXXXXXKXXXXXXXRXXXXXXXXXXKPPXKXXXXXXXXXXXXXXXXXXXXXXXXXXXXXXXXXXXXRXXXXRKKXPXXKXXXXXPRXXXKXXXXXXXKXXXRXKXXKXXXXXXXXRXXRRXXPXXXXXXXXXXXXXXXXPXPXXXXPPXPXXXXXXXXXXXPXKXXXKXXXKXPXPXRXXXXXXXXXXXXXXXXXXXXXXKXXRXXXXXXXXPXXPXXXXXXPXXXXXXKXXPXPKXXXXXRRRXXXXKXXXXXPXXXXKXXXXXXXXXXXRXKXXKXXXXXXXXRXXXRXXRXXXXXXXXXXXXPPXXXXPPXXXPXXXPPXXXXXXXXXXPXKPXRXXPXXXXXPXRXXXXXXXXXXPXXXXXXXXXXXXXXXXXXXXXXXXPXKXXXXXXXPRXXXXXXXXXXXKKXXKRXKXXXXXXXXXXPXXXXKXXXRXXXXXXXRXKKXXXXXXXXXRXXXRRXPXXXXXXKXXXXXXXXXXPXXXXXXXXXXXXKXXXXPXXXXKXXXXXXPXXXKKXXKXXXXXXXXXXXXXKXXXXXXXRXXXRXKKPXXXXXXXXXRXXXRXXXXXXKXXXXXXXRPXXPXXRXPRXXXXXXXXXXXXXXXKXXXXXPXXKKXXXXXXXXXXXXXXPXXXXXXXXXXRXXXXXKPXXXXPXPXXXXRXXXPXXXXXXKXXXXXXXKXXXXXXXXXXXXXXXXXXXRXXXXXXXXXXXXXXPXRPRXXXXXXXXXXXXXXXXXXXXXXXXXKXXXXXXXXXXXXXXXXXXXXXXXXXXXXKXXXXXXXXXXXXXXXXXXXXXXXXXKXXRXXXXXXXXXRKXXXRXXRXPKXKXKXXXXXRXXXXPXXXXXXXXPXKXXXXXXXXXRXXXXKRXXXXXXXXXXXRXXXXXXXXXXXXXXXRXXKPXXXXXRXXXXXXXXXXXXXPXXXXXXRKXXXXXXXXXXXXXXXRXXKXXXXXRXXXXXXXPRXXXXXXXXPRXKXXXXXXXXXXXXKXXXXRXXXXXXXXXXXXXXXXRXXXXXPXKXXXXXXXXXXXXXKXKKKXPRXKXPXXXXXXXXXXXXXXXXXXPXXXXXXKKXXXPXXXXXXXRXXXXPPXXXPXXKXXXXPXXXXXXXXXRXXXXXXXKXXXXKXXXPXXXXXX
O75347 108
XXXPRXRXXKXKXXXXKRXXKXKXXXXKXXKXXXXKXXKXRXXXXXXXXXKKXXXXXXXXRXXXPXXXRRXXXXXXXXXRXXXXXKXXXXXXXXKXXRXXXXXXKXXX
O75564 556
XXXKPXXXKXRXXKRKRXXXXXKXKXXXXXRXXKXXXRKXXXXXXXXXXXXXXXXRXXKXXXXRXXXXXXXXKXXXXRRXXXXPKXXXXXRXXXXXXXXKRXXXXPXXXPXXXXKXKXXXXXXXXXXPXXXXXXXXXRXKXRXXXKKXXXXXXKXXXXXXXXXXXXXXXRXXXXXXXXXXXXXXXXXXXXXXXRXXPXPXPXXXXXPXPKXXKXRXXXXXXXXXXXXXRXKPXXXXKXXXPRXXKXXXXXPXXXKXXXXXXXXKXXXXXXXXXXXXPXXRXXXRXXXXPXXXKXXXXXXXXRXXPXXXXXXXXXXXXXXXPXXXXXXXXPXXXXXRRXXXRXXXXPPXPXXXPXXRXXXXXXXXXXXXXXXXXPXXXXRRXXRKXXPXXXXXXXXXXXXXXXXXXXPXKPXXKXXXXXXXXXKXXXXXPXXXRXRXXXXXXXXXRXXXXXRPPXXXXPXXXXXXXXKXPKXXXXXRXXPXXXXXXXXXXXXXXXXXXXRXXXRXPXXXXXXXXXXRXXRXXXRXXXXXXXXXXXXXXXXPXXXXXPKXXXXXXXXX
O75969 853
XXXKXXXXXXXXXXXKXXXXXPXXXXXXXXKXXXXXXPXRXXXXXRRXXXKXXXXXXXXRXKPXXXXXXXXXXXXXPXKXXXXXXXXXXXKXXPXRXXXXXXXKXXPXXXPRXXXXXXXXXXXXXXXXXRXXXXXXXXXRKXXXXKXXXXXXKXXXXXXXXXXXPXPXKXXXKXXXXXXXXXXXXXXRXXXPXKXPXXXXRXXXXXXXPPXXKXKXXXKXKXXXKXRXXPXXKPPXKKXXXXKXXXXXRXXXXXRXXXRXXPRXRKRXRXXXRPXXXXXXXXXXXXXXXXXXXXXXXXXXXKXXKXXXKXXXXXXXXXKKXXXKXXKXXXXXXXXXXXRXXXXXXXXXXXXXXXXXXXKRXXXXXXXXKXXXXXXXXXRKXXXXXXXKKXPXXXRKXXXKXXXXXXXXXKXXXXPKXRXXXXXXKXXXKXRXKXXXXPKXXXXXXXKXXXXXXXKXXXXXXXKXXXKXXKXXXXXXXXXXXPXXXRKPXXXXXXXXPXXXXXXXXPPXPPXKPXXXXXXXXXXXXXXXXXXXXXXXXXXXXXXRRXXRXXXXXXXXXXXPXXXPPXXPXXXXXKXXPXXXXXXXXXKKXXRXXXXXXXRXXXXXXXXKRXXXPXPKXPXXPXKXXRKXXXRPXXXXPPRXXXXXXXPXXXXXXXKXXXXXXXXXXXXXXXXXXXXXXXKXXXXXXKXXXXXXXXXXXXKXXXXXRXXXXXPXXXXXXXPXKXXXXXXXXXXXXXXXXXXXXRXXXXXPPXXXXXPXXXXXXXXXXXXXXXKXXXXXXXXXXXXXXXXPXXXXXXXXXXXXXKXXXXXXXXXXKXXXXXXXXXXXXRXXKXRXXXXXXXXXXPXXXXXXXXXXX
O94832 1006
XXXXXXXXXXKXXXXXXXXXXXPXXXXXXRXRXXKXRXXXXXXXXXXXXXPXKXXXXXXRXXXXXXKXRXXXXRPPXXXXXXXXXXKXXKRRXKXXXXXXXXXXXXXKXXXXKXXXXXXXXXXXPXXRXXXXRXKXXXXKXXXXXXXXXXXKXXRXXXXXRXXKXXXXXXXXKXXPXXXXXXXXXXXKXRXXXXXPXXRXXXXXXXXXXXXXXXXXRXXXXXKXXXXXXXXXXXXXXKXXXXXXXXXRXXXXXXKXXXXKPXXXXXXXKXXXXXXXXXXXKXXXXXXXPXXXXXKXXXXXXXXXXXKXXXXXKXXXXRXXXXXRXXXXKXXXXXXXXXXRXXXXKXXXXRXXXXXXXRXXXXXXXKXXXXXXXXKXXXXXXXXXXXXXXXXXXXXXXXXXXXXXXKXXXXXXXXXXKXXXXXXXRXXXPXKXXXXXXXXXXXXXXXXXXKXXXXXXXXXXXXXXKXXXXXXXXXXXXKXXKXXXXXXRKXXXXXKXXXXXRXXRXRXXXXXXXXXXXXXXXKXKXXXXXXXKRXXXXXXXPXXKXXXPXXKXXXXXXXKRPXXXXXXXKXXXXXXXXXXXXKXPXXXRXXKPXXKKXPXXXXXXRXRXXXXXXXXXXXXRXRRXXXXXRXXXXKXXXRXKXXXXXXXPXXXXPXXKXXXKKXXXRXXXXXXXXXXKXKXXXRXPRXXXXXXXXRXXXXXRXXXXXXKXXRXXXXRXRXKRXKXXXXXXRXXRRXKXKXXXXXXXRRXXXXKXXRXXXKXXKXPXPPKXXRRXXXXXXXXXXRXRXXXXXKXXPXXXXPXXRXKXXXXXXXKXXRXXXXXXRXXXXXXXXXKPXXPXXXXXXXPXXXXXKRKXKXXXXXXXXXXRKXXRXXKXXXRXXXXXXRXXXKXXPXKXXKXXKXXPXXXXXXXXXXXXKXXXXXXXXKXXKXXXXXXXXKXPXXXXRXXXXXXXXXXXXKXXKRXXXXXXXXPXXXXXXXKKXXXXXXXRXXXPXPXXXKXRXXXXXXXPXX
O94929 683
XXXXXPXXXXPXXPRXXXXXXXXXRXXXXXKXXXXRXXXXXXXXRXXXXXXXXXXXXXXXXXXKXXXXXXXXXXXXXXXXRXXXXRXXXXXXXXXXXXRXXXPKXXXXXXXRKPXPXXXKXXXXXKXXXXXXXXXXXXXXKPXKXRXPXXXXXXKXXXKXXXXXXXXXKXXXXXXXKXXXXXXXXXXXXXXKXXXPXXXXXXXXXXXXKXXXXXRXXXXRXXXXXXKXXXPXXXRXXRXXXXXXXXXXXXXXXXXXXXPXXKXXXRXXKKXKXRRXXXXXXXPPXXXXXXPXRXXXXKXXXXXXXXKXXXXXPKXKXXXXXXRPXXXXXXPXXRXXXXXXXXRXXXXXXXXXXXPXXXXXXXXXXXRXRRXXXPXXXXXPXXXRXXXXPXXXRXPXXXXRXXPXXXRXXPXXXXXXXRXXXPXXXXXPKXXXXPXXXXXXXRKPPXXKRXXXXXXXXKXKXXXXXXXXXKXXPXXXPXPXXXXXXXXXXXXXXPKXPRXRRXXXXXXXXXXXRXXXKXXXXXXRXXXKXXXKXRXXXXXXPXXPPRXXXXXRXXXXXXXXXXXXXXXPRXXXXXXXXPXXXKXXXXPXXRRXXXXRXPXXXXXXXXXXXXXXXXXRXXKXXPXXXXXXXXRXRXRXPKXXXRXRXXRXXXXXXXXXXXXXXXXXXXRXXXXKRXXXKKXXRXX
O95479 791
XXXXXXXXXXXXXXXXXXXXXXXXXXXXXXXXXXXXXXKKXXXXXXXXXXXXXXXRXXXXXXXXXXXXXPKXXXXXXXKXXXXXXXPKXXXPXXXXXXKXXXXXXXXXRXXKXXXXXXXXXKXXXXXXXXXXXRXXXRXXXXXXPPXXXXXXXRXXXXXXRPXPXXXXRXXXXKPXXXXXXXXXXXXXXXXXXXXXXXXXRXXXXXXKXXXXXXXPXRXXXRKXXXXXXXRXXXXRXXXXXKXXXXXXXRXXXXXXXXXXRXXXXXXXXXXXXXXXXXXPXXXXXXXXXXRXKXXXXXXXRXXXRXXXXXXXXXXXXXXXRRXXXKPXXXXXXXPXXXXXXXXXXXXRXXXXPXXXXXXKXXXXRXXXXRXXXKXXXXXXXXXKXXXXXXXXXXPRXXXXXXXXXXXXXPXXXXXRXXXRPXXPXXXKXXXXPPXXRXXXXPXXXXXXXXPXRXRXXXXXXXXXXXXXRKXXXXXXXXXXXXXXXXXPXXXXXXXKXPRXXPXXXXXXRXXXXXXXXXRXXXXXXXPXXXXPXPXPXPXPXXXXXXRXKXRXXPXXXXXXXXXXXKXXXXXXXXXXRXXRRXXXXXXXXXXXXXPXXXXXXXXXXXXXXPXXXXXXXXXXXRXXPXXXPXXXXXXXXXXXXXXXRXPXXXXXPXPXXXXXRXXXXXXXXXXXXXRXXXXXXXXXXXXXXXXXXXXXXXXXXXXPXXPXXXXXXXXXXXXXXPXXPXRRXXXXXPXXXRXKKXXXXXXXRXKRXXXXXXXRXXXXPKKXPXXXXXPXXXXXXXXXXXXXXXX
O95800 540
XXXXXXXXXXPXXXXXXXPXXXXXXXXXXXXXXXXXXXXXXXXXXXXXXXXXXXXXXXXXXXXXXXXXXPXXRKXRXXXXXXXXXXXXXXXXXXXXXXPXXXXXXXXXXXXXXPXXXXXXXXXXXXXXXXXXXKXXXXXXXXRXRXXXXKXPXRXXXXPXXXXXXXXXXXXXXXXXXXXXXKXXKXXXXXPXXXXXXXKXKXXXXXXXXXXXXXXXXXXXXXXXXXXXXRKXXXXRKXPPXXXXXXXRPXPXXXXPXXXXXXPXXXXXPXXXRXXXXXKXXXXXXRXXXKXPXXXXXPXXXRXXXXXXXXXXXXKXXKXXXXXXXXXXXXXXXXXPXXXXXXXXXXXXXXXXXXXXXXXXXXXXXXXKXXXXPXXXXRXXXXXRRKXXXXXXXXXXXXXXXKXKXRXRXXXKXXXXXXRXKXXXXXXXXXXXXXPKPXKKXXXXXXXPXXXKXXXXXPKXXXXXXXXXXXXXXPXXXRXXPXXXXXXXXPXXXXXXPXXXXPXXXXXXXXXXXXXXXXXXXXXXXXXXXXXXKXXPXPXX
O95868 133
XKPXXXXXXXXXXXXXXXXXRXRXXXXXXXPXXXXKXXXXXXXXXRPXPXXXXXKXPXXPPXXXXXXXPXXXXXXXXXXXXXXXXXXXXXPXXRXXXXXXXXXXXXXXXXXPXXXXXXXXXXXXXXXPXXXXX
P00325 375
XXXXXKXXKXKXXXXXXXKKPXXXXXXXXXPPKXXXXRXKXXXXXXXXXXXXXXXXXXXXPXPXXXXXXXXXXXXXXXXXXXXXKPXXKXXPXXXPXXXKXRXXKXPXXXXXXKXXXXXPRXXXXXXXRRXXXRXKPXXXXXXXXXXXXXXXXXXXXXXKXXXXXPXXKXXXXXXXXXXXXXXXXXXXKXXPXXXXXXXXXXXXXXXXXXXXKXXXXXRXXXXXXXKXKXXKXKXXXXXXXXXPXXXKKPXXXXXKXXXXXXXXXXXXXXXRXXXXXXXXXXXXXXXXXXXXXXXPPXXXXXXXXPXXXXXXRXXKXXXXXXXKXKXXXPKXXXXXXXKKXXXXXXXXXXXPXXKXXXXXXXXXXXKXXRXXXXX
P08134 193
XXXXRKKXXXXXXXXXXKXXXXXXXXKXXXPXXXXPXXXXXXXXXXXXXXKXXXXXXXXXXXXXXXXRXRPXXXPXXXXXXXXXXXXXPXXXXXXPXKXXPXXKXXXPXXPXXXXXXKKXXRXXXXXRRXXXKXKXXPXRXXXXRXXXXRXXXXXXXXXXXKXKXXXRXXXXXXXRXXXXXRKXKRRRXXPXX
P0CE71 109
XXXXXXXXXXXXXXXXXXXXXPXXXXPXKXXXXXXXXKXXXXXXKXXXRXXXXXXXXXXXXXXXKXXXXKXXXXXRXXXXXXXKXXXXXXXXXXXXKXXXXXXXXXXXX
P20292 161
XXXXXXXXXXXXXXXXXXXXXXXXXXXXKXXXXXRXXXXRXXXRXXXXXXXRXXXXXXXXXXXXPXXXXXXXXXXXXXXXXPXXXXXXXXXXXRXKXXXXXXXXRXXXXPXXXXXKRXXXXXXXXXXXXXXXXXXXXXXXXXXXXXXKXXXXXXXPXXXXP
P20742 1482
XRKXRXXXXXXXXXXXXXXXXXXXXXXPXXXXXXPXXXXXXXPKKXXXXXXXXXXXXXXXXXXXXXRXXRXXXXXXXXXKXXXXXXXXXXPRXXXXXXXXXXXXXXKXPXXXXRKRXXXXXXXXXXXXXXXXXKPXXKPXXXXRXRXXXXXXXXRPRXXXXPXXXXXXPRRXRXXXXXXXKXXXXXXXXXXPXXXXPXXXXXRXXXXXXXXXRXXXPXXXXXXXXPKXXXKXXXPKXXXXXXXKXXXXXXXXXXXXKPXPXXXXXXXXRKXXRXXXXXKXXXXXXXXXXXXXXXXXXXXXXXKXXXXXXXXXXXKXRXXXRXRXXXXXXXXXXXRXXXXXXXXXKXKXXKXXXXXRXXXPXXXXXXXXXXKXXPXPXKXXXXXXXXXXXXXXXXXXXXXXXXXXXXXXXXXXXKXXXRXXXXXPXXXXXXXXXXXXXXXXXXXXXRXXXXXXXXXXXXPXXXXXPXXXXXXXXXXXXXXRXXXXXXXXXXXXXXXXXKXXXXRXXXXXXPXXXXXXKXXXXXXXPXXXXXXPXXRXXXXXXXPXXXXXXXXXKXXXXXXXXXKXXXXXXPXXXPPXXXXXXXXXXXPXXXXXXRXXXXXXXXXKPXXXXXXXXXXXXXXXKXXXXXPXXXXXXXXXXXXXPRPXXXXXXXXXXPXXXXXXXXXXXXKXXXXKXXXXXKXRKPKXXXXXPXXXXXXXXXXXXXXXXXXXXRPXXPXXXXXXXXPXXXXXXXXPXPXXXRXXXPXXXXXXXXXXXXXXXXXXXXXXPXXXXXXKXXXXXXXXXXXXXXXXXXXXRXXXPXXXXXXXPXXXXRXXXXXXKXXXXXXXPKXXRXXXXXKXXPXXXXXXXXKXXXXXXXXXXXRXXXXXXXXPKXXXXXXXXXXXXXXXXXXXXXXXXXXXPXXKRKXXXXKXXXXXXXXXXXXKXXXXXXXXXXXXXXXXXXXKXPXXXXKXXXRXXXXXXXXXXXXXXXXXXXXXXXPXXXXXXXXXXXXPXXXXXXXXXXXXXXXXXXKXKXXXXXXXXXXRXXXXKXXXXXXXXXXXRXXRXXXXXXXXXXXXKXXXXXRXXXXXXXXXXXXXXXXXXXXXKXXXXXRXXXXXXXXXXKXXXXXXXXXXXXXXXXXXXXPXPXXXPXXRXXXXXXXXXXXXXKXXXXXXXXXXKXXXXXXXXXXXKXXXXRXXXXXXXKXXXKXXXXXXXXRPXRPKXPXXXXXXXXXPXXXXXXXXXXXXXXXXXXPXPXXXXXXXXXXXXKXXXKXXXXXXXXXXXXXXXXXXXXXXRXXXXXXXRXXKXXXXXXXXXXXXXXXXXXXXXXXXXXXXXXXPXXPXXXXXXXXXXRXXXXXXXXKXXXXPXKXXXPXXXKXXXXPXXXXXXKXXXXXXXXXXXXXXXXRPXXXXXXXXXKXXXXXXPXKPXXKXXXRXXXXXRXXXXXXXXXXXXXXXXXXXXXXXXXXXXXXPXXXXKPXXXKXXXXXXXXXXXXXXXXXPXXXXXXXXXX
P23919 212
XXXRRXXXXXXXXXXRXXKXXXXRKXXXXXXXXXXRXXXXRXPXRXXXXXKXXXXXXXKKXXXXXXXXXXXXXXXRXXXXPXXKXKXXXXXXXXXXRXXXXXXXXXXXKXXXXXXXXKXPXXXXPKPXXXXXXXXXXXXXXKRXXXXXXRXXXXXXXXRXXRXXXXXXKXXXXXXKXXXXXKXXXXXXXXXRXXXXXXXRXXXXKPXXXXXK
P25398 132
XXXXXXXXXXXXXXXXXXXXXXKXXXXXXXXXRXXRXXXKXXXKRXXXXXXXXXXXXXPXXXKXXXXXXXXXXXXXXKXXXXKKXXXXXXXXKXXRXXKPRKXXXXXXXXXKXXXKXXXXKXXXXXXXKXKK
P25440 801
XXXXXXPXXKXPXXXXXXXXXXXPXXXXPXKRXRKPXXXXXXXXXPXXXXXPXXXXXPXXPPPPXXXXPKKPXRXXXXXXXXXKXXXKXXXKXXXXXPXRXPXXXXKXXXPXXXKXXKXPXXXXXXKRRXXXXXXXXXXXXXXXXXXXXXXXXXXXKPXXXXXXXXXXXXKXXXXKXXXXPXXXXXXXXXXPKXXXKKXXKXXXXXXXXXXXXXXPXXXXXXXXXXXXPPPXXPXXXXXXPXPXXXXXPXXKXXXXXXPPXXXXXXXPPXXPXXKKKXXKRKXXXXXPXPXXXXXPXXPXXPPXXXXPKXXRXPPXRRXXXRPXKPPRKXXPXXXXXXXXXKKXKXXXXXKXXXXXXKXXXXKKXXXXXXPXXKPXXXXXXXXXXXXXXXKXPXXXXXXKRKXXXRXXRXXXXXXXXXRXXXXXXXKXXPPXXXXXXXXRKXXXXXXXRXXKXPXXPXXPXPXPXXXXXPPXXXKXXXXXXXXXXXXXXXXXXXXXXXXXXXXXXXXXXXXXXXXRXXRXXXXXXXXRXXXXXXXXXXXXPXXKPKRKRXKKXKKKKRKXXKXRXRXXXXXXXKXPRXPRPPXPKKXKKXXXXXXXXXXXXPXXXXPXXXXXXKXPKKXXKXXPPXXPXXXXXXXXXXXRPXXXXXKRXXXXXXXKXPXXKXXRXXXXXXXRXPXXRXXXPXXXXXXXXXXKPXXXRXXXRXXXXXXRKKPRKPXXXKKPXXKXKXXXXXXKKRXXXKRXXXXXXXXXXXKKPPKKXXXKXXXXXXXXXXXXRXXXXXXXXXXXXXXXXXXXXXXXXXXXX
P35713 384
XXRXPPXXXXXXXPPXRRXXXXXPXXXXXXXXRXXXXXPXXXXXPXXPXXPPXPXRXPPRXPXPXRXXXXPXXRXXRXXXXXXRXRRPXXXXXXXXKXXRKRXXXXXPXXXXXXXXKXXXKXXKXXXXXXKRPXXXXXXRXRXXXXRXXPXXKXRPRRKKXXRKXRRXXPXXXXPXXXPPXPPPXPXPXXXXXXRXXRXXPPXXXXXXXXXXPXPXRXPXXXXXPXXXXXXPPPXXPXXXXXRPXRXPXXPXXXXRXPXXXXXXPXXXXXRXXPPXXPXXXXXXXXXXXPXPXPXPXXPPPXXPPXXXXXPXXPXXXXXXXXXXXXXXXXXXXXRXRPXXPXXPXXXXXXKXXPRXXXXPXXXXXXXXXXXXXXXXXXXXXXXX
P43268 484
XXRRXKXXXXXXXXPXXXXXKXPXXXXXRXXXXXPXXKXXXPXXXPPXXXXXXXXXXXXXXXXXXXXXXXPXXXXXXXPXXXXXXXXXXXPXXRXKKXPXXPRXXPXXXXXRKPPXPXXXXXXXXXXXXXXPPRXXXXKXPXPXXXXXXPXXPXPRXXXRXXXRXXXXXXPXPXXXXXXXXXXXXXXPXXXXXXXXXXXXXRXPXPXPXXXXXXXPXPPXPXXXXKXXXXXPXXXXXXXPXXXXXXXXXXRXPXXXXXXKXXXXXXXXXXXXXXXXXXXXXXXXXXXPXPXXXXXXXXXXKPXRPXPXXXXXXPXKXXXXXKXXXXXXXRXXPPXXRRXXXXXXXXXXXXXXXPXXXXXXXXXXRXXXXKXXXPXXXXRXXXXXKXRPXXXXXKXXRXXRXXXXKXXXXKXXXXRXXXKXXXXPXXXXXXXXPXXXRPXXKXXXXRPXXXXXXXPXXXXXXXPXXXPXXXXPXXPXXPKXXXXX
P49961 510
XXXXKXXXXKXXXXKXXXXXXXXXXXXXXXXXXXXXXXXXKXXPXXXKXXXXXXXXXXXXXXXXXKXPXXKXXXXXXXXXXXXXRXKXPXXXKXXXKXXXXXXXXXXXXXRXRXXXPRXXXXXXPXXXXXXXXXRXXRXXXXXXXXRXXXXXXRXXXXXPXXXXXXRXXXXXXXXXXXXXXXXXXXXKXXXKXRXXXXXPXXXXXXXXXXXXXXXXXXXXXXXXPXXXXXXXPXXXXXXRXXXKXXXXXXXXXXXXXKXXXXXXKXXKXXXXXXXXXXRXPXXXPXXKKXXXXXXXXKXPXXKRXXXXXPXXXXXXXXXXXXXXXXXXXXXXXXXXXXPXXXXXXXXXXXPPXXXXXXXXXXXXXXXKXXXXXXXKXXXXKXXXXXKKXXXXPXXXXKXXXXXXKXKXXXXXXXXXXXXXXXXXXXXXXXXXXXXXXXXXXKXXXXXXXXXXXXXXXXXXXXPXXXPXXXPXXXXXXXXXXXXXXXXXXXXXXXXXXXXXKPXXXXKXXX
P54257 671
XRPKRXXRXXXXXRXXPXXPXXXXXXPXPXXXPXPXPXXXPXXRXXXXRXXXRXXXXXXXXXXXRXXXRPXXXXXXKXXXRRPXXXXXXXXXXRXXPXXXXXPXXRXXXXXPXXXRXXXRXXXKXXXXXKXPXXXXXRRPXXXXPXRXXXXRXXXXXXXPXXPPPXKKXXXXXXKXXXXXXXXXXPPXXXXXXXXXXXXRXRXXXXXXRXXXXXXKXXXXXXXXXXKXXXXXXXXKXXXXXXRXXXXXRXXXXXXXXXXXXXXXXXXXXXXXKXXXXXXXXXXXXXXXXXXXPXXXPKXXXXXXXXXXXXXPXXXXXXXKXRXXXXXXXXXRXXXXXXXXXXXXXXXXXXXXXXXXXXXXXXXXXXXXXXXXRXXXXXRXXXXXXRXXXXXXKXXXRXRXXXXXXXKXXKXXXXXKXXXXXXXXXXXXXXXXXXXXRXKXXXXXXXXXXXXXXXKXXRXXPPXXXXXXXXXPXXXPXXXXPXXXXXXXXXXRXXXRRXXXXPXXXXXRXXXXPRXXXXXXRXXXRXXXXRXXXRXXXXXXXXXXXXXXXRXXXXXPXXXXXPXXXXXXXKKXPXXXXXXXXXXXXXXXXXXXXXXXXXXXXXXRXXXXXXXXXXXXXXPXXXXXXXXXXXXXXXXXXXXRRXXRXKXXXKXXXPXXXXPXXXRXXXRXXXR
P54849 157
XXXXXXXXXXXXXXXXXXXXXXXXXXXXXXXXXXXXXXXXXKXXXXXXXXXXXXXXXXXXXKXXXXXXXXXXXXXXXXXXXXXXXXXXXXKXXRXXXXXXXXXXXXXXXXXXXXXXXXXXXXRXXXXXXXXXXXXXXXXXXXXXXXXXXXXXXXRKK
P55039 364
XXXXXKXXXXXKXXXRXXKXKXXXXXXXXXKXKXXKXRXXXXXPXKXXXXKXXXXXXXKXXXXRXXXXXXPXXXKXXXXXXXXXXXXXXXXXXXXXXXXXPXXXXXKXXXXXXXXXPXXXXXXXXXKXRXRXXXXXXRXXXXXXXXXXXXKXXXXRXXXXKXXXXXXXRXXKXKPXXXXKPKKXXXXXXXXXXXXXXXXXKXXXXXXXXXKXXXXXXXXRXXXXPXXXXXXXXXXRXXXPXXXXXXKXXXXXXXXXXRXXRKPXXXXXXXXXKXXXXXXXXXXXXXXXXXXXXXKKRXXRPXXXXXXXXRKXXXXXXXXXRXXRXXXXXXKXXXXXXXXXKXXPXRXXXXXXXXXXXXXXXXKK
P56715 2156
XXXXPXXXXXXXXPXXXXXXXPPPRXXXXXXPXXXKRXXXXKXXXPXXXXXRXXXXPRXXKXXXXXXXXXXRKXPXPXXXRXXXXPRXRXXXXRXXXXXXXXXXXXXXXRKXXPXXXXKXRRRPRPXXXXRXXXXXXPPXPXXXXXPXXPRPPRXXXXXRXXXPKXRRXXXXXRRXXXXXXXXXXXXXXXXXRPXXKXXXXXXRRXPXXXXXXXXXXXXXXXXRXPXKPXXXXXXKXXXPXRXPXXXXRXXPKXXXKXXXRKXXXXXXXXXRXXXXXXXXXKXXXXXXXXXXXXXPXKXXXXXKXXXXXXPXXPXXXXXXKXXXXXXXXXXXXXXKXRXRXKXXXXXKXXXXXXKXXPXXXXXKXXXXXPXRXXXRXXXXKXXXXXXXXXXXPXXRXXXXXXXXXXXXXXXXXXXXXXXXXXXXXXXXXXXXXXXXXXXXXXKXRXXRPPXPXXRRXRXKKXXXXXXXXXXXXXXXXKXXXXXXXXXXRXXXXXKXXXXXXXXXXXKXXXXXXKPXXXXXXXXXXXXXXXXXRKKXXXXXKXXXXXXXXXXXXXXKXXXXXXXXXXPXXXXXXXXXXXXXXXXXXXXXKXXXKXXKXXXXXXXRXXPXXXXXXXXXXXXXXXXKXXXXXPXXXXXXXXXXRXXRXXXXXXXXXXXKXPKXXKKXXXXXXXKKKKKXRXXXXXXRXXXXXXXXKXXXXKXXRXXXKXRXXKXXXXXXXXXPXKXXXXXXXXXXKXXXXXXXXXXXXKXXXXXXXXKXXXRXKXXXXXXXKXXXXXXKRKXRXXXKXXXXXPKKRXXXXRXKXXPXXXXKXXKXXXXXKXXXXXXXXXXXKPKXXXXPXXXXXXXXXXXRXXXKKXXXXKXXXXXXXXKXXKKRKXXKXKXXXXXXKXXXXXRXXXXXXXKKPXXPXXXXXXXXXXXXXXXXXXXXPXPXXKPXKXXPXXRXXXXXXXXXXXXXXXXXPXXXXXKXXXXXXXXXKXXXKXXXXXXXXXXKXXXKXXXXXXXXXXXXXXXXXXXXXXXXXXPXXXXXXXXXXXXXXXXXKXXXXXXKXXPXKKXXXXXXXXXRKRXXXXXXXXXXPXXXXXPKXXXPXXXXXXXXXXXPXXXKXXXXXXXXPXXXXXXPXXXXXXXXXXXXXXXXXXXXXXKXXXXXXXXXXXXKXXXKXXXXXXXXXXXKXXXXXXXXXXXKXXXXXXXXXXXXXXXXXXKXXXXXPXXXXXXXXXXXXXXXPKXXXXXRXXXXXXXXXXXXXXXXXXPXXXXXXXXXXPXXXXXXXKXXXPKXXXXPXXXXXPXXXXXXXXXXXXKXXXXXXXXXXXXXXXXXKXXXXKXXXXXXXXXPXXXXXXPXXXXXXXXXXXXKXXXXXXXXXXXXXXXRXXXXXKXXXXXXXPXXKXXXXXXXXXXXXXXXXXXXXXXXXKXXXXXKKXXXXXXXXXXXXRKXXXXXXXXXXXXXXPRXXXXPXXXXXXXXXXXRXXXXXXXXXXXXXXXXXXXXXXXXXXXXXXXXXXXXXXXXXKXXXXXXXXXKXXXXXKRXXXXXXXXXXKRXXXPPXXXXXXXXKXXXXKXXXXXXXKXXKXXXKXXXXXXXXXXXPXXKKXXKXPXXXXXXXXRPXXXXXXPXKXXXXXPXXXXXXXXXKXXXXXXXKRXXXKXXXKXXXXKPXXXPXXXRKXXXXPXXXXXXXXXRKXXXXXXXXXXXXXXXXXXXXXXXXXXXXXXRXXKXXXXXXRXXXXRXXXXXPXXKXXXXXRXXXXXXXXXXXXKXKXXXKXXXXXRXXXXXPXXXXXXXXXXXXXXXXXXXXXXPXXXXXXXXPXPXXXXXXXXXXXXXXXPXXXKXXXXXXPXXXXXXPXXXXXXXXRXXXXXKXRXXXXXXXXKXXXXXXRXXXXXXXXXXXXXXKXXPXXXXXXKXXPXPXXXXXXXXXXXXXXXXKXXXXXXXXXPXXXXXXXPXXXXXRXXXXRKXXXXXXXXXXXXXXKXXPXXXXXXKXXXRXXXXKXXXRXXXXXXXXXXXXXXXXXXXXXXXXXKRRKXKRXXXXXXXXXXXXKKXXPXXKXRXXXXXXXXXXXXXXXXXXXXXXXXXXXXXXXKXXXXXXXXXXXRXXXXRXXXXXXXRXXXXXXXXXXXXXXXXXXXXXXXXXXXXXXXRXXXXXXXXXXXXXXXXXXXXXXXXXXXXXXRXXXXX
P62195 406
XXXXXPXXXXXXXXKXXXXXRXXXXXKXXXXXXXXXXKXXXXRRXXXXRXXXXXKXRXXRXXXXXXXXXXXXXXXXXRXXXKKKXXXKXXPXXKXXXXXXKXXXXXXXXPXXRXXXRXXXXXXXKXXPXKXXPXXXXXXXXKXPXXXXXXXXXXXKXXKXXKXXXXXPXKXPXXXXXXXXXXPKXXXXXXPPXXXKXXXXRXXXXXXXXXXXRXXXXXXXXKXXXXXXRXXRXXXXXXRXXXPXXXXXXXXXXXXXXRXXXXXXXXXXXXRXXXXXXXXXXXXXXXKXXKXXXXXXRXXXXXXXXXRPXRXXRKXXXPPPXXXXRXXXXKXXXRKXXXXRXXXXRKXXXXXPXXXXXXXKXXXXXXXXXXXRXRRXXXXXXXXXXXXXKXXXKXXXKXXXXKKXXK
P62318 126
XXXXXPXKXXXXXXXXXXXXXXXXXXXXRXKXXXXXXXXXXXXXXXXXXXRXXRXXXXXXXXXRXXKXRXXXXPXXXKXXPXXKXXKXKXXXXXXXRXKXXXXKXXXXXRXRXRXXXRXXXXXKRR
Q01850 454
XXXXXXXXXXXXKXXXPXXXXXXXXXXXXXXXXXXKXXXXRXXXXXXXXXXXXXXXXXXXXXXXXXXKXXXXXRXXXXXXXKXXXXXXXXXRXXXXXXXKXXXXXKXXXXKXXXXXXXXXXXXXXXXXXXXXXXXXKXXXXXRRXPXKXXXXKPXPXXXXXKXXXXXRXXXXXXXXXXXKXXXXXXXPXPXXXXXXXXKKXXXXXXXXXXXXRXKRXXXXXXXXXXXKXXXXXXXXXXXXXXXRXRXXXXXXXXXXXRXXXXXXXPXXXXXXKXXPXXXXXPXKXPXXXXXXXXXXXXPXXXRKPXKRXXXXXXXXXXXXXXXXKXXXXXXXRRXKXXKXRXXXXXXXXXXXXXXXKXKXXXXXKKXXXXXXXXXXKXXXXXRXXXKXXXXXXXXXXPXXXXXXXXXXXPXPXXXPXXPPXXKXXXKXXXXXXKKXKXXXXXXRXKXRXXXXXX
Q04118 309
XXXXXXXXXXXXXXXXXXXXXXXXXXXXPXXXXXKPXXRRPXXXXXPXRXPPPPXKPXXRPPXXXXXXXXPPPRPXKPXXPPPXXXXXXXXPPPRPXKPXXXPPXXXXXXXXPPPRPXKPXXPPPXXXXXXXXPPPRPXKPXXPPPXXXXXXXXPPPXPXKPXXPPPXXXXXXXXPPPRPXKPXXPPPXXXXXXXXPPPRPXKPXXPPPXXXXXXXXPPPRPXKPXXXPXXXXXKPXXPPPXPXKPXXPPPXXXXKPXRPPPPXRPXXPPPPXXXPXXPXPPPXXKPXXPPPPPXXXRPXRPPXXXPPX
Q08AI8 447
XPXPXXPXXXXXXXXPXXXXXXXXXRXRXXPRXXXXXRXXXXXXXXXXRXXXXXPRXXXXXXRXXXXXXXXXRXXXXPXXXXXPXXXXXXXXXXXXPXXXXPXXXXXXXXXXXPRXXXXXXRXXXXXXXXXXXXXXXKXRXXXXPXKXXXXXKXXXXXXXXXXKXXXXXXPXXXXXXXXRXXXXXXXXXXXXXXRXXXXXXXPXXRRKXXXPXXXXXXXXPXXPXXXXRRXXXXXXXXXPXXXXXXRXXXXXXXXRXXXXXXXXXXXRXXXXXXXXRXXXXXXRXXXXXXXXXXXXXKXXXXXXXXXXXXPXXXXXXXXXXXRXXXXXXXXXXXRKXPXXXXPXRXXXXXXXXXXXXXXXRXXXXXXXPXXXXRXXXXXXXRXPPPRXXXXXKXXXXXPXXXPXXXXXXXXXXXXXKXXXXXXXXKXRXXXXXXXXXKXRXXXXXXX
Q09019 674
XXXXXXXXXXXPXXXXXXXXXXKXXXRXRXXXXKXXPXXXXXRRXXPXXXXXPXPPXPPXPPPXPXXXXXPXXXXPXXXPPPXXPXPXPXXPXXRXXXXRXXXPXXXXXXXPPXXPXXXXXXXXRXXXXXXRXXXXXPXXXRRXXXRXXXXXKPXXKRXXKXXXPXXXXXXXXXXXXXXXXXXXXXXXXXXXXXXXXKKXXXKXXXXXRXXXKXKXXXXKXXPXXXXXXXXXXXXXXXXXXXXXXPXXXXPPXXXXXKXXXXXXXXXXKXKXPRXPXXKXXXXXXPXXXXXXXPXXRXXXXXXXXXXXRXXXXXXXXXRXXXKXXXXXXXXXXXXPXXRXXXXXXXXXXXXXXXXXXXRXXXRXXXXKXXXXXXXXXPXXXRXXXXXXXXXXXXXRXXXXXXXXPXXXXXXXXXXXPXXPXPKXXXXXXRXXXXXXXXXXXXXXXXXXXXXPXPPXXRXRXXPXXPXXXPPXXXXXRXXXPXPXPXPRXXXRXXXXPXPXXXXKXXXPXXXXXPXXPXXXXRXXXXXXXXRRXRXXXKXXKRXXXXXXXXRXXXXXXXXXXXKPXXPXPRXRXXPXKXXXXXXXPRXXXXPXXXPXXXKKXXXXRXXXXXXXXXXXXXXXXXXXXXXXXRPXKXXXXXXXXXXXXXXXXPRXPXKXXXXXXXXXPXXXPXXXXX
Q0P140 79
XXXXXXKXXXXXXXXXPXXXXXXXXXXXXXXXXXXXXXXXPXXXXXXXXXXXXXXXXXXRXXXXPXRXXPXXXXXXPXX
Q13188 491
XXXPPXPKXKXKKXXXXXXXKXPXXXXXXXXKXXXXXXXXXXKXXXKXXXXXXXXKXXPXXXXXXXXXKXXXXXXXXXXPXXXKXXXXXXKXXXXXXXXXXXXXXXXXXXXRXRXKXXXXXXXXXXXKXXXKXXXXXXXXRKXXRXXKXXXXXXXXXXXXKXXXXXXXXXXXXXXXKRXXXXXXPXXXXPXXXXXXXXXXXXXXXXXXXXXXXXXXXKPPXXXXXPXRXXXXXPXXPPPXXRKPXXXXXXXXXXXKKXXXKXPXXRXXXXXXXXXPXXKXXKPXXXXRXXXXXXXXXKXKRXXXXXRXXXXXXXXXXXXXXXXXXXXKXXXXXXXXXRXXXXXXXXXXXXXXXXXXXXXXXXXXXXXXXXXXXXXXXXXKRXXXXPXXXRPXXXXXXXKXXXKXKXXXXXXXXXXXPXPXXKXXXPXXXKXPXXXXXXXXKXXXXXXXXXRXKXXXPXXXRXXXXXRXRXXXKRXPXXXXXXXKKRRXXXX
Q14439 515
XXXXXXXXXPXXXXPXXXXXXXXXXXXRXXXXXXXXXXXXRXXXXXXXXXXXXXXXXXXXXXXXXXXRXXXXKXXXXRXXKXXXXXXXXXXXXXXPXXXXXXXXPXXXXXXXXXXXXKXXKXXXKXXXXXXXXXXPXXXXXRXXXXXXPXXRKXXXXKXRXXXXXXXXXXXXXXXPXXXXXXXXXXXXXXXXXXXXXXXXXXXXXXXXXXXXXXXXPXXXXXXXXXXXRRXXXXXXKKKXXXXXXRXPXXXXXXPXXXXRXXXXXXXXXXXXXXXXXXXXPXXXXXXXXXXXXXPXXXXXXXXXXXXXPKXXXXXXPXXXXXXXKXXRKXXXXXXXXXXXRXXRRXXXXXXXXXXXXXXXPXXRXXXXXXXXXXXXXXXXXKPXXXXXXXXXKXXXXXXXXXKXXXXXXXXXXXXPXXXPXXPPXXXXXXXXXXXPXXPXXPXXXPXKXXXXXXXXPXXXPPXXXXXXRXXKKRXXPPXXXXPXXXXXXKXPKXXRXXRKXXRXXKXXXXPKXXX
Q53EZ4 464
XXXRXXKXXXKXKXXXKPXXXKXXXXXXKXKXXXXXXKXXXXXXXXXKXKXXXKXRXRXXXKXRXXXXXKXKXXXXXXXKXKXXXRXRXXXKXRXXXXXXXXXXXXXXRXXXRRXXXXKXXXXXKXXXKXXXXXXXXRXXXXXXKXXXXRXXXXXXPXXXXXXXXXXXXXXXXXKXXXXKXXXXXXXXXXRXXXXKXXXXKXXXXXKKXXXXXXXXPXXXKKPXXXXXXXXXKXKXXXXXXXXXKKXXXXXRXXXXXXXXXXXXXRRKXXXXXKXXXXXXXXXXXXRRXXXXXXXXXRXKXXKXXKXRXXXXXXRXKXXXXKKRXXXXXXXXXXXXXXXXKXXXXXXRXXXXXXXXXXXXXXXXXXKXXRXXXXXXXXXXXKXXRKXRXXXXXXXXXKXXXXXXXXXPXXXXXXXXXXRXKXXXXPKXPXXXXXXXXXXXPKXXXXXPXXXXRXXXXXXXXXXK
Q5FWF5 840
XXXXXXKXKXXXXKXXKKXXXKXXXXXXXXXXKXXXKKXXPKXXXKXXXKXXXXXKXXXPXXXXRXXXRXXKXXXXXKXXKXXXKXXXXXRXXXXXXXKKKXXXKKXXXXXPKXXXXXXRRXXRXXXXXXXXRRXXRXRXXXXXXXXXKXXXPPXKKXXXXXXXXKXXKXXXKXXKRKXXXXKXXXKXXXXXXXXXXXXXPKXKKRKXXXXXXXXXXXXXXXXXXKXPXKXXRRXXXKPXPXXXXXKRXKXXXXXXPKKXXXKKXXXXXXXXXXXXPKXPXPXXPXXXXXXXXXXXKXKRXXXXXXXXXXXXXXXXXXXXXKKXXXXXXXXKXXKPXXXKXXXXXXXRXXXXXKXXXXXXXXXRXXPXRKXKPXKXXXXXXXXXXKKXXXXXKXKXXKXXXXXXXKXXXXXXPKXXXXRXXXXPPXXXXXXPXXXXXXXXXKXXXRXXXXXXXKXKXXXXXXXKXXXXXXXXXKXXXRXPXXXXXXXXXKPXXPPXXXXXKXXXXXXXXKXXXXXXXXKXXXXPXXXXXXXXXXXXXXKXXXXXXKXPXXXPXXXXXXXXXXXKXXXXRXXPRXXXXPKXXXXXXXXXPKXXKXKXXXKXXXKXXXXXXXXKRXXXXXXXXXXXXXXXXXPXXXXXXXXXXXXXXXXXKXXXXKKXRXXXXXPXXRXXXXXPXXPKXXXKKXXXXRXXXXXXXXXXXXPXXXXXRXKXXXXXXXXKKXXXXXXXXXXXXXXRXXXXKXPXXRXXXXKXRXXRXKXXXXXXXPXPXXXXXXRXXXXXXXRRKKXXXRXXXXXRXXXXXXXXXXKXXXXXXXPXPXXKXXXXXXXXXXXXXXXXXXXXXXXX
Q5FYB1 569
XXXXXXXXXXXXXXXXXXXXXXXKPXXXXXXPXXXXXXPXXXPPXPPXXXXXXXXXXXXXXXXXXXXXXXXPXXXRXXXKXXKXXXXXXXPXXXPXRXXXXXXRXXXXXXXXXXXXRPXXPXXXPXXXXXXPXKXXXXXXXXXXXXKXXXXXXRKXXXPXRRXXXXXXXXXXXXXXXXXXXXXXXPXXXXXXXXXXXXXXXXXXXXXXXXXXXXRXXXXXXXXXPXRPXXXXXXXXXXXXPXXXPRXXXXRXRXXXXXXRRKXXXXXXXXXXXXRXXXXXXKRXXXXXXXXXXXXXXXXXXXXXXXXXXPXRXRKXXXXXXXXRXXXXXXXPXXKRKXRXXRXXXXXXXXXPXXXXXXXXXXXXXXXXXXXXXXPXXXXXRXXPRXXXXXXXXPXXXXXXXXXXXXXXXXXXXXXXXXXRXXXXKXXXXXPXXXXXXPPXXXXXXPXXXXXXXRXXXXRXXXXXXXXXXXPXXRXXXXXXRPXXXRXXXXRXXXXXRXXXPXRXPXXXPRXXPXXXXXXXXPXXXXXXXXXXXXRXRXXXRXRRKKKXKXXKXRXXXRKXXXRXXXXRX
Q5H9J7 111
XXXXPKXXKXXXKXPXXXXXPXXXXXXXXXPXXXXKXXXXPPXPXXXXXXPXRXXXXXXXXXXXXXXXXRXXXXXRXXRRKXRXXXXRXXXRXXXXXPPXXXXXXXXXXXP
Q5JR12 505
XXXRXRXXXXXXXXXXXXPPPRPKXPXXPXXXXXPPXXXPXXPRXPPXKXXXXXXXPXKXXXXRXXXXRPXXXXXXPXXXRRXXXXXXRXXXXPPXXXRRXPXXXXXXXXXXXXKXRXXXXXXXXXXXXXXXRRXXXXXPRXPXRXXXXXXXXXXXXXXXXXXXXXXXXXRXXXRXXRXXXKXXXXXXXXPXPPPXXXPXXPXXPXXXXPXXXXXPXXXXXXXKXXXXXXXXXXXXXXXXXXXXXXXXRXRRXXXXXXXXXXXXXXXXXXKXXXXXXXXXRXXXXRXXXXXPXXRXXXPXXXRXRXXXXXXXKPXXXXXXXXXXXXPRRXXPKXXXXRXXXRXXXXXXXXXKKXXXXXXRXPXXXXXXKKXRXXXXXXXXRXXXXXXXKXXXXXXPXKPXXXXXPXXRXXXXXXXXXXPXXXXXXXXXXXXXXXXXXXXXXXXXRXXXXXXPXXXXRXXXXXXXXXXXXRXXPRXRXXRXPXXKXXXXXXXXXXXXPXXXPXXXX
Q5TEC6 136
XXRXKXXXRKXXXXKXPRKXXXXKXXRKXXPXXXXXKKPXRXRPXXXXXRXXRRXXKXXXXXXRKXPXXRXXRXXXXXXKXXXRXXXXXXXXXXXXRXXXXXXXXXXXXXXXXXXKRXXXXPKXXXXXXRXRXXRX
Q5VTL8 546
XXXXXPXXXXXXXPXXXXXXXXXXXXXXXXXXXXXKPXXXXKXXXXXPXXXXXKXXXXXPXXXXXXXXXPXXKXXXXXXKXXXXXXXXXXXKXXXXXPXXKXXRKXXXXXXXXXXXRXXXXXXXXXXXXXXXXKXXXXKXXRKXXXXXXXXXXXPXXRXXXXXXXRXXXPPXXXXXXXXXXXXXXXXXXXKXXXXXXXXXXXXXRXXXXKXXXXXXXXPRXPXPXXKXXXXXXKXRPRKXKKXXKXXXXXXXRXXXRRRXRXPRRXXXPRRXPRRXRXRXXXRXXXXXXXXXRXXXRXKXRXRXXRXXKXRXKXRRRXRXXXRXXXRRRXRXRXRXRXRXRXRXRKXXRRXRXRXRXKXXXRXRRRXRXXXKXRXXXRXKXRXRXRXRXKXXRXRXXXXXKKXKXXKXXRRXRXXKRXXKKXKKXXRXRXRXRKXRXRXRXRXXXKRXRXRXKXKXXKXKXXXKXKXXKRXRXXXXXRXXXXXKXKKRXXXPXKXKXRKRXRXKXRXXKRXXXXXKXXXXKXXRRRXXXXXXXXXXKXXKXKXXXX
Q5VUG0 894
XXXXXXXXXXXXPXXXPXXKXXXXXXXXXXXXXXXXXXXXXXXXXXXXXXXXXXXXXXPXXXXKXXXXXXXXXXXPXXKXXXXXKXXPXXXXXXXXXXXXXXXXXXRXXXXXXXRRXXXXXXXXXXXXXPXXXXXXXXKXXXPPXXXKXKXXXXXXXXXRXXXXXRXXPXXXXXXPXRXKXPXXXXXXXXXXXXXXXXXPXXXXXXXXXXXXXXRXRXRXXXXXXXXXXXXXXXXXXXRXRPXXXXXXXKXRXXPPXXXXPXKXXXXXKXXXXKXXXXXXKXPXPXXXXKXXXXXRXXXXXXXXKXXXXXXXXPXXXXPXXXXKXXXXXXXXXXXXXXRPXPXKXXXXXXXXXXXXXPXXXXXKXXXXXXPPKXXXXXXXXXXXXXKXXXXXXXPPXXXRXXXXXRXXXKXXKXXXXXPRXPXXXXXXXXXXXKXRXXXXXXXXXXXPXPXXXXXXXXXXXXPXXXXXXXXXPXXXPXKXXXXKKRKXXXXXPXKXXPPXXPXKKXPXXXXXXPXXXXXXXXXXKXXXPXXXXXXRXXXXPXXXKXRXXXXPXXXXPXKXXXXXKXXXXXXXXXXXKPXRXXRXXXXXXXPXXXXXXXXXKXKXRXKXXRXXXKXXRXXXXXXXXXRRXXXKXXXXPXXXXPXXXXXXXPXXXXXXXKXKXXXXXXKRKKXXKPPXXXXXPXXXXPKPXRRRKRRKXXXXXKKRRXXXXXXXXXXXXXXXXXXXXXXXXXXXXXXXXXXXRXXXXXXXXXXXPXXRPRRXXXXRXXXXPXRRPPPXRXRRXRXXPXXXXXXXXXKXPPXKPXXXXXXKXXXXXRXXXXXXPXXXXXXXXXRXXKXXXXXPXXKXXXXXXXXXXXXXXXXXPXXXXXXXXKXXPXXKXXXXXXRXKXXXXXXXXX
Q6ISB3 625
XXXXXXXXKRXXXXXPXPXXPPXXXRRXXXXXXXXXKXXXXXPXXXXXKXXXXXXXXXXXXXXXXXXXXXXKXPRXKRXXXXXKXXXXXXXXXKRXXXXXXXXXXXXXXXXXRXXXXKXXPXXXXXXXXXXXXXKRXXXXXXXPXXXXXXPXXXXXXXKXXXXXPXXXXPPXXXPRXXXXXXRXXXXXXXXXXXPXXXXXXXXXKXXXRXXPXXXXXXXXKXXXXXKXRXXXXXXXXXXXXXXXXXXXXXXXXXXKXXRXKXXXXPXXXXXKXXXXXXXXXXXXXXKXXRXPXXKXRXXXXXXXXXXKXRXXXXKXXKXXXXRXXXXKXRXXXXXXXKXXXXXXXXXXXXXXXXXXXXXXXXXXXKXXXXXXXXXXXXXXXKXXKXXPXXXXXXXXXXXXRXXKPXXRXXXXXKXXXXKXXXRKXRXXXRKXXRKKXKXXXXXXXXXXXXXXKXXXXPXXKKXXXXXXKXXPXXXXXPXXXXPXXXXXXXXRXXXXXXXXXXXRXXXXXXXKRXXRPXXXXXXPXPXKXXKXXXXKRXXXXXRKXXXXXXXXXXXKXPXXKXXXXXXXXKXXXPXXKXXKXXKKXKKXXXXXXXXXXXXXXXXXXXXXXXXXXXXXXXKXXXXXX
Q6X4U4 206
XXPPXXXXXXXPXXXXXXKXXXXXKXXXXXXXXXXXXKPXPXXPXXXXXXXXXRXXXRXXXXXXXXRXXRXXXXXRXXRXXKXXXXXXXXXXXPXKXXXXXXXXXPXPXXPXXXXXXXXXKXXXRRXXXXXRXXXXKXRXXRXXXXXXXXXXRXXKXXXXXXXKXKRXXRXXXXXXXXXXXXXPXKPXXXXRXRKRXXKXXKXXXX
Q6ZN32 361
XXXXXXXXXXPXXPXXXXXXXXXPXXXXKXXXXPXXRXXXXXXXXXXXXXKXXXRXXXXXXXXXXXXXXXKXPXXXXRXXXRRKXKPXXXXXKXXRXXRXXXXKRXXXKXKXKRXXXKXXXXKXXXXXXPXXXXRXPPXPXXXXXXPXXXRPXXXPXXXXXXXXXXXXXXXXXXXXXXXXXXXPRXPPXXXXXKKXXXXXXXRXXXXPXPXRXXXXXXXXXXXXXXPXXXXXXPPXPPPXPXXXXXXXXPXXPPXPXXXXXPXXXKPXXXXPXPRXXPXXXXXPXXPXXXXXXXXXXXRXXXXXXRPXXXXXKPXPXXXXKXXXXPRXXXXPXXRRXKXXXXXXXXPXXXXXKXXXPXXPP
Q6ZVC0 841
XXXXXRKXKXXXRXXKXXXXKRXXXKXXXPXXXXXPXXXXXPXXRXRXXXXXRRXXRXXXXXXPXXXXXXPXPXRXXXXPRXXXXXXXXXXXXXXXXPXXXXXXXXXXXXXRRPPXKPRRXPXXKXXXXXPXXXXXXPPXKKXXXXKPXPXXRXXXRKXPPXKPRRXPXXXXXXXXXXXXPPXPXPRXXXXPXXRXXRXXRXXXXPXXXXXXXPXXXXXXXXXXRXXXRXXXXXXXPPXXXXXPXPPXXXXXXXXXXXXXXXXXKXPXPXXXXXXRXXXPPPXXXXXPPXXPXXXPPXXXRRPXXXXPXRRXXXPXKXXPXXXPPPXPXXXXXRPPXXXXPXXKXXXRXPXXXXXRXPXXXXXKXPXXXXPXPXXPXRXRXXPPPPPPPPXXXXXXXXPXXRXRXXXXPXPPXXXXXPRXXRXXPXXXXXXXPKXXXXPXXPPXPXXXXPXPPKXKXXXXXXXXXXXKXXXXXXXPXXPPXXXXXPKXXKXXXXXXXXXXXXXRPPXPXKXXPXXXXXXXXXXXXXXRXXXXXPXXXPXPXXXPXXPXXXXPXXXXXXKRPPXXXXXKXXXXXXKXXXXXXPXPXXKXXXXXXXXXXXXXXXXXXXXXXXXXXXPXXXXXXXXXXXXXXXXXXXRKXXXXXRKXKXXXKXXXXXRXXXXXXXXPXKXXRXXRXPXXXXXPXRXXXXXXXXXRXXXXXRXXXRXXXPXPXXXXPXXXRXXXXXXXXRXXRXXXXXXXRXXXXXXPRPXXXPRXXXXXPXPXXPXPXPXPPXPXRXRXXKXXXXXXRKRXXXKXXKXRXRPXRXXXKXXXXPXXPXXRRXPXPRKXXXPPXRRXXXXXXXXXX
Q75N03 491
XXXXXXXXXXXXXXXXXXXXXXRRRXPXKXXXKXXXKXKPXPRXXRXXXRXPXKXPPXXXXXXXXXXXXRXXXKXXXXXXXXRRXPXXXXXXXXXXXXXXKXXXPXXXXXKXXXPXKXXXRXXPXKXXXXXXXXXXXXKKXXKXXPXXXXPXXRXXXXXRXXXXXXXXXXXXKRXXXXXRXXXXXXXXRXXRXXKPXXRXXXXXXXPPXXPPPXXXPXRXXXPPXKXXXXXXPPKXXXXXPPPPXXXXPXXXXXXPXXXXRXPPXXXXXXPPPPRXXXXXXXRXXXRKXXXXXXXPXXXXXXXXXRXPPPPXPXPXXXXPXXXXXPXXXXPXXXXPPXXXXXPPPPPPPPXXXPXPXPPXXXXXPXXXXXXXPPPPXXXXPPPXXPPPXXXXXXXPPXXXXPPPXPPPPXXXXPPXXXPPPXXXXPXXXPXXXXXXXXXXPPXXXPXXXXPXXXPXPRXPPPPPRXXXPPXXXPXPXPXXPXXXRXRPXXX
Q7KZI7 788
XXXXRXPXPXXXXRXXXXPXXXXXXXKPXXKXXXXRXRXXXXXXXXXPXXXXXRXXKXXXKXXXXKXKXXRXXXXXKXXXXKXXXKXXXXXXXXXKXXRXXRXXKXXXXPXXXKXXXXXXXXKXXXXXXXXXXXXXXXXXXXXXXRXKXKXXRXKXRXXXXXXXXXXXKXXXXRXXKXXXXXXXXXXXXKXXXXXXXXXXXXXXKXXXXXXXPPXXXPXXXXXKKXXXPXXXXXXXXXXXXXXXXXXXPXXXXXXKXXRXRXXRXKXRXPXXXXXXXXXXXKKXXXXXPXKRXXXXXXXKXRXXXXXXXXXXXKPXXXPXPXXKXPRRXXXXXXXXXXRXXXXXXXXXXRXXXXXXXXXXXXXKXXXXXXXXXXXKPRPXXXXXXXXXPXPXXKXXRXXXXXPKXRRXXXXXXXPXXPXXXXXXKKXXXXXXXXKRPXXXRXXXRKXXXXXKXPXXPXPXXXRKKXXPXPXXXXXXXXXXXRXRXXPXXXRXXXXXXXXXXXKXXXXXPXXRXXXXXXXXXXXXXRPRXXXKXXXXXXXPXKXXXXPPXXXXXXXPRPXXXPXRXPXXXPXXXXXXXXXXXPXRXXXPRXXXXRXXXXXXXXRXXRXXXXXPXXXXPXXPXXXXXXRRXXXXXXXXKXXXKXXRRXXXXRXXRRXXXXPXXKXRXXXXRPXXXXXXXXXKXKXXXRXXKPRXXRXXXXXKXXXXXXPXXXXRXXRKXXXXXXXXXXXXXKXXXXXXXXXPXXXXXXXXXXXXXKXPRXXXXXXRXKRXXXXXXXXKXXXXKXXXXXKX
Q7RTV3 350
XXRXXXXPXXXXPPPPPPPXXXXXXXPKRXXXXXXRXXPXKPXXXXXXXPXPPPPXXPXXPXXXXXXXXPXRXXXXXXXXXXXPXXXXXXXXXXXPXXXXXXXXXXRXRXXPPPXXXXXXXXXXXXXXXXXXXPXXXXXKXXXRRXRPRXXXXRXXXXXXXXXXXRXRXXXXXRXXPRXKXXXXXKRXXXXXRPXXXXXPXXXKXXXXXXXXKXXXRXXXXXKPXXXXXXXXXXRXXXXXRXXPKXPXXRXKRXXPXXXXXKXXXXXXKXXXXXXXRXXXXRXXRXPXXKXKXXXKXXXXXXXPXXXXXXXXXXXXKRXXXRRXXXXRXRXXXXXXXXXXXXXXXXPXRX
Q86SQ0 1253
XXXXXXXXKXXXXXXXXXXXXXXXXXXXXXXXXXXXXXXPKKXXXXXRXKXXXXXXXXXXXXXXPXPXKRXPXPXXXXXRXXPXXXKXXXXKXXXXXXXXKXXPXKPPXPXXXXXXXXXXXPXXRXXXXXXXXRXXXRXXRXXXKPPXXKXXXRXKXXXXXXXXXXXXXRKXXXXXXXXXXXXXXXXXXPPPXXRXXXXXXPXXPKXXRKXXXXXXXXXXPKXXRXKXXXXXXXXXRXRKXXXXXXXXXXXXXRXXPRXXRXXXXXXXPXXXPPRXXXXXXKRXKXXXKXXPXXXXXXXXXXXXXXXXXXXXPXKXXXXXXXPXXXXXXXXPXXPRXXRKXXXXXXXXXXXXXXXXXXXXXXXPXXXXXXXXXXRXXXXRRXXXXXXXXXXXXXXXXXRXXXXXPXPXXRXRKXXXXXXXXRXXXXXXXRRXRXXRXRXXXXXRXXRXRXXXXXXXXXXXXKPXXRXXXXXXXXXXXKXXKXXXKXXXXXXXXXXXXXXXXPXXRXRXXRKXXXPXXXXXXXXXXXXXXXXXXXPRXXRXXXXXXXXXRXPPPPXXXXPKXXXXXXXXXXXPKXPXXXXXXXRXXXXXXXXXXRXXXXXXXXXXKXKXKXXXXXXXXXXRXXXXXXXXXXXXXKXXXXXXXKXKXXXXXXXRKXXXXXKXXXXXKXKXKXKXXXXRXKXXRXXXXXXXXKXXXXXXPXXXRXXXXXXXKRXXXXXXXXXKXXXXXXXXXXXXXXRXXXXKXXXXXXXXRXXXXXXRXXXXRKXKXXXXKKXXXXXXXXXXRXXXXXXKXKXXXXXXXXRXKXXXXXXXKKXXXXXXXKXXPXXPXXXKXXXXXXXXXXXPXXXXXXXXPXXXXPXXXXXXXXXPXXXXXXXXPXXKXXXRXXXXRKKXXKXXXXXXXXXPRKKXXXXXXPXXXXXXXXRXXXPKXXXPXXXXXXXXXXXPPXXXXXXKXXXXRRXXRXXXXXXXXXXXRXKXXXXXRXXXXXXXXXXXXXXPXXXXKXXXXXXXXXXXXXXXXXXXXXXXPXXXXXXXXXXXXRXXXXXRXXKXXXXXKXRXXXXRXRXXXXKKRXXXXXKRRRXXXXKRXXXXXXXRXKXXXKXXKXRXRXRXXXRPXXRXXPXRKXXXXXRXXXXXXXXXXXXXXXXXXXXKXXRXXXXKXXXKXKXXKKRXXXXXRXKRXXXXXXXKXXXKXKXXXXXXXXXXXXXXXXKXXXKXPXPXXXXXXKXXXRXXXXXXPXPXXXRXXXXXXXXXXXXXXXXXX
Q86T24 672
XXXRKXXXXXXXXXXXXXXXXXXXXRXXXXXXXXXXXXXXRKXRXXKXXXXXXXXXXXXXXXXXXXXXXXXXXRXXXXXXXXXXXXXXKXXRXRXXXXXXXXKXXXXXXXKXXXXXXXPXXXXKXXXXXXXXXXXXPXPPXXXXKXXXXXKXKXXXXXXXXXXXPXXXXXXXXXXXXXXXKKXXXXXXXXXXXXXXXXXXXXPXKXXXPXXXXXXXXXXXPXPXXXXXXXPXXXXXXPPXXXXXPXXKXPXPXXXXXXXXXXXXXKXXXXXXPXXXXPXXXXXXXXPXXXPPXXXXXXPXXXPXXXXXXXXXXXXPXXXXXXXXKXXXXXXXXXXXXXXXXXXXXPXXXXXXXXXXPXXXXXXXXXXXXXXXXKXXXPXXXXXPXXXXXKXXXXXXRXXXXPXXXXKXXXXXXKXXXXXXXXXXXXXXXXXKXXXXXXXXXXXXXXPXKXXPXXXXXRXXXXXPKXXXXXXXXKRXKXKXXXXXXXXXXXRXXXXXXXXKRXXXXXXXXRRXXXXXXXXKKXPXRXXXKXXPXXXXRXKXXXXXXXXRRXXXXXXXKXXXXXXXXXXXXKXXXXXXPXXXXKXXRXXPXRXXXXRXXXXXXXRXXXXPXXKXXXXXXKXXXXKXPPXXXXXXXXXKPXXXXXXXXXXXXXXXXKXXXXXXXXXXXXXXPXXX
Q86YL5 185
XXKXXRXRXXXXXPPXXXXXXRXXPPPXXXXXXXXXXXXXXXRXXKXXXXXXXKXXXXXXXXRXKXPKXKXXXXRXKXXXKXXKKXXXXXXXXXKXXXXXKKPXXXXXXXPPKXXXXXXXXXPXXXXXXXPXXXXXXXXXKXXXKXXXXXXXXXXXRXXXRXXXRXXXXRRXXKXXXXXXPXXXX
Q8IVS8 523
XXXXXXXXPRXXRXPXXPXXXRXXXXRXXXXXXXXXXXRXXXXXXXXXXXPXPXXXRXXXXXPXXRXXKXRXRXXXXRXXXXXXXXXKXXXXXXXXXXXXXXXXXXXXXXXXPKXXRXXXXRXXKXXXXXKPXXRXXXXXXXXXXXPXRXXXRXXXXXXXXXXXXXXXXXXXXXXXXXXXXXXPXPXPPXXXXXKXXXXRXXXXRXXXXXXXXXXRKXXXXXKXXXXXXXXXPXXXXXXXXXXXXXXPXXXXXXXPXXXXXXXXXXXXXXXXRXXXRXXXPRXXKXXXXRXXXXPXXPXXXXXXXXXXXXXXXXXXXXXXRXXXXXXXXXXXXXXXXXXXXKXXXXXXXXXXXXXRXRXXPXXXXXXXXXXXXXXXXXXXXXXPXXXXXXXXXXXXXXRXPXXXXXXXXPXXXXXXXXRXXRXXXXXXRXXXXXRRXPXXPXXXXXXXXXXXXXXXPXXXXXXXXXPXXXXXXXXXXXXXXXXXXXXXXXXXXXXXXXXXXXXXXXXXXXXXXXXXXXXXRPR
Q8IXT5 1001
XXXXXRXXXXPXXXXPXXXRXXXXXXXXPXXXXXXXXXXXXXXXXXXXXXXXXRRXXXRXXXXXKXXXXXXXXXXKXXXXKXXXXKRXXRXXRXRPXXXXXXXXXXXXXXXXXKXXXXXXXXXXXXXXXXXXXXXXXXXXXXRPRKXRPXKXXXPXXXXRXXPXXXXXXXXRXXXXXXXXXXXXXXKXXXXRXXXXXXXKXXXXXXXXXXXKXXRXXXXXRXXXXXXXXXXXXXXXXXXXXKXXXXXRRXXXXXPPRXXXXRXXRKRXXXKXPRRXRXRXPXXXXXXXKXXXXXXXXRXXRXXXRXXXXXXXXXRXXXKXXXRXRXXXXXXKXXKXXXXXXXXXKXXXXXRPXXXXPXXRKXXXKXXXRXXKKRXXXXXRXRPXXXXXKXXXXXXXXXKXXXXXRXXPXXXXKXXXXKXXXXXXXXXXXXXXXXXXKXXXXXXXXXKXKXXXXXXKXXRXXRRRXXXXXXXXRXXXXXXXXXXXXXXXXXXXXKXXXRXXXRXRXXXXXXXXXKXPPXXXXXXXXXXRXXXXXXRXXXXXKXPXRXXRXPXRXPPXXXRXXXXXXRXPPXXXRXXPXXXRRPRXXXXRRPXXXXXRRPXXXXXRRPPXXXXRXPRXXXXRRPXXXXXRRPXXXXXRRXPXXXXRXXPXXXXRXPPXXXXRXXPXXXXRRPPXXXXRRPPXXXXRRPXXXXXRRPPXXXXRRPPXXXXRXXPXXXXRXXPXXXXRRPPXXXXRRPPPXXXRRPPPXXXRRPPPXXXRRPPPXXXRRPPPXXXRRPPPXXXRRPPXXXXRRPPXXXXRRXRXXXXRXPPXXXXRXPPXXXXRXPPXXXXRXPXXXXXRXPXXXXXRXXPXXXXRXXPXXXPRXPXXXRPPXXXXRXPPXXXRXXRPXXXXXRPXXXKXXXXKXXXXXXPXXRXXPXPKXXXXXXRXXPXKXXXXPXKXXXXXXXXXXXXXRXXPXXXXXXXXXXXXPXXXXXXXXXXXXXXXXXXKXXXXRPXXPRKXKXXXX
Q8N0V5 402
XXXXXKXXXXXXXXXXXXXXXXXXXXXXXXXKRXXRXXXXXXXXXXXXXXXXXXXKXXXPXXXXXKXXXXXXXXXXXXXRXXXXXXXXXXXXXXXPXXXXXXXXKXXXXXXRXXRXXXXPXXXXXXXXXXKXXXXXKXXXKXXXXXXPXXXXXXKKXXXXXXXXXRXXXXXXXXXXXXXXXXPXKXXXXXXXXXXPXKXXRXXXXXXKXXKXKXXXPXXXPPXXXXXRXKXXXXXXXXXKXXXXXKXXKXKXPPPXXXXXXXXXXXXXXXRXXXXXXXXXXXXXXXXXXXKXXXXPXXXXXXXXXRXPXXPXXXPXXXXXXXXRXXKXXXXXXRXXXXXXXXXXXXXXXXXXXXKXXXXXPXXXXXKXXXXXXPXXXXXXXXRXRXRXXXXXXXXXXPXXXX
Q8N4C8 1332
XXXPXPXRXXXXXXXXXXRXPXXXXXXXXXXXXXXXXXXXKXRXXKXXXXXXXKXXXXXXXXXXXXKXXXXXXKKXXXXRXXXXXXXXXXKKXPPXXXXXXXXXXXXXXXXXXXXXXKXXKXXXXKXXXXXXXXRXXXRXXXXXXXXKXXXRXXKXXXXXXXXXXXXKXXXXXXXXXXXRXXXRRXXXXXXPXXXXPXXXXXXXXPXXXXXXRXXXXXXXXXXXXXXXXXPPXXXXXPXRXXXXXPRXPPPRXKXKKXXKKXXXXXXXXXXKXXXXRPPXXXXXKXPXXRXXPXXRXXRXXXKXXXXRXRKKRXXKXXXXXXXXXXXXXXXXXXXXXXPXXXXXXPXXXXXRRXXXRXXXXXKXXXXXXKXXXXXXXXXXRXPXXXXKXXXXXRXRRXXXXKXXRRRXXXXXRRXRXXRKXXXKXXXRRXXXXXXXRRXXXRRXXXRXXXXKRKXXXXXRXXXRXXRXXXXXXXXXKXXXXXXXXXXXXKXXXXXXXPXXRKPXXXXXRXXXPXXKPXXXRXXXXRXRXXKXXXXPXXKXKPXXXXPXPPXPXXXPXPPXPXXXXPPXXRPXXPXXXPXKXXXXXRXPXKPXXXPXPRXXXXXXXPXRXXXXXPXXXXPXPXXPXPXXXPXXRXXXXRXXXXPXXXXPXPXPXPPXXXRPXXXXPPKXPXRXXXXXXXXXXXXXXXXRPXXXXRXRPRXXXXXXXXXXRRXXRXXPKPPXPPXXPPXPPXXXXXPXXRRXXPXXXRXXXXXPXXXXXXPXXXXXXRXRXXXXXKPXXXPXXXPXXKXKPXXXRXRPXRPXXXXXXKXRXXXXXPRPPKKXXXXXXXXXXXXXXXXXXXXXXXXPXXXXRXXPXXRXXXXXXXXXXXXXXXXXXXXXXXPPXXXXXXXXXRXPXXXRXXXXXXXXXXXXXPXXXXPXXXPXXXXKXXXPPXKXXXXXXXXRXXXKXPXKXXXXXXXXXXXXXPXXXXXXXPXXXXXXXXXXRXXXXXXXXRKXXXXXXXPXXXRXXXXXPXXRKXKKRXXXXXXXXXXXXXXXXXXXXXXXXXXXRXXXXKXXXXXXRRRXXXXXXXXXXXXXXXXXXKRXKXRXXXXXXXRXKXXXXXPXXXKKXXXXXXXXXXXXXXXRXXKXXRXKXXXXXXKXXXXXXXXXPKPXXKXXXXKXXXXXPXRPXXXXXXXXXXXRXKXXXXXXXXXXXXXXXXXXXXXXXXPXXXXXXXXPXXXXXXPXXXXXXXXXXXXXXXXXXXXXXRXXKXXXXXXXXXPXXXXXXXXXXXXXXXXKXXXXRXXXXXXXXXXXXXKRXXRXKXXXXRXXKXXXXXXRXXXXXXXXXXXXXRXXXXXX
Q8NDY8 209
XXRXPXXXRXXRXXXPXXPXXPXXPXPXXXXXXXXXXXXPXXXXPPXXRXXXXXXXXXXXXXXXXXXXXXXXXXXXRXXXXRKXXXXXPXXPPXRXPXXXXXXPXXXXXPXXXXXXXXXXXXXPXXXRXPXPXXXXXXXXXXPPXXXXXXPXPPPXXXXXXKXXKPRXXXPXXXXKPXPXXXXXXXXXXPXPXXXXPXXXXPPXXPXXP
Q8NEG5 633
XXRRXXKXXXRRRXXXXRXXXXXXXXXXXXXXXXRXXXPXXXXXRXXXPXXXXXRXXXXXPXXXXXXXXPKXXXXXKXXXXXXXKKXKXPRXXXXXXXXXXXXRXXXXXXRXXXRXXXPXPXXXXXXXXXXXXXXXKXKXXXXXXXXXXXXXXXXXKKXPXXXXRXXXXXXXXXKXXKXXXXXXXXXXXXXXKXPXXRKXXXPXKXXXXXXKXXXKXXXXXXKXRXXKXXXXPXXXXKXXPXXXKXXKXXXXXXXXXXXXXXXXXXXXXXXXXXRXKRXXKXRXXXKRXXXXXKXXXXKXXXXXKXXXXXXKXXXXXXPKXXXRXXPXXXXXKXXKXXXPXXXXXXXXKXXXXXXXXRXXPXXXKXXRKXXXXXXXXKXXXXPXXXXXXXXPXXXKXXXXXXXXXXXXXXRXXXXXXKXKXPXXXXPXXXXXXKXXRXXXXPXXPXXXXXXXXXPXXPKXXXXXXXXXXXXXXKXXXXXXKKXXXXXKXXXXXPRXXXXXPXXXXXKXPXXXXXPPXXXKXXXXPXXXXXPXXXXKXXXXXXRXXKXXKXXXXXXKKXPXXKXRXXXKRXXXXPXXXXXXXXXXXXKXXXXKRXXXXXXXXXRKXXXXXRXPXXXXXXXKXXXXXXXXXXXXX
Q8NGU1 314
XXXXXXXXXXXXXXXXPXXXXXXRXXXXXXXXXXXXXXXXXXXXXXXXXXXKXXXXPXXXXXXXXXXXXXXXXXXXXPXXXXXXXXPXXXXXXXXXXXXXXXXXXXXXXXXXXXXXXXXXXRXXXXXXPXRXXXXXXXXXXXXXXXXXXXXXXXXXXXPXXXXXXXXXXKXXXXXXXXXXRXXXXKXXXXXXXXRXXXXXXXXXXXXXXXXXPXXXXXXXXXXXXXKXPXXXXXRKXXXXXXXXXXXXXXXXXXXXXXXXKPKXXXXXXXXRXXXXXXXXXXPXXXPXXXXXRXXKXXXXXXXXXKXXXKXXKX
Q8TAC1 157
XXXXXXXXXPXKRXXXXXXXXRXXXXKKXXRXXXXXXXRXXXXXXXKXXXXXXXXRXXXXXXPXXXXXXXXXXXRPXXXXPXXKXKXXXXXXXXXXXXXXPKXPXXKPKXXXKXXKXRXXXXXXXXXXXXXXXXXXPXKXXXXXXXXXXXKXXKXXX
Q96C11 551
XXXXXXKPXRXXXXXXXXXXXXRXXXXXXXXXXXXXXXXPXKXXXPXXXXXXXXXXXXXXXXXXXXKKXXXXXXXXXXRXXXXXXXXXXXXXXKXXXPXPXXXXXXXXRXXXXXXXXRXXXXXXRXXXXKXXXXXXXXXXXXXXXXXPKXXXXKXXXRXXXXXKXXXXXXXPXXXXXKXXXXXXRXXXXXXXKXXXXXXKXXXXXXXKXXXXXXXXXXXXXKXXXXXXPPXXXXXXXXXPXXXRXXXXXPXXXXXXXXXXXXXXXXXXXXXXXRXXXXXXXXXPXXXRXXXXXXXXXXXXXXXKXPXXXPXXXXPXXXXXXPXXXXXXXXXXXXXKXXXXXXXXXXXXPXXXXKXXXRXXXXXXXXXXXXXXXKKXXPXXXXXXXXXXXPXXXXXRXPXXXXXXKXXXXXXKXXXXXXXXXXXXXXXXXXXXXXXRXXXXXXXXXXXXXXXXXXXXXXXKXPXXXXXXXXXXXXPXXXXXXXXXXXXXXXXXXXXXXXXXXXXXXXXXKXXKXXKXXXPRXXXKKXXXKKXXXXXKXXXXXKXXXXXXXXX
Q96DC7 493
XXXRRXXRXRPXXXXXXXXRRRRRXRXXXXRKXRRXXXXXXKRXXRXXXPXXXXXXXXXXXXXXXXXXXXXRXXXRXXXXKXRXXXXXXXRRXXXXPXXXXXXXRXXXXXRXXXXXXXXXXXXXXXXXXRXXXXXXXXXXXXXXXXXXPXXXXXXXXXXXXXXXXXXXXXXXXXXXXXXXXXXRRXXXPXXXXPXXXXXXXXPXXXXXXXXXXXXXXXXXXXXXPXKXXPXXXXXXXPXXXXXXXXPXPKXXPXXXXXXXXXXXXXXXXXXXXPXXXXXXXXXXXXXXXXXXXXXXXKXXXXXXXXXXXPXXRXXXXXXXXXXXXXXXXXXXXRXXRXXXXXXXXXXXXXXKXPXXXPXXXXXXXXXXXXXPXXXXXXXXXXXXXPXXXXXPXXXXXXXXXXXXXXXXXXKXPXXXXRXXPXPXXPXXXXXXXXXXXXXXXXXXXXXXXXXXXXPXXXXXXXXXXXXXXXXRXXXXXXXXXRXXXXXXXXXXX
Q96EX2 444
XXXXXXXXXXRKXXRRXXXXXXXXPPXRXRXXXXXXXXXXXXXXXXXXXKXXXXXPPXXXXXXXXXXPXXXXPXXXXXXXXXXXXXXXXXXPXXRXXXXXRXXXXXXXXRXPXXXXXXXXXRXXXXXXXXXXXXRXXXXXXXXXXPXXPXPXXXXXKXXXXXXXKXXPXXXXXXXKXXXXXKXXXXXXXXXXXXXXXXXXXXRXXXXXKXKRXXXXXXXXXXXXXXXXXXXXXXXXXXXXXXXXXXXKPXXXXXXXXXXXXXXXXXXXXXKXXXXXXKXXXXXXPKXXXXXKXKXKXXXXXXXXXXXXRXXXPXXXXXKXXXXXXXXXXXXXXXXXXXXXXXXKXXXXXXRXXXXRKXXKXXXXXXXXXXRXXXXXXXXXXXXXXXXXXXXRXPXXXXXXXXXXXXXXXXXXXRXRXXPXXRXXXXXXXRXXKXXXXXXXXXXX
Q96J66 1382
XXRKRXXXXPXXXXXXXXRXXXXXXXXXXXXXXKXXXXXXXPXXXXXRXPXXPXRXXXPPXXKXXXXXRXXXPXRPKPRXPXPXPXXXXXXXXXXXXXXXXPXXXXXXRXRXXXXXXPPXXXXXXXXKXXXRXXRXXXXXXXRRXXXKXXXXXXXXRXXRXRXXXXXXXXXXXXXXXXXXPXXXXPKXXXXXXXXXXXXXXXXXXXXXXXXXXXXKXXXXXXXXXXXXRXXXRXRXXXXXXXXXKXXXXKXXXXXXXXXXXXXXXXXXXXXXXXXXXXPXXXXXXXXXXXXXXXXXXXXXXXXXXXXXXXXXXXPXXXXXXRXXXKXXXXXXXXXXXRXRXXXXXXXXXKXXKXXXXXKPXXKXXXXXRRKXRKXXXKXXXXXXXXXXXXXXXPXXXXXXXXXXXXXXKXKXXXXXXXXXXXXXXXXRXXXXXXPXXXKXXXXXKXXXXRXKKXXXXXXPXXXXXXXXXPXKXXXXXXXXXXXXXXXPXXXXXXXXXXRXXXXXXXXXRPRXXXXPXXXXXXXXPXXXKXXXXXXKXXXXXXXXXXXXXKXXXXXXXXXXXXXXXXXXXXXXXXXXXPXXXXXXXXXXRXXXXXXXXXXKXRXXXXXXXXXXXRXXXXXPXXXXXXXXXRXXXXXXXXKXRXXXXRXXXXXRXXXXXXXPXXXXXXXXXKXXXXXXXKKXXRXKXXXXXXXXXXXXXXXXXXXXXXXXKXXXXXXXXXXXXKKXKXXXXXXKXXKXXXXXXXXXXXKXXXKPKXXXXXXXXXXXXXXXXXXXPXXXXXXXXXXXXXXXXXRXXXXXXXXXXXXXXXXXXXXXXXXXXXXXXXXXXXXXXXXXXXXXXXXXRXXXXXXXXXXXXXXXPXXXXXXXXXXXXXXXXXXXXXXXXXXXXKXXRKXXXXXXXKXXXKXXRXPXXXXXXXPXXRXXXXXXXXXXXXXXXXPXXXXXXXXXXXXXXXXXXXXXXXXPXXXXXXXXXXXXXXXXXXXXKKXXXXXKRXXXXXRXPXXXXXXXXXXXXXXXXXXXKXXXXXXXXKRXXXXXXXXXXXXXXXXRXXXXRXXXXXXXXXXXXXXXXXXXXXXXPXXXKXXXXXXXXXXXXXXXXXXRXXXXXXXXXXXXXRXXXXXKXXXXXXPXXXXXXXXPXXXPXXXXXXXXXXXXKXRXXXPXXXXXXXXXXRXXXXXXXXXRXXXXKXXXXXXXXRXXXPXXXRXXXXXXXXXXXXXXXXRXKXXXXPXXPXXXXXXXRXXXXPXXRXXXXXXXXXXXRXXXXKXXXKXPKKXXXXXXXXXXXXXXXXRXXXXXXRXXXRXXKXXXXXXXXXXXXXXXXXXXXRXXRXXXXXXXXXXXXXRXXXXXXXXXXXXXXXXKXXXXXRPXXXRKKPXXXXXXXXXXXXXXXR
Q96KF7 97
XXXXPXPPXXKKXPPKXKXXXXPXXRXXRXXXXXRXXXPXXXXKPXKPXXXXXXXXXXXXXXXXXXXXXXXXXKKXXXXXXXXXXXXXXRRKXXKXX
Q96KS0 407
XXXPXXPXPXXXXXPXXPXXXXXPXXPXPXRXRXXXXXXXPXPXXPXXXXPXXPXXXXXXXXXPRXXXXXXXXXPXRXXXXXXXXXXXRPXXXXXXXXXXXKXXXRXXXXXXRPXXPKRKXXXXXXXXPXPXKRPXXRXXXXXXXRXXXXXXXXXXXXXXXXXXXXXXXXPXXPXRXXXXXXXPXXRXXXXXXKXXXXXXXXXXRXXXXXXXXKRXXRXRXXXXXXXRXXPPRXXRXXXXXXXXXXXPXXRXXXXXXXXXXXXXRXXXXRXXXXXXXXRXKXXXXXXPXXXXXXXRXXXXPXXXXRXXXXXXXXXXXXXXKXXXXXXXXXPXXRPXXXXXXPXXXRXXXXXXXRRXPXXXKPXXXXRXXXXXXXXXXKXRXXXKXKXXXXXXXKXXXXPXXXPPXPX
Q99542 508
XXXXXXXXXXXXPXXXXXRXXXXXXXXPXXXXXXXXXXXKPXXXXXXXKPXXXXXXXRXXXXXXXXPXXXXXXXXXRXRXRXPRXXXXXPXXXKXXKXXXXXRXRKKXXXXRXXXXPXXXPPXXXRXXXRXXXXXXXXXXPXXXXXXXXXXXXXRXXXXXRXXXXXXXXXXXPXRXXXXXXXPXXXXXXXXXXXXXXXXXXRXXXXRXXXXXXXXXXXXXXXXRXXXXXXXPXXXXXRPXXKXXPXXXXXXXXXXXKKXPXXRXXXXXXXXXPXXPPXPXXPXPXPXPXXXXXXXXXXXPRXKXXXXKXXXXXXXXXXXPXPXXRXXXXXXXXPXXXXXXXXXPRXXXXXXXKXXKXXRXXXXKXXPXXPKKXXRXXPXXXXXXXXPXXXKXXXXKXXXXXXXXXXXRXXXXXXPKPXKXXXXXXPXXPXXXXXXXXXRXXXXKXKXXXRXXXXXRXXKXXPRXXXXXXXXXRPRXXXXXPXXXXXXPXXXXXXXXXXXXXXXXXXXX
Q99865 258
XKXPXXXXXXXXXXRXXXXRXXXXXXXXKKKXXXKKXRXRPXXXPRRXXXXXRXXXXXKXXXXPXXXXKXXXXXXXPXXPXXXXXKXXXXXXXXXXXXXRXXRXXXXKXXXXRXXXXXXXXXXXXXXXXXKXXXXXXXXXXXXKXXXRXXXXXXXPXXKXXXXXXXXKXPXXXXXXXXXXXKXXXXRXXPXXXXXPPXXRXPXXXXXXXXXKXXXXXKXXXXKRXXXXXXXXXXKPXXXXXKXXXXXXXXXXXXXKKX
Q9BTY2 467
XRPXXXPRXXXPXXXXXXXXXPPPPXPXXXXXRXXPXXXXXXXRXXPXXXXXXKXXXXXXXXXXXXPXXXXXXXXXXXXKXKXPKXXXXXKXXXPPXXKXXXXXPXXXXKXXXXXXXXXXXXXXXXKXXXXXXKXXXXXXXXXXXXXXXXXXXXXXPKRXXXKXXXXXXRXRXXXRXXXXXXXXXXXXPXXXXXXXXXXXKRXXPXXKXXPXXXXXXXXXXPXXXXXXXXXXXPXXXXXXXXXXXXXXXXXPXRXXXXXXXRXXXXXXXKXXXXXXXXXRXXPXXXXPXKXXXXXXXXKXXXXXRRXXXXXXXXXXXXXXKXXXXXXXXXXXXXXXXXPXXXXXXXXXXXXRXRXXXXXXKXXXXXXXXXXXXRXXXXXXXPXXXXXXKPKXKXXXXXXXKXPXXXXXXXXXPKXXXXXXXXKXXXXXXPXXXXXXXXXXXXXXXPXXXXXXXPXKXXXXXXXXXXX
Q9BVV7 248
XXXXXXRXXXXXXKXXRXXXKRXXXPXXXXXKXXXKXXPXXRXXXXXXKKXXRPRXXXXXXXKXXXXXXPXPRKXKXXXXKXXXXXRXXRXXXXXPXXXKXKXXXRXXXXXXXXXXXXXXXXXXXXXXXKXXXXXXXPXKXXXRXXXKXRXXPXXXXXXXXXXKXXXXXXRRXRRXXXRXXXXXKXXXKXXXXKXXXXXXXPXKXXXXXXXXKXXPXXXXXXXRXXXXXXXXXPRRXXXXXXXRXXXX
Q9BY19 250
XXXXXXXXPXXXXXXXXXPXXXXPXXPXXXXXXPXXPXXXPXXXXXPXXPPXXXXXXXXXPXXKXXKXXKXXXXXXXXXXXXXXXXXXXXXXXXXXXXXXXXXXXXXPXXXXXXXXXXXXXXXXXXXXPXXXXXXXXXXXXXXXXXXXXXXXXXXXXXXXXXPXPXXXPXXXPXXXXXXPXXXXXXXXXXXXXXXXXXXXXXXXXXXXXXXXXXXXXXXXXPXXXXXXPXXXPXPXXXPPXXXXXXXXXK
Q9BYD5 112
XXXPXXXXPXXXXXXXXXXXXXXXXXXXXXXXXXXPXXXXXXXXPXXXXXRXXXXXXXXXXXPXXPXXXXXXRXXXRXRXXXXXXXXXXXXXXXXXXPXXXXXXXRXXKXRX
Q9C040 744
XXXXXXXXPXPXXRXXXKXXXXXXXXXXRXKXPKXXPXXXXXXXRXXXXXXPXXXXXXXXPXXRXXXXXPXKXXXXXXXXXXXXXXXXXXXRXPXXXXXXXXXXXXXXXXXXXKPXXXPXXXXXXXXXXXXXXXXXXXRXXXXXXXXXXPXXPXKXXXXXXKXXXXXXXXXXXKRXPXXXXXXXXXXXXXXXXXXXKXXXXXXXXXXXXXXXKXXXXRKXXXXXXXXXXXXXKXKXXXXXXXXXXXXXXXXKXXXXXXXXXXXXXXXXXXXXXKKXXXXKXXXXXXXXXPXXPRXXXXXXXXXXXXXXKKXXXXXXXXXXXXXXXXXXXXXXXXXRXXXXXXPXXXXXXXKXKXXXXXKXXXXXXXXXXXXPXXXXXXXXXXXXKXXXXXXXXXXXKXXXXXXXXRXXXXXXRXXPXKXKXXRXXXXXPXXXXXKRRXKXPXXXXXKXKXXKRPXXXXXXXKRKXXPXXXXXXXRXXXKXRXKXXXXXXXXXXXXXXXKXXXXXXXXXXXXXXXXXXXXKXRXXXRXRXPXXXXRPXXXXXXPXXXXXXXXXXXKXXXXXXXXXKXKXKXXXXKXXXPKXXXXXRXXXXXXXXXKXXXXXXXXPXXKXXXRXXXRXXXXRXXXXPXXXXXXXXXXXXXXXXXXXXXKXXXXXXXXXXKXXXXXXXXXXXXXPXXXXXXXXXXXXXXXXXXXRXXXXXXXXXXXXXXXXXXXPXXXPXXXXXXXXXXXXXXXXXXXXXKXXRXXX
Q9H3S5 423
XXXXKXXXXXXXXXKXXPXXXXXXXXXXRXXXXXXXXXXXRXXXXRXXXXXXXXXXXXXRXXXXXRXPXXRXXXRXXPXXXXXXXPXXXXXXXXXKXXXXXXXXXXXXXXXRXXXXKXXXRRXXXXXXXXXXXXPXPXXXXXRXXXXXXXXXXXXXXXXXXKKRXXXXXXXXXXXXXXXKXXPXXXXXPXXXXXXPXRXXXKXXRXXRXXXXXXXXXXXKRXXXRXXXXXXXXXXXXXXXXXXXXXXXXXXXXXXXXXXXXXXRRXXRXXXXPXXXXXXXXXXXKXXXXXXXXXXXPXXXXXXXXXXXXXRXXXXXXXXXXXXXXXXXKXXXXXXXXXXXXXXPXXXPXXRXPXKRXXXXXXXXXXXXXXXXXPXXXXXXXXKXXXXXXXXXXXXXXXXXXXXXXXXXXXXKXXPXXXRXKXX
Q9H469 300
XXPPXXPXXXXXXPXXXRXXXXPXXXXXXPXXXXRXPXRXXXRXXRXXRXXRXXXXXXXXXXRRXXXXXXXPXXPRXXXXRXXRXXXXXXXXXXXPXXXXXXXXXXXPXXXRXPXXRXXXXXXXXXXXRRXXXXXXXXXPRXXRXXXXXXXXXXXXXXRXXXXRXPXXXXXXXXXXRXXKXXXXXXXXXRRXXXXRXXXXXXXXXXXXXXXXXXXRXXPXXXXXXXXXXXRXXXXXXRXXXXXXPXXRXXRXRXXXXXXXXXXXRXRKRXXXXXXXPPXXXXXXXXXXXXXXXPXXXXXX
Q9H9J4 1324
XXXXXKXXXXXXPXXXXXXPXXXXXXXPXXXXXXXXXXXXXXXXXXXXXXXXXXXPXPXXXXXXXXXXPXKXKPXPXKXXXXXXXXXPPXKXXXPXXKXXXKXXXXXRXXXXXXXXXXXXXXXXXXXXXXXXPPXXXXXXXXXXXKXXXXXXXXXXXXXXXXXXXXXXXPXXXXKPXXXXXXXRRXXRXXRXXXXXXXXXXXXXXXXXXXKXXXXXXXKXXRXXXXXXXXXXXXXXXXRXRXKXXXXKXXXXXXXPXXXXXXXXKXXXXXXKXXXXXXKPXXXXXXXXXKXXKXKKXXPXXKRXXXXRXXXXXXXXXKRXXXXXXXKXXKXXKXPXXXXXRPXXXXPXXXPXXXXXXXXXXXXXXXXXXXXXXXXXKXXXXXXXXXXXXXXXXXXXRXXXXXXXXXXXXXRXXXXKXXXXXXXPXXXPXXXXPRPXXXXRXXXXKXXXPXXXXPXXPXXXXKXPPXXXXXXPXKXXPXXXXXXPXXXXXXXRXXPXXXXXXXXXXXXXRXXXXPXXPKKXKXXXXXXXKXPXRXXXXXPXXXXXXXXXPXKPXPXXXXXXXXXXXXXXXXXXXXXXKXXKPXPRXXXXXXPXXXXKXKXXXXXXXPXXXXXXXXXXXXXKXXXKXXXXXXXXXXXXPXXXXXXXXXXPXXXXXPXXXXXXXXXXXXXXPKXXXXXPXXXXXXXXPXXXXXXPXXKXXXXPXKXXPXPXXXXPXXKXXXXXRXXXKXKXXXXXXXXPXXXRXPPXXRXXXPXPXXPXXXXXXXPXXXXXXXXXKKXPPPRXPXXPXXKXXXXXXXXXXPXXPPPXXXXXXXXXXXPPXXXXPXXXXXXXXPXXXXXKXXXXXXPRXXXXXXXPXXXXPXPPXRXXXPXXXPXXXXPXXXXXRXXXXPXXXXXXPXXXXRPPXPXXXXXPXXXPXXXXXPXPXXRXXXXXXPKXPXPXPXKXKXXXXRKXXRXXXRXRRXRXXXXXPXRXXRXKXXXXRXRRRRXXPRXRXRXXRXXPXXXPXXXXRXXPXXRRXXXRXXXXXXRXRXXXXXXXXRXXXXXXXRXXXRXKXXPXRPRXXRXRXXXXRXXXXXXRXXKPXXXXRXXXRXXXXXRPXKXXXRXRRXXXPXRXRXRXRPXXPRXXXPXXXXPXPXRXXXXRXXXXXXXXXXXXXRXXXXXXXKXRKRRXXXXXXXXXXXXKKXRRXXXKXPXXXPKXKKXKKXKKKKKXKXKXRXRXXRXXXXXXXXXXXXXXXXXRXKKKKKKKKRXXRKXXXXXKXXXXXXPRXXXXXXXXXXRRXXXXXPXXXXPPXXXXXPXRXKXKXXRXXXRXXRXRXXXXXXXKRRXXXXXR
Q9HBH9 465
XXXKKPXXXXXXXRXXKXXXPXXXXXXXXXPXXXXXXXXXXXXXRPXXPXXXPXXXPXXKKRXKKKKRXRXXXXXXXRXXXXXXXXXXXXXXXXXXRXXXXXXXXXXXXXXXKXXXKXPXXXRXRXXRXXXXXXXXXXXRXXXXXXXXXXXXXRXXXXXXKXRXXXXXXXXXKRRXXXXXXXXXXXXXXXXXXXXXXXKXXXXRXXKPXXXXXXXPXXXXPXKXXXXXXXXXXKXXXXXXPXXXPXXXXPXXXXXXXXPXXXXXXXXXXXXXXKRXXXXXXXXXXXXXXXXXPPXXXRXXXXXXXXRXXXXPXXXXXXXXXXXXXKXXXPXKXXXXXXXXXKXXXXKXXXRXXKXRXXXXXXXXXPXXXXXXPXXXXPXPXXXXRXXXXKXXXXXXXXXXXXXRXXXXXXXXXXXXXXXXXXXPXXXRXXXRXXXXXPPXXXKXXXRRXRXXXXXXPXXXXXXXX
Q9HCN2 124
XXXXXXXXXRXXXXXXXXXRRXXXXRXXXXXXXXPPXXRXXXXXPXXXXXPXXXXXXXXXXXRXXXXXXXXXXXXXXXXXXXXXXXXXXXXRPXXPXXXXXRXRPXXXXXXXXXXXKKXPXRXX
Q9HCU9 246
XPXXPPXKXXXXXXXXXXXXXXXXXXXXXXXXXRXXXXXXXXXXXXXXXXXXXXRRRXXXXXXXXXXXKXXXXXKXKXXRXRXXXXRXRXXXXXXXRXPXXXXPXXXXXRXXKXRXXXXXXXKXXXXXXXRXKXXXXXXXXKXXXXXXKXXXXXXXXXXXXXRXXRXXXXRXXXXXXXXXXXXKXXXRXXXRXXXXXPPXKRKKXPXXXXPXXXXXXXXXXXXXXXXXXKKXRXXXXPXKRKXXXP
Q9NUJ3 509
XXXXXXKXXXXXXXKXKXXXXXXXXXXXXXXXXXXXXKXXKXXXXXPXRXXRPXXXPPRXXXXXXXXXXXRXXXXXXXXXXXXXXXXXXXKPXXXPXXXXKKRXKXXXXKXXXXXXXXXXXXXPPXXXXXXKXXXXXKXXXXXXXXPXXXRXRXXXXXXXXXXXXKXXXXXXXXXXXKXXXXXXXXXXXXXXPXRXXXXKKXKXXKXXXPXXRXXXXXXXXXKXXXXXXXXXXXRPXXXXXXXXXXRKKXXXXXXRXPXXXXXXXXXXXXXXXXXXXXKXKXXXPXXXXXXXXXXXPRXXPXXXXXXXXXKXXKXXXXXRPXPXXXXXXXXRXXXXXXXXXXXXXXXXXXXXXXXXXXPXXXXXXXXXXKXKXXXKXXXXXXXXPXXXXKXXXXXXXXKXXXXXXXXXXXXXXXPXXXXKXXXXKXXXXXXXXPXXPXRRXXXXRXXXXXXXXXXXXXXKPXPXXPXXXXPXXRXXXXXXXKXXRXXXXXKXXXXPXXXXXXXKXXXRX
Q9NZN5 1544
XXXXXXXXXXRXPXKKPXRXXXXXXRXXPXXKKXKXXRXXXXXXXPXXXXXKKXKXXXXXXRXXXXXXXXRXXXXXKXXXXXXXXXXXXXPXXXXXXKXXXXXXRXXXXXXXRXXKXXXXXXXXXXXXXXXKXXKXXXXXXXXXXXRPPXXPXXPXXXXXXXPXXXXXXXPXXXXPXXPXXXXXXXRXXXPXXXXXXXXXXXXXKXXXXRKXXXKXXXRXXXXXXXXXRXPXXRXXKXXXXXKKXXPXXXXXXXKXXXXXXXXXXXXPXRPXXXXXXXXXXXXXPXXXXXRXXXXXXXXXRPXXXXXXXPKXXPKXRXXXXXXPXKXXXXXXXXXXXXXXXPXXRXXPXXXXXXXXXXXXXXXXXXXXXXXXXXXXXXKXRPXXXXXXXXXXXXXXXPXXXXXXXXXXXXKXXXXKXXRRXXXXXXXXXXXRXXXXKXXXPXXXXXXXXKRRPXXXPXXXXRXXXXXXXXRXXPXXXRXXXXXRXKRXXXXXXXXXXXXKXXXXRXKXRXXXXKXRXXXXXXXXKXXXXXXXXXXXXXXKXXXXXXXXXXXXKXXXXKXKXPRXXXXKRXRXXXXPKXKXXXKKXKXXXXKXKRRXXPXXXXPPRRPXRXXXXXXXRXXXXXKXRXPKXXXXPXXXXPXPXXXXKXRXXXXXXXXXXXXXXPXXXXXXXXXXXXXXXXXXKXXXXXXKXXXXXXXPXXXXXXXPRXXXXXXXXPPPPXXXXXXXXXXXXRXXXXXXPKPXRKXXXXXXXXXXXXXXXXXXXXXXXPPXXXXXXXRXXXXXXKPXXXKRXXXXXXXXXXXRXXXRXXKXXXXXXXXRXXRXXXXXPXXXRKXXXXXXXXXXXXXXXXXXXKXXRKRXXXXXXXXXXXXXXXXXXXPXXXKXKXXXXXXXXXXPXXXXXXKXRXKKXXRXXXXXXXXXXXPXXRRXXXKXXXPXXXXRXXKXPXXXXXXXKXXXXPXXRXKXKKXXXXXRXXXXXXXXXXKXXXXKXRXXXXXRRXXXXXXKXXXXPXXXXXRXXXXXKRKXXXXXPXXXKXXRXKXXXXXXXXXXXXXXXXXKXXXRXXXRXXXKXXXXXXXXKXXXXPXXKXXXXXXRXXXXXXKXXXXXXXXXXXXXXXXXXXXXXXXKXXXXXXXXRXXXXXKXXXXKPXPXPXXXPXXXXXXXXXPXKXKXXXXXXXXXXXXXPXRXXXXXXXXXXXKPXXXXXXXXXKXXXRXXXXXXRXXXKXXXXXXXXKXXXXXXXXXXPXXXXPXXXXRXXXXXXRXXXXXKXXXXXXXXXXXKXXXXXXXXXPRXRXXXXXPXXXXXXXXXXXXKXXXXXXXXXPXRXXXXXXXXXXXPRXXXXXXXPRXXXXXXPXXXXXXXXXXXXXXXXXPXXPXXXPXXXXXXXXXXXXXXRXXXXXXXPXXXXXXXXKXXKXXXXRXXXXXXXXXXXXPXXXXXXXXXXXXXXXXXPXXXXPXXXXXXXXXXXPXXXXXXXXXXPXXPXXXXXXRXXXXXXXXXXXXXPXXXXXXXXXXXXXXXKXXXXXXXXKKXXXXXXXXXXRXXXXXXXXKXXXKX
Q9NZT2 677
XXXPXXXXXXXXXXXXXXXXXXXXXXXXXXXXXRXXXXXXXXXXXXXPRXXRPXXXXXRXXXXRXXRXXRXXXRXRXXXPXXXXRXXXXXXPXXXXXRXXXRXXPXXXXXXXXXXXXXXXXXXXXXXXXXXXXXXPXRXPXXXXXXKPXXXRXXXXXKXXXXXXXRXXRXXXXXXXXXXXRXXXRXXXXXXRXXXXXKRXXXXXXRXXXXXRXXRXXKXXXXXXXXXXXXPXXRXXXXXXXXRRXXPXXRXXXXXXXXXXXRXRXXRRXXXXXXXXXXRPRXKXXXXPXXKXRRXKPXXXPXPXXXXRKXXXXXXPXXPXXXXXXXXRXXXPXXXKXXXRXXXXPXPRXXXPXXXXPXXRXXXXXXXXXXXXRPXPXXPKXXKKRKXXXXRRXXPPXXPXPXXXXXXXKXXXXXXXXXXXXXXXRXXXXXXXXXXPXXXXXPXRXPXXXRXXXKXRKRRKXXXXXXXXXXXXXXXXXXXXXXXXPXPXXXPKXXXXXXXXXXXXXXRXXPKXXXPXXPXXXPXPXPXXPXXXXPXXXPXXXPXPRPXXPXXXXPXXXPXXXPXPRPXXPXXXXPXXXPXXXPXPXPXXPXRXXPXXXPXXXPXPRPXXPXXXXPXXXPXXXPXPRPXXPXXXXPXXXPXXXPXPXPXXPXRXXPXKXXXXXXXXXXXXXXXXKXXKP
Q9UKV8 859
XXXXXXPXXXPPXPPPPXXXXXXKPPPRPXXXXXXRXXKXXXXXXXXXXPKXXXXXXXXXXKPXKXPRRXXRXXXXXXXXXXKXXXXXXRKPXXXXRKXXXXXXPXPXXRXKXXXXXXXPXXXKXRXXKXXXKXXXXXXXXXXXXXXXXRXPXXPXXXXXXXXXXXRXXPXXRXXPXXRXXXXXXXXXXXPXXXXRXXXXXXXXXXRPXXXKXXXXXXXXXXXXXKXXPXXXXXXXXXXXKXXXXXXKPXXXXXRXKXXKXXKXXKXXXXXXXXXKRKXRXXXXXRRPXXXXXXPXXXXXXXXXXXXXXXXXKXRXKXXXRXPXXPXXXXXXXXKXXXXPXXXXXXXXXXRXXKKXXXXXXXXXXRXXXRXXPXRXXXXXKXXRXXXXXXXPXXRXXXXXXKXXXXXXXXRXXXPPXXXXXXRXKXXXXPXXXXXXXRXKXXXXXXXXKXXXXXXXXPXRXXXXXXXKXXXXXXRKXXRXXXXPXXXXPXXXKXXXXXXXXXPXXRXXKXXXXXXXXXXXXXPXKXPXXXXXKRXXXXXXXXXXXXXXXKXXXRXXPXXXXXXXXKXXXKXXXXXXXXXPXXRPPXXXXPXXXXXXXXXXPPXXXXKKPXXXXXXXXXXXXPXRXXXXXRXXXXRXXXXXXXXXXXRXXXXXXXKXXRXKPXRXXXXRXXXXXXXXXXXXXXXXXXXRXXXXKXXKXXXPXXXXXXXXKRXXXRXXXXXKXXRXXKXXXXPXXXXXXXKXXXPXXXXXXXXXXXXXXXXXRPXXXXXXXXXXRXXXXXXXXXXXXXXXXXXRXXRXXXXPXPXXXXXXXXXRXRXXXXXKXXXXXXXXXXXXXXXXRXXXXXXKXXXXXXXXXRXXXXX
Q9UL42 364
XXXXXXXXXXRXXXXXXXKXXXXXXXPXXXXXXXXXXXXXXXXKXXXRXRXXXKXXRKXXXXXXXXXXXXXXXXXXXXPXXXXXKXXXXKXXXKXPXXXXXXXXRXXXXXXKXXXXXXXXXRXXXXXXXXPXXXPXXXPXXXXXXXXXXXXXXPXPXXPXRXRKXRXXXXXXXPXPXXXXXXXXXXXXXXXXKXXPXXXXXKKRXXXXXXRXPXXXXXXXXXXXXPXXXXXXXXXXXKXXXXXXXXRRXXXXRXXKXXXXXXXKXXXXXXRXXXXXRRXXXKRXXPRRXXXXXRXXXXXXXXXXXXXXXXRXRXXKXXXPPPXXXXXXKXXRXXXXXXXXXXXXXXXXPXXRXXXXRXXXXXXX
Q9UMS6 1093
XXXXXXXXXXXXXXXPXXXRXXXXKXXKXPXXXXKXRXXXKXXXXXXXXXXXXXXXXXXPXXXXXXPXXXKXXXXXXXXXXXXXKRPXXXXXXXXXXXXXXKXXXXXXXXXXXXXXXXXXRPXXKXXXXXXXXXPXKXXXPXXXXXRXXPXXXXXXKXXXXPXXXRXPXXPXXXRXRXXXXXXXRXKXXXXXPXPXXXXXXXXXXXRXKXXXXPXXXXPXXXKXKXPXPXPXXXXXRXXXXXXXPXXXKXXPXXRXXKXXXXXXXRXXRXXXXXXXXXXXXPRXXXXXXXXXRXKXXXXRXXXXKXXXXXPXXXXXXXXPPXXXXXXXXXXXXXXXXXPRXXKXXXRPXKXRXRXXRXRRXXXXXXKXXKXXKXKXKXXXXXXXXXPXPXXKXXXXXKKRRRRXRKXXXXXXXXXXXXRXXXXXXXXXKXXXXXXXXXXXXXXXXXXXXXXXXXXXXXXXXXXXXXXXXXXXKKXXRXXKXXXXPXXXXKXXXXXXKRRXRXXXXXXXKXXXKXXXXPXRXXXXXXXXXXRXXXXXXRKXXXXXRXXXXXXKXXXXXXXXXXXXPXXXXXXXXXXXXXXXRXXPXXRXXKPXPXXXXXPXXPXXPXRXXXXPXXXXPXPPPXXXXXPPPXXXXRXXXXPXXXPXXPPPXPXPXPXXXPXXXXXXXRXXXRXXRXXXPXKRXXXXXXXKRRXXXKPXXXXKXPKXXPXPXXXXXXXXXXXKRXXXXXXXXXPXXXXXXXXXXXXXXXXXXXXKXKXPPPXXPKPXXKXXXXXPXXPXXPXXXPXXXPXXPPXXPXXXPXKXXXXXXXKXXXPXXPPXRPXXXXXXXXPXKXPXXXXXXXXXXPKPXXXXPXXXXXXPXXXXPXXXXPXXXXRXXXXXXKRXXRXXKXXXXXXXXXXXXXRXXXPXPXXPXXXKXXXXXRXPPPXXXXPXXXPXXPXXXXKXXPXXXXPXKXXKKKXKKPXXXXXXXKXXPXXXXXXXXXXXPPXXKXXXPXKXXXKXXXXXXXKXXXPPRPXXXXXPXXXXXXXXXXXPXXXXPPXXXXXXXXPXXXXPXPXXXPXXPKXXXXXXXXXXXPRPKXXXKKXXXXXXXXKPXXXXX
Q9Y276 419
XPXXXXXXXXKXXPXXXXXXXXXXXXXXXXXXRKXXXXXXXXXRRXXXXXXXXPXRXRXXXXXXXXXXRXXXRXXXXXXXXXXXXXXXXRXXXKXXXXPXPXXXXXXXRXKXXRXXRXRXXXXXXXXXXXPXXXXXXXXXXXXRKXXXXXXXXXRXXXXXXXXXKXXXXXXXXXXXRPXXXPRRRRPXXXXXXXXXXXXRXXRXXXXXXXXPKXXXXRXXPXRRXXXXXXPPXXXKXXXXXXXXXXXXXXXXXXXXXXXXXXXXRXXXXXXXXPXXXXXXXXXXXXXXXXRXXXXXXPXKXXXXXRXXXXXXXXXXXXXXXXXXRXXXXXXXXXXRXXPXXXRPXRXXXKXXXXXXXXXXXXXXXXRXXPXXXPXXXXXXXXXXXRXXXXXXPXXXXXXXXXXKXXPXXXXXXXXXXRR
Q9Y2U5 619
XXXXXXXXXXXXXXXXXXKXXRPXXXXXXXRKXKXXXPKKXXXXRXKXXXRXXKRXXXXPRPXKXXXXRXKXKXXXXXXXXXXXXXXXXXXPXXXXXXXXKXXXXXXRXXXXKXXKXXXXXXXXXXXXXXXPXPXXXXXXXXXXXXXRKKRXXXXXPXXRXRXXPPPXXXPXXXXXXXRXXXXXXXXXXXXXXPXXXXXXXXPXXXXXPXXXXXXXXPXXXXPXXXXXXPKXRXPRXXXXPXXXXXXXXXXXPXXXKXXKXXXXPRRXXXXXXXXXXXXXRKXXPRXRRXXXXXXRXPXXXXPXXXXXXXXXXXXXXXPXXXXXRXRRRXXXXXXPXXXXXXXXPPXRXPRXPXXXRXXKXXXXXXXXRXXXXXXXXXXRXXXXKXXXXXPXXPXXXKXXXXXXXXXXXXKXXXXXRXXXXXXXXRXPXXKXXXXXXXXXPXXXXKXXXKXXXXXXXXXXRKXXRXXXXXXXXXXXXXXXXRXXKXXXXXRXXXXXXKXXXXXXXKRXXXXXXXXXXXKXXXXXPXXXXPXXXXXXXXXRKXXXXXXXXXXXXXXXXKPPXXXXXXXXXXXKXXXXPXXPKXPPXXXXXXRXXXKRXXXXXKXRPXXXXXXRXXXXXXX
Q9Y5Z7 792
XXXPXXXXXRRXXXXXXPXPRXRXXXRXXXXRXXXXXXXXXXXXXXXXXXXXXXXXXXXXXPXXRXXXPPXXXXXXXXXXXXRXXXXXXXXXXXRXXXXXXXXXXXRXXXKKXKPXPPPXXXPPXPRXXXXXXXXXXKXXXXXXXXXXXXXXXXXXPRXXXXXXXXXXXXXXXXXXXXXPXXKXXXPXPRXXXXXXXXXKKXXXXPKXXXXXXXXXXRXXXXXXXXXXXXXXXKPXXKXXXPXPRXXXXXXXXXXKXXXXXXXXPXKXXXXXXXPXXXXXRXXXXXXXXXXXXXXXXXXXXXXXXXKKXXRPRPRXXXXXXXXXXRXXXXXXRXXXKKXXXXXXXXKXXXXXXXXKPPXPXXXXXXKXXXXXXXXKXXXXXXXXXXXXXXXXXXPXXXXXXXXXXXPXXXXXRXXPXRXXXXXXXPXXXXXXXXXXKXXXPXXKXXXXKXKPXXKXXXXXXXXXXPXXXXXXXXXXXXXXXXXRKXXXPXXXXXXXXXXXXXXXRXXXPXXXXXXXXXXXXXXXXXXXXKXXXXXXXXXXXKXXXXXXXXXXKXXXXXXXXXPXXKXXRXXXXXXXXPXXKXXPXXPXXXXKXXXRXXXXXXXXKXXXXXXXXXXXXPKXKXXXXKXXXXXXPXXXXXKKXXXXPXXXXRXRXXXXXXXXXXPXXKXXXXKXXXPXXPXXPXXXRXXKXXXXXXXXXXPPXXPXXXXXXXXXXXXXRXXXXXXXPXXXXXXRXXXXXKXXXXXXXXXXXXXXXXXXXRPXXXXRXXXKXXKXXXPXXXXRXXXXXXKKXPXX
Q9Y6L7 1015
XPRXXXXXXXXXXXXXXPXPRXXXXXXXRPXXXXXXXXXXXXXXXXXXXXXXXXPXKXXXXXXXXXXXXXXXKXXXXXKXRXXXKXXXXXXXXXXXXXXXXXXXXXPXXXXXXXXXKXXXKXXRXXXXXXXXPXXXXXXXKXXXPRXRRXXXXRXXRXXPXXXXPXXXXXXXXXXXRXXXKXXXRXXXKXXXXXXXXRXXXXXXXXXXXRXXXXXXXXXRRXXXPXXXXXXKXXXKXXXXXXXXXXXXXXXXXXXRPXRXXXXXXXRXXXXPXXXXXXXKXXXXXXXXXXXXXXXXXXXXXXRXXXXRXXXXXXXXPRXXXXXXRPXXXXRXRXXXXXXXXXRKXXKXPXXXXXXXXXXXXXXXPXXPXXXPXXXXXXXRXXXXPXXKXXXXXXXXXXXKXRXXXXXXXXXRXXXXRKXPXXXRXXXXKXPXPXXXXXXRXXXXXRXXXXXXXKXXXXXXXXXXXXXXXKXXXXXXXPXXPXXXRPXKXXXXRXXXXXXXXXXXXXXXXXXXRXXXXXXXXXXXRXXPXXXXXXXXXXXXXXKPXXXKXXXXRXXXKXXXXXXXXKXXXXXXXXKXXXXXXXPXXXXXXXRXXXXXXXXKXXXXPXXXXXXXKKXXXXXXXXXXXKXXXXXXXPXXPKXXPXXKXXXXXXXXPXXXRXXXXXXXXXXXXXXXXKXXXXXXRXXXXPXXKXXXRXXXXXXPXXXXXXXXXXRXXXKXXXXXXKRXXRXXXXXXKXXXXKXXXXXXXXXXXXXXXXXXRXRXXXXXXXXXXXXKXXXXXXKXXXXXXXXXXPXXPXKXPXRRXXXXXXXXXXXXRXKXXXXXXXXXXXXXXXXXXXXXXXXPXXXXPXXXRXXXXKKPXPXXXXXXXXXXRXXXXXXXXRKXXXXXXXXXXXXRXKXXXXXKXXXXXXXXXXXXXPXXXRXXXXXXXXXXXXXXXXXRXXXXXXXXXXXXXXXXXXXXXXXXXPRXXRXXXXXPXXXXXXXXXXXXXRXRXXXXXXKKXXXXRXXXXKXXXXXXXKK
A0A075B6T7 132
XXXXXRXXXXXXRPXXXRRXXXXXXXXXXXXXXXXXXXKXXKXXXXXXXXXXXXXKXXXXXXXXXXXXPXXXXXXRXXPXRXPXXXXXXRXXXKXKRKXRXKXXXXXXXKXXXXXXXXXXPXXXXXXXXXXX
A0A286YF46 85
XXXXXXXXXXXXXXXXXXXXXXXXXXRXXRXXXXXXXXPXXRXXXXXXXXXPXXXXXRRXXXXXXXXXXKXXXXXKXXXXKXXXX
A0A804HIB5 29
XRXXXXXXXKXRXXXRKXKKXKRRKXXXX
A6NI61 221
XXXXXXKXXXPXXXXXXXXPXXXXXXKRRXXXXXXXXXXXXXXXXXXXXXXXPXXXXXXXXRXXXXXXXXXXXXXXXXXXXXXXXXXXXXPKRXXXXXXXXXXXXXRXXXXRXXXXXXXXPXXXXXXXXXXKXXXKXKXKKXXXPXKXXXXXXXXPXXXXXXXXXXXRXXXXXXXXXXXXXXXXXXXXXXXXXXXPKXXKKXXXPXXPXKXXXXXXXXXXX
A6NIY4 402
XXRXXXRXRKRXXXXXKXXXXRXPXPXXXXXPXRXXXXXPXXXXXXXXXXXPXXPXXXPXPPXRXXXXKRKRXXXXXXXXXPXKXXXPXPXXXXXXXXXXXXKXKXKXXRXXPXXPXXXKXXXXXXXPXXXPXPPXRXXXXKRKXXXXXXXXXXXXXXPRKXXXPXPXXXXXXXXXXXXKXKXKRRRXXXXXPXXXXXXXRXXXXPXXKRXXXXXKXXRXXXKXXXXXXXXXXXRXXXPXXXXXRXXXXXXXXXXXXXXXXXXXXKXXXXXXXXXKXRXRXPXXRKRXXXXXRXXXPRXRKKRXRXPXXRKRRXXXXRXXXPRXRKXRXRXPXXRKRRXXXXRXXXXRXRKXRXXXXXXXKRRXXXXXXXXXRXXXXPXXXXXXXXXXPXXXXXXRXRXXXX
A8MUL3 147
XKXXXPPPPXXXXXXXXXXXRXRXRXXXXXXXXXXXXXXXPXXXXXXXXXXXXXXXXPXXPXXXRXXXXXXRXXXXPXXPXXXXXXXXXRPPXRPXXXXPXXXXXXXXXXXXXXXXXXXXXXXPXXXXKXXXXXXXXXXXXXXXXXX
O00755 349
XXRKXRRXXXXXXXXXXXXXXRXXXXXXXXXXXXXXXXXKXPXXXPRXRXXXXXRPXXXXXXXXXXXXXXXXXXXXXRXXRXXXXXXXXRXXXXKXXKXXXRXXXXXXXXXXXXXXXXXXXXXXXXXXXXXXXXKXKXXXXXRXXXXKXXXXXXXXRXXXXXXKXXXXXRXXKXXXRXXXXXXXXXXXRKXXXXXXKXXXKXXXXXXXXXXKXXXXXXPXXRXXXXXXKXKXXXXXXXXPXRXXRXKRPXXXKXKKPXXXRKPXXXXXXXXXKXPXXXXXXPXXXXXXXXXRXXXKXXPXXXXXXXXXXXRXXXXXXXXRXXXXXXKXXXXXXXKXXXXXXRXXXXXXK
O14512 581
XXXRXXXRPPXXXXXXXXPXPXPXXXXXPRXRXXXXPKXXPPXXXXXRXXXPXXXXXXXXXXXXXXXPXXPXXKXXXXXXXPXPXPPXPPPPXPXPPXXXPXXXXXPXXXXXXXXXXXXXXXXXXXXXXXXXXXXXXXXPXRXXXXXXRXXXXPPXPXXPPXPXPXXXXXPXXRXXRXXXXXXXXXXPPPPPPPPXPXRPXXXPXRKXXXKXRXXRXXRXKXXXXXXXXXXXXXKRPXXXXXXXXXXXXXXXXXXXRXXXXXRKPKXXRXXXXXXPXXXXPXXXXXXXXXXXXXXXXRXXXXPXPPXPPPPPRRXXXXXXXXXXXXPXXXXXXPXXXXXXXXPXPPPPPPXXPXXXPRXXPXRXXXXXXXXPPXXXXXPXXRPXXXXXXXXXRXXXKXXXXXXPXXXXXXXXKXKXKPXXXXXXRXXXXPRXXXXXXXRXXXXXXXXRXXXXRXXXXXXXXPKXXXRXXXXXXXXKRXXXXXKXXKXXXXXRXRXPXXPPXPXXXXXPXXRXXXXKXXXXXXRXRXRXXXRXXXXPXXPXPKPXXXXXRKXXXXXPXXXXXXXXKXXXXXXKXKXXXXPXX
O14526 889
XXXXXXXXXXXKXXXXXXXXXXXKXXPXXXKXXXXXXRXRXXXXXXXXKXXXKXXKXXXXXXPXXXXXPXXXXXRXXXXKXXXXXXXXXRKXXXXXKXXXRXXXXXXKXXKKXKXXXXXXXXXXXXXXXXXXXXPKXRXXXXXRXXXXXRXRRXXXXXKXXXKXXXKXKKXXXXXRRXXXKXXXXRXXXXXKXXXXXXRXXXXXXXXXRXXKXXXXXXXXXXXXXXXXXXXXXXXXKXXXXXXXXXXXXRKXXXXKXXXRXKPXPXXXXXXXXXXXXXXXKRXRXXKXXRXPXXXRRXRXPXPPXXXXXXXPXXXXXPXXXXXXXXXRPXXXXXXXXXPXRXXXXXXXXXXXXPRKXXXXXKPXPXRXPXXXPXXXXXXXRXXXXXXXXPPXPXXXXKRXXXRXXXXKPXRPRXXPRXXXXXXRXXXXXXXXKXXXXPPXXXXXXXXXXXXXXXXXXXXXPXPXXXXXPXXXXXXXXXXPXXXXPXPXPXXXXPRPXXPXXPPXXRXPPPXXRXXRXPPXPXXPXPXXXXPXPXXXXXXXXXXXXPXPXXPXXRXXXXXPPRRXRXRKXXXPXXRXXXXXXRXXXPXPXXXXXXXXXXXRPXXXXXXXXXXXRXPXPXXXXXXXXXPXXXXXXXXXXXXXRXXXPXXXXRXXXXXXXXXPXXXXRXXXXXPPPPXXXXRXXXXXXXXXXXPXXXXXXXXPXXXXPXXKXXXXXXXXXXXXXXRXXXXXPXXXXXXXXXXRXXXXRPXPXXXPXXXXXXXXXXXXXXXXXXXXXXRPXXXXXPXPXXXXXXXXPXXXPXXXXRXXPXXXXXXXXKRXXXRXPXXXXXXXXXRXXXXXXPXXXPXXPXPXXXXXXXXXXXXXXXXXXXXXXXXRXXXXKRRXXXXXXXXXX
O14905 357
XRPPPXXXXXXXXXXXXPXXXXXXXXXXXRXXXXPXPXXXXXXXPXXXXXXXKXXXXXKXXRRXKXXXRRXPXXXXXXRXXXXXXXXXXXXXXRXXRXXXXXXXRXXXXKRXXKXXXXXXXXXXXXXXXXXXRXXXXXRXXRXXXXXXPXXXXRXXXXXXXXXXXXKXXXKXXXXXXXXKRXXKXXRXRXXXXXXXXXXKXXKXXXRXXXKXXXXXXXXXXRXXXKXXXPXRXXXXXXKXRXXXXXKXXXXXXXXXXRXXXXXPXRXXXXXKXXXPRXXXXXXXXXXPXXXRPXKXXPXXXXRXXXRXXXXXXXXXXRXXXXXXRXXXXXXXXXXXXXXXXXXXXXXXXXXXXXXKX
O15165 306
XPXXXXXXXXXXXXXKXXXXXXKXXXXXXXXXXXXXXXXXXXXXXXXXXXXXXPPPXXXXXXXXXXXXXXXXXXXXXXXXXXXXXXXXXKXXXRXXXXRPXXXRRRXXXXPXXXXXXPXXXXXPRXXXXXXXXXPRXRXRXXXPXXXXRXRXXRXXPXXPXXXXXXXXPPXXXXXXXXXPPPXXXPXXXXXRXPXXXXXXXRXXXRXPPXRXXXXXXXXXXXXXXXXPXPPXXXXXXXXXXXXXXXRXXXPPPXXXXXXXXXPXXXXXXXXRXXXXRXXRXXXXXXXXXXXXXPXKXKXRKPXXXX
O43240 276
XRXPXXXXXXXXXXRXXXKXXPXXXXXXXXXXXXXXPXXXXRXXPXXXXXPXXRXXXPXXXXXXXXXXXXXXXXXXXXXXXXXXXXXXXKPXXXRXXXXXXXXXXXXXXRRXXRXXXXPKXXXXXXPXXPRRXXXXXXXXXKXXRPXXXXPRXRXXXXPXRXXXPXXXXXXXXXXXXXXRRXKXXKXXXXXXXXXXXPKXXXXXXPXXXXXXXXXXXXXRXXXPXXXXXXXPXXXXXXXXXXXXXXXXPXXXXXXPXXXXXXXKXXXXXXKXXRXX
O60381 514
XXXXXKXXXXPXXXXKXXXXXXKRXXXXXXXXXXXXXXXXXPXXPXXXXXXXXXXXXXXPXXXXXXXXPXXXXXXXXXXXXXXXXXPRXXXXXXXXXXPXXXXRXXXXXXXXXXXXXXXXPXXPXXXXXXXXRXXPXXXXXXXKXXXXXXRPPPXXXXXKXXPXXPXXXXKXXXPXRXXRXXXXXXXXXXXXXXXXXXXXXXXXXXXPXXXXXXXXKXXRXXXXKXXXKXXXXXXXXXRXXXXXXXXXXXXXXXKXXXXXXXKXXXXXXXXXXXXXXXKXXXXPXXXXXXXXXXXXKXXXPXXXKXKXXXXXXPXXXXXXXXXPXXXXXXXXXXXPPXXPXXXXXXXXXXXXXXKXXXXXPXXXXXXXXXXXXXRXRRXXXXXXXPXXXXXXRXXXXKXXXXPXXXXXXXXXXXXKXXKXXXXXXXXXXXPXKXKRPXXXXXXXXKKXRXXXXXXXPXKXXRXXXXXXXXRXKKXKXXXRRXXXXXXKXXXXXXKRXXPXXXKRKRXXXXXXXX
O95785 1651
XXXXXXXXXXXPXRPXXPXRXPXPXPRXXXXXXXXXXXXXXXXXRXXRXXPXXKXXPRXXXXXRXXXXXXPXXRXPXXXPXXXXXXXXXXXXRRXXXXXXXRXXKPXXXXXXXRRXXXXRXXPRXXXKXXXXRPRXXXXXXXXXXXXPXXXXXXXXXPXXPPPXXPXRRXXXPXXXXPKXXXXXXXXXRXXXXXXXXXXXPXXXXXPXXXXXXXXXXXXXXXXXXXXRXXPXXPPXRXXPXXXXXXXXXXXXXXXPXXXXXXXPXXXPXXXXXXXXKXKXXXXXXXXXXRRXPXXXPPXXXXPXXXXXXXXXXXXPXXXXXXRXXXXXXRXKXXXXXXKXKXXPXXXXRXXRXXXPKXXXXXXXXRXXXXXXKXXXRXPPXXXXKXPXXXXXXXXXPXPXXXXXXXXPXXXXXXXXXXXXXXXPXPXXXXXRXXXRXXXXXPXXXXXXXXXXXXPXXXPXXXXXXXXXXPXXXXXXXXKXXPXXXPXXRXXPXXXXPXXXXXPXXXXXXXRXXPXXKPXXXXXXXRPXXRXXXPXXXXXXPXXXXXXRXKXXXXPXXXXXRRRPXXXXXXXXXXXXXXXXXXXXXXXPXXXXXXPXXXPXXXPXXXXXXKXXXRXXXXXXXXXXXXXXXXRXXXPXXXXXKXXPXXXXXXRXPPRXXPXXXXXXXXXPXXXXXXXXPXXXPXXXXXXXXXXPXXXXKXXXRKXPXXPXRXXXXXXXXXXXRXXXXRXXXXXXXRXXXXXXXXKXXXRRXXXXKKKKKXXXXXPXXXXXXRXXXXXXXXXXRXXXXXXXRXXXRXXXXXXXXXXXXPXXXXXXXXXXXXXXXPPXPXXRXPXXPPXXXXXXRRPRXPXXXPXPPXXXXXPXPXXXXXXXXXXXXXXXXXXXXRKXXXXXXRXXXRXXXXXXXXXXXXPXXXXXXXXKXKXXPXXXXXXPPXXXKKXXXXKXXXXXXPRPXXXXXXKPXXXPXXXKXXKXPPXXXXKXXXXPPXXPXXKKXPXXXXXXPXPKXPXXKXPXXXXXPRPXXPKXXXPXXXXXXPXXXXXXPXPXRXXRXXXXXXXXXXRKXXXXXXRXXXRXXXXXXXXXXXXPXXXXRXXXKRRXXXRPXXPPXPPXPXPKXXXKXXXXXXPXXXXXXRXPXXXXXXPXXKKXPPPPXXPXXXXPXXXPPPXXRKXXPXXXXPXXPKKXKPXXXRXXXKRXXXPXXXXXXXXPXXXPXXXPRXXXXPXXXXXRXXPXRXXRXXXXXXXXXXRKXXXXXXRXXXRXXXXXXXXXXXXPXXXXRXXXKKKXKPXXXKKXPPXXXXXPXXXXXXPPXXXPXPXXXPXPXXPXXXRPXKPXXXPXXXPRXXXXXPXXXXKPXXXXXXXXXXXKRPXXXXRXXPXXXKXKXXXXXXXPXKXKXXXXKXXXXXXXXXXXXXXXXXXXRKXXXXXXRXXXRXXXXXXXXXXXXPXXXXXXXXKXRPXKXXXXRXXXXXXRPXXKKXRXXXXXRXXXKRPXXXXXPXXXXXXXRXXXXXPXPXXXRXXXXXXRPXXXXPPXXXKXXXXXRXXXXKXXRRXXRPPXXXXXRXXXXXXXXXXKXXXXRXPPPRXRPXPXXXPRPPXXXXXKXXXXXXXXKXRXXXXXXXXPXXXXXXXXRXXXRXXXXXXXXKXXPPPXXXXXPXXXXXXXXXP
P01100 380
XXXXXXXXXXXXXXXRXXXXXPXXXXXXXXXXPXXXXXXXXXPXXXXXXXXXXXXXXXXXXPXXXXXXXXPXXXXXXXPXXXXXXXPXXXRXPXPXXXPXPXXXXXXRXXXXKXXXXXRXXXXXRRXKXXXXXPXXXXKRRXRRXRXKXXXXKXRXRRRXXXXXXXXXXXXXXXXKXXXXXXXXXXXKXKXKXXXXXXXXRPXXKXPXXXXXPXXXXXXXXXXXXXXPXXXXPXXXXXXXXPXXXXPXPKPXXXPXKXXXXXXXKXXPXXXXXXPXXXRPXXXXXXRXXPXXXXXXXXXXXXXXPXXXXXXXXXPXXXXXXPXXXPXXXXXPXXXXXXXXXXXXXPXXXXXPXXXXXXRKXXXXXXPXXXXXXXPXXXXX
P05386 114
XXXXXXXXXXXXXXXXXXXXXXXXXXKXXXXXKXXXXXXXPXXPXXXXKXXXXXXXXXXXXXXXXXXPXPXXXXXPXXXPXPXXXXXPXXXKKXXXKKXXXXXXXXXXXXXXXX
P08754 354
XXXXXXXXXKXXXXRXKXXXRXXRXXXXKXXKXXKXXXXXXXXXXKXXXXKXXKXXXXXXXXXXXXKXXKXXXXXXXXXXXXXXXRXXXRXKXXXXXXXRXXXXRXXXXXXXXXXXXXXXPXXXXXXKRXXRXXXXXXXXXRXRXXXXXXXXXXXXXXXXRXXXXXXXPXXXXXXRXRXKXXXXXXXXXXXKXXXXKXXXXXXXRXXRKKXXXXXXXXXXXXXXXXXXXXXXXXXXXXXXXRXXXXXKXXXXXXXXKXXXXXXXXXXXXKKXXXXXKXKRXPXXXXXPXXXXXXXXXXXXXXXXXXXXXXXRRKXXKXXXXXXXXXXXXKXXXXXXXXXXXXXXKXXXKXXXXX
P09417 244
XXXXXXXXXXRRXXXXXXRXXXXXRXXXXXRXRXXXXXXXXXXXXXXXXXXXXXKXXXXXXXXXXXXXXXXXKXXXXXKXXXXXXXXXXXXXXXXKXKXXXKXXXXXXKXXXXXXXXXXXXXXKXXKXXXXXXXXXXKXXXXXXPXXXXXXXXKXXXXXXXXXXXXKXXXXPPXXXXXXXXPXXXXXPXXRKXXPXXXXXXXXPXXXXXXXXXXXXXXKXRPXXXXXXXXXXXXXRXXXXPXXX
P11801 424
XXXXXXKXXPXPPKXXXXXXXKKXXPXXXXKXXXXKXXXXXXXXXXPXKXXXPXXXXXXXPXPXPPXXXXXXPPXXPPRRXRXXKXRXKXXPRXXXKXXXKXXXXRXXXXRXXRXXXRXXRXPXXXKXXXXKXRXXRXXXXXXXRXXRRXRXXXXXXXXXXXXXXXRXXXXXXXXXXXXXXXRXXXKXXXXXRXXXRXXXXXXXXXRXXXXXXXXXRXXKPXXXXXXXPXXXXKXXXXXXXXXXXRKKXXXXXXKXXXXXPXXXXPXXXXRKPXXXXXXXXXXXXXXXXXXXXXXPXXXXXRXRXXRXXXRXKXXXXXXPXPXXXXXXKXXXXRXXXXXPXXRXXXXXXXRXPXXXXXXXXXXXKXXXRXXXXXXXKRXXXRXXXXKXXXXXRXXRXXRXXKXRRXRXRXXRXXXXRXXXXXXX
P12524 364
XXXXXXXXXXXXXXXXXXXXRXXXPXXXXXKKXXXXPXPPXXPPXXXXPXXXXPXPXXXPPXPXPXXXXXXXXXXRXXXKXXXRXXXXXXRRXXXXXXXXXRXRXXRXXXXRXXPXXPRXXPPKXXXXPXXXPXXXXXXPXPXXPXPXXXPKXXXXXXXXXPXXXXXXXXXXXXXXKRXXXXXRKPXXXXXRXXPXXPXXKXXXXXXXXXXXXXXXRXPPXXXXXXXXXXRXPXXXXXXRXXXXXKXXXXXXXXXXPPPXXXXXXXXXXPKPXXXXXXXXXKRKXXXXXXRKRRXXXRXRXXXXRXXXPXXXXXXKXPKXXXXXKXXXXXXXXXXXXKRXXXXKRXXRXRXXXXXKRXXXXXXX
P14415 290
XXXXKXKKXXXXXXXXXKXXXXXPRXXXXXXRXXXXXXXXXXXXXXXXXXXXXXXXXXXXXXXXXXXXXXPKXXXRXXXPXXXXRPKXXXXXXXXXXXXXXXXXXXXXKXXKXXXPXXXXXXXXKXXXXRPXRXXXXPXXXXXXXPKRXXXXXRXXXXXXXXXXXXXXXXXXXXXPXXXXKXXRXXXXXXXXXXXXXXXXXXKRXXXXXXXXXXXXXPXXXXXXXXXXPXXXKKXXXXXXXPXXXXKXXXXXPXXXXXXXXRXXXXXXXXXXXRXKXXXRXXXKXRXXKX
P15428 266
XXXXXKXXXXXXXXXXXXRXXXXXXXXKXXKXXXXXXXXXXXXXXKXXXXXXXXPXKXXXXXXXXXXXXXXRXXXRKXXXXXXRXXXXXXXXXXXXXKXXXKXXXXXXXXXXXXXXXXXXXXXKXXXXXXXXXXXXXXXXXXXPXXXXPXXXXXKXXXXXXXRXXXXXXXXXXXXXRXXXXXPXXXXXXXXXXXXKXXXXXXXXXXKXXXKXXXKXXXXXXPPXXXXXXXXXXXXXXXXXXXXKXXXXKXXXXXXXXXXPXXXKXX
P17516 323
XXPKXXRXXXXXXXXXPXXXXXXXXPPXXPRXRXXXXXKXXXXXXXRXXXXXXXXXXXXXXXXXXRXKXXXXXXKRXXXXXXXKXXXXXXXPXXXXPXXXXXXKKXXXXXXXXXXXXXPXXXKPXXXPXPKXXXXKXXXXXXXXXXXXXXXXKXKXXXXXKXXXXXXXXXRXXXXXXXKPXXKXKPXXXXXXXXPXXXXXKXXXXXKXKXXXXXXXXXXXXXRXKXXXXPXXPXXXXXPXXXXXXKKXKXXPXXXXXRXXXXRXXXXXXKXXXXXRXRXXXXXXXXXXXXXXXKXXXXXXRXXRXXXXXXXXXXPXXPXXXXX
P19388 210
XXXXXXXXRXXKXRKXXXXXXXXRXXXXXXXXXXXXXXXXKXXXXXKPXXXRPRRXXXXXXXXXXXXPXXXXXXXXPXXPKXXXKXXKXXXXRXXXXXXXRXXXXXXXXXXPXXKXXXXXXXPKXXXXXXXXXXXXXXXXXXXXXPXXXXXXKXXXXXXXXRXKXRXXXXPRXXXXXPXXRXXXXKRXXXXKXXRPXXXXXRXXXXRXXX
P25208 207
XXXXXXXXXXXXXXXXXXXXXXXXXXXXXXPXXXXXXXXXXXXXXXXXKXXXRXXXXXXPXXXXXRXXKXXXPXXXKXXKXXKXXXXXXXXXXXXXXXXXXXXRXXXXKRKXXXXXXXXXXXXXXXXXXXXXPXKXXXXKXRXXXKXXKXXXXXXXXXXXXXXXXXXXXXXXXXPXXXXXXXXXXXXXXXXXXXXXXXXXXXXXXXX
P35212 333
XXXXXXXXKXXXXXXXXXXXXXKXXXXXXXXXRXXXXXXXXXXXXXXXXXXXXXXXXXPXXXXXXXXXXXPXXXXRXXXXXXXXXXXPXXXXXXXXXXXXRRXXRXRXKXXXXRXXPXKXPXXXRXXXXXXRXXXKXXXXXXXRXRXRXXXXXXXXXXXXXKXXXXXXXXXXXXRXXXXXXXPXXXXXRXPXPXXXXXXXXRPXXKXXXXXXXXXXXXXXXXXXXXXXXXXXXRXXXRXXRXRXXXXXPPXXXXXXXPXXXXXXXXXPXXXXPXXPPXPXXXXXXXXXXXXXXXXXXXRXXXXRPPXXXXPPPXXXXKPPXRPXXXXXKKXXX
P35789 620
XXPXXXRXXXXXXXXXXXXXXXXXXRXXXRXXXXXXXXXXXXXXXXXXKPXXXXXXXXXKKPXXXKRXXXXXXPXXXXXXXXXXXXPXXXXKXXXXKXXXRRXXKRXXXXXXXXKRXXXXXXXKXXXXXXXXXXXXXXXXXXKXXXXXKXXKXXXKXXXXXRXXXRXXXKKPXKXXXXXKXXXXXXXXXXXKKXXXXXKPXXXXXXXKXXKXXXXXXXXKRXXXXXKPXKXXKXXKXXXXXXXXXKXXXXXXXKKPXKXXXXXKXXXXXXXXXKXKKXXXXXKPXKXXXXXKXXXXXXXXXKXKKXXXXXKPXXXXXXXKXXKXXRXXXXXKRXXXXXKPXKXXKXXKXXXXXXXXXRXXXXXXXKKXXKXXXXXKXXXXXXXXXRXKRXXXXXKPXKXXXXXKXXKXXXXXXXXKRXXXXXKPXKXXXXXKXXXXXXXXXKXXXXXXXKKPXKXXXXXKXXXXXXXXXKXKKXXXXXKPXKXXXXXKXXXXXXXXXKXKKXXXXXKPXKXXXXXKXXXXXXXXXKXKKXXXRXKPXKXXXXXKXXXXXXXXXXXKXXXXXXKPXRXRXXXKXXXXXXXXXXXKKXXXXXKPXXXXKXXKXXXXPXXXXRXXXXXXXXKP
P37198 522
XXXXXXXXXXXPXXXXXXXXXKXXXXXPXXXXXXXXXXXXXXXXXXPXXPXXXXPXXXXXXXXXXXPXXXXXXXXXXXXXXXXXXXXXXXXXXXXKXXXXXXXXXPXXXXPXXXXXXXXXXXXXXXXXXXXXXXXXPXXXXXXPXXXXXXPXXXXXXXXXXXXXXXXPXXXXXXXXXXXXXPXXPXXXPXXPXXPXXXXXXXXXPXXPXPXXXXXXXXPXXXXXXXXXPXXXXXXXXXXXXPXXXXXXPXXXXXXXXXKXPXXXXXXXXXXXXXXXXXXXXXXXXXXXXXXXXXKPXXPXXXPXXXXXXXXXPPXPXXXXXXXXXXXXXXXXXXXXXXKXXXXXXXXXRXXXXXXXXXXXXXRXXXXXXXKXXXXXRXXXKXKXXXKRXXXXXXXXXXXXKXXXXXXXPXXXXXKXXXXXXXXXXXXXXRXKXXKXXXXXXXXXKRXXXXXKXXXXXXXXXXXPXXXXXPXXXXXKXXXXXXXXXXXXXXXXXXXXRKXXXXXKXXXXRRKXXXRXXRXXXX
P42681 527
XXXXXXXXXXXXXXXXXXXXXXKRXXRXXXXXXXXXXXPXKXXXRRRPXXXXXXXKKXXXXXRXXPXKRKPXPPXPPXXXXXXKXXXKXXXXXXPRXPXXXXXRRXXXXXXXXKXXPXXXKXRXRXXXXXXXPXXXXXXXKXXXXXXXXXXXRXXXRXXXXXXXRXXXKXXXXXXRXXRXXXXXXXXXXXXXRRXXXXXXKXXXXKKXXXXXXXXXXRXXXXXXPXXXXXXXXXXXXXXXRXRXPXXXXXXXXPXXXXXXXXKXXXXPXXXXXXKXXXXXXXXXXXXXXXRXXXXXXXKXXXXXXXXXXXXXXXXKXXXKXXXXKXXXXXXXXXXRKPXXXXXXXXXXXXXXXXXRXXKXKXRKXXXXXXXXXXXXXXXXXXRXXXXXRXXXXRXXXXXXXXXXKXXXXXXXRXXXXXXXXXXXXXKXPXKXXPPXXXXXXKXXXKXXXXXXXXXXXXXXXXXKXPXXXKXXXXXXXXXXXXXRXXRPXXXPXXXXXXXXXXXXXKPXXRPXXXXXXRXXXXXXXXX
P50579 478
XXXXXXXXXXXXXXXXXXXPXXRXXXXXXXXXXXXKKKRRKKKKXKXPXXXXXXXPXKXXXXXXXXXXRXXXRXXXXXKXRXXXXXXXXXXXXXXXXKKKKKKKKKRXPKXXXXPPXXPXXXXXPXXXXPKXXXXXXPPXXXXRXXXXRXXXXXKKXXXXXXXXXXXXXRXXXXXXRXXRKXXXXXXKPXXXXXXXXXKXXXXXRKXXKXXXXXXXXXXPXXXXXXXXXXXXXPXXXXXXXXXXXXXXKXXXXXXXXXRXXXXXXXXXXXPKXXXXXKXXKXXXXXXXKXXXXXXRXXXXXXXXXXXXXXXXXXXXXKXXXXKPXRXXXXXXXXXXRXXXXKXXPXXKXXXXXRXXXXXXXXXXXXXXXXKXXXXXXXXXXXXXKXXXXXXXPXRXPRXKXXXXXXXXXXXXXXXXRRXXXRXXXXKXXXXXKXXXXXXXXXPXPPXXXXKXXXXXXXXXXXXXRPXXKXXXXRXXXX
P55773 120
XKXXXXXXXXXXXXXXXXXXXRXXKXXXXXXXXXKXPXXXPXXXXRXXXXXXXXXXXXXPRXXPXXXXXXXXXXXXXXXKPXXXXXXKKXRRXXXXPXXKXXXXXXRXXKXXXRXKXRKX
P59826 472
XXXXXXXXXXXXXXXPXXXXXXXXXXXXRXXKXXXXKXXXXXXXXXPXXXXXXXXXXXXXRXXXXXXXXXXXXXXXXXXXXXXXXXXXXXXKXXXXXXPKXXXKXXPXXXXXXXXXXKXXXXXXXPXXXXXXXXXXXXXXXRXXXXXXXRXXPXXXXKRXXXXXXXXXXXXXXXPXPXXXXXXXXXXKXXPXXXXPXXXXXXXXXXXXXXXXXXXXXXXXXXXXXXXXXXXPXXXXXXXXXXXXPXXKXXXXXXXXXPKXRXPXKXPPKKXXXXXXXXPXXXXXXXXXXXXXXXXXXXXXXPXXXPXXXPXXXXXXXXXXPXXXXKXPXXXXXXXXXRXRXXPXXXXXXKKXXXXXPXXXXXXXXXPKXXPXXXXXXXXXXXXRXXXXPXXXKXXXXXXXXRXXXKXXXXXXXXXXXXRXXXXXXXXXXXXXXPKXXXXXXXXXPXPKXXXXXXXXXXXXXXXXXXXXXXXX
P82675 430
XXXXXRXXXXXPXXXXXXXXXXXXRXXXXXXXPXXXXXXXKXXXXXXXXXXXXXRXXXPXXXXXRXXXXXXXXXXPXXXXXXXXRPXXXXXKXXXXXXXKXXXXXXXXXXKKXRXKRXKKKKRKXXXRXXXXXXXRXXXXXPXXXXPXXKXXXXXXXXXRXKXXXXKXXXXXXXXRXXXXRKKKXKXKRXRXXXXXXXXXXXXXPPXPXPXXXXXXXXXXRXXXXRXXXXXXXKXXRKKXXRXXXXXXXXKXXXXXXXXKXXXRXXXXRKXKXRXXXXXXXXXRXXXXXXXXXXXXRXKRXXXKXKKXPKXXXXRXXRXXXXXXRXXXXKXXXXKXXXXXXXXXXXXXXXRXXXRXXXXXXXXXKKXXXXXXXRXXXXPXPXXXXXPRXPXRKXPXPXXXXPXXKXXXXXXKXXXXXKRXXXXXXKRXXX
Q02543 176
XKXXXXXRXXKXXXRXXPXPKXXXPPXXRXRXXXPXXXXXKXRXXXXXXXXKKXKKXXXXXXXXXXXXXKXPXRXKXXXXXXRXXXRXXXXXXXRXXRXXXXXXXXXXXXRXXXXRXRXRXXXXXXXKXXXXXXXKXRRPXXKXXXXXKXKXPXPXRXXRRXXKPRXXXKRPXXXX
Q075Z2 132
XXXXXXXXXXXXRXXXXXXXPXXXXXXXXXXXXXXXXPXXXXXXXXXPXXXKXXXXXXXXKXKXRXKXXXXXKXXXXXXKXXXXXXXXXXXXPXXXRRXXXXXXXXXXXXXXKKXXXXXKXXXKXRXXKXXX
Q13075 1403
XXXXXKXXXXRXXXXXXXXXPXXXXXXXXXXXXXXKXXXXXXXKXRXKXXKXXXXXXRXXXKRXKXXXXXXPXXXXXPXXXXXXXXXXXXXKXXXXXXXXXXXXXXXXXXRXPXXXXKRXXPXXXXXXXKXXXXXXKXXXRXKXXKXRXRXXKXRXXXXXXRXXXXRXXPXXXXXXXPXXXXXXXXXXXXKXXXXXXXXXXXXXXXXXXXXXPXKXXXKXXPKXXXXRXKKXXXXXXXXXXXXKXXXXXXXXXXXXXXXXRXXPXXXXXXXXXXXXXXXXRXXXXKXXPRXXXXXXXXXXKXXXXXXXXKXXXXXXXXXXXXXKXXXXXXPXXXXXRXXPXXPXXXXXKXXXXXXPXXXXRXXXXXXXXXXXXXXXXXXXXXXPXXPXXXXXXXXXXXXXKXXXXXXRXXXXXXXXRXXXXXXXXXXXXXXXXXXXXXXXXXKXXXKPXXXPXXXPXXXXXXXXXXXXXXXXXXXKXXXXKKXXXXXXXXXXPXXXRXXXXXXXXXXXXRPXXXXXXXXXXXXXXKXXXXXXXXXRXXXXXXKXXXXXXXXXXKXXXXXPXXXXKXXXKXXXXRXXXXXXXRXXRXRXXRRXXXXXXXXKXXPXXXXXXXXRKXXXXXXXRXRKXXXXXXKXXXXXKXXKXPXXXXXXXXXXXXXPXXPXXXXXXXXKXXXXRXXXRXKXXXXXXKXXXXXXXXXXXKXXXXXXXXXXXXXXXXXXXXXXXXXXXXXXXKXXXXRXRPXXRXXXPXXXXXXXXXRXXXXXXXXRXXXXXXXXXXXKXXXXPXXXXXXXXXXXXXXXXXPXXKXXPKXXXXXXXXXXXKXXXXXXXXXXXXXKXXPXXXXXXXXXRXXXXXXPXXXXXXXXXXXXXXXXKXXXXXXXXXXXXPXXXXXXXXRXXXXXXXXXXXXXXXPXXXXXXRXXXXPXRXXKXXPRXXXXXXXXXXXKXXXPXXXXXXXXXXXPXXXXXRXXXXKXXXXKXXXXXXRRXXPXXXXXXXKXXPKXXKXPXXXXXXXXXXXXXXXXXXXXXXXXXXXXRXXXXXXXXRXXXXXXRPXXXXXKXXXXKXXXXKXXXXXXXXXXXXXXPXXXXXXXXXXXXXXXXXXPXXXKXXXXKXXXXXXXXXXXXXXXXPXXXPXXXXXXKXXXXXXXXXXPXKXXKXXXXXPXXXXXXXKXXXXXXXXXXXXXXXXXKKXXXXKXXXXXXXXXPXXXXXPXXXXXKXXXXXXXXXPXXXXXXKXXXXXXXXXXXXXXXXPXXXXXXRXXKXXXXXXXXXXXXRXXXXXKXXXXXXXXXXXKXXXXXXXXKXXXXKXXXXXKXXXXXXRXXXXXXXXXPXXXXXXXXRXXXXXXKXXXXXXKXXXXXXXRXPRXXRXXXXXXXXXXXXXXXXXXXKXRXPXXKXXXXXXKXXXPXXPXXXK
Q13613 665
XXRPXXXXXXXXXXXXXPXPXPXXXRRPPRXXXXXXXXXRXPXXXXXXXPXXXXXXXXKXXXXXXXXXXXXXXXXXXXXXRXXKXXRXXXKXXXXXXXPXXPXXXXKXXXKXXXXXXPXXXXXXXXXXXXXXKXXXKXXXRXPXXXXXXPXXXXXRXXKXXXXXXXXXXXXXXXXXKXXRXXRXXXKXXXXXKXXXXXXXXKXXXPXXXXXXXXXXXXKXKXPXXXXKXXXPXXXXKRXXXPXXXXKXXKXXXXXXXXXXXPXXXXXPXXXKXXXXXKXXXXRXKXRXPXXXXXXPXXXXXXXRXXXPXXXPXXKRXKXXXKXXXXXXXXXXXXXKXXXXXXRXXXXXXXXKXKXXXXXXXXXXPXXXXXXXXXXXXXXXRXXXRKXKXXXXPXXXXXRXXXXXXXXXXXXXXRXXXXXXXRXXXKXXXXKXXXXXXXXXXXXRXXXXXXXXXXXXXXXXRXXKXXXXXXXKXXXXXXXRXXXRXXXXXXXXXXXXRXPXXXXXXXXXXXXXRXXPXXXXXXXXXXXXXXXXXXXXXXXXXXXXXXXXRXKXXXXXKXXXXXXXXXXXXXXXXXPXXXXXXXXXXXPXXXXXXXXXXXXXXXRXXPRXRPXXPXXXXXKXXXXXRXXXXKRXXXXXRXXXXRXXXXXXXRXXXPXXXXXXXXXXX
Q13888 395
XXXXPXRXKRXXXXXXRXXXXXKXXXXXXXKXXXXXXXXKXKRKRXXXXXXXXRXXXXRXXXXXXXXXRXXXXXXXKPXRXXXXXKXXXXXXXXXXXXXPXXXXXXXXXKXKRXXKXXXXXXXPRKXXXXXKKXXXXXXXXXPXXXXXXXXXXXXXKXXPXXXXRXXXXXXXXXXXXXPXXXXXXXKXXKXXKXRXXXXXXXXXXRXXXXXXRXXXXXXXXXXXXXXXKXXXXXXXXPPPXXXXXXXXXXRXXXPXXXXXXXXXXXXKPXXXXXXXXXXXXPXXXXXXXXXPXXRXKXXXXPXXXKXXXXXXXXXPXXXRXXXXXXPXXXXXXXPXXXXXXXRXXXXXXXXXKXXXXXXXXXXXXXXXXXXXXXXXXXXXXXPXXXXKXPXPXXX
Q15019 361
XXKXXPXXXXXPXXPXXXXXXXXPXXXXRKXXKKXXXXXXXXXXXXXXXKXXXXXXXXXXXXXPXRXXPXXXXKXXRXXXXXXXXXXXXXRXXKXRXXXXXXPXXXXXXXXRXXXKXXXXXXXXXXXRXXXXXXXXXRRXXXXXRXXXXXXXXXPXXXXXKPXXXXXXKXXXXKXXXXPXXXKXXXXXXKXRXRXKKRXXXXXXXXXXKXXXXPXXXXXXXXXXKXXXRXXKXXXPXXXXXXXXXXXXKXKKXRXRXXPXXXXXXXXPXXXXXXKXRXXXXXXXXXXXXXXXXXXXXXXRXXRXKRXXRKXXXXXXXKXXXXXXKXXXXRRXXXXXXRXXXXXXXXXXXXXXXXXXXXXXX
Q15363 201
XXXXXXXXXXXXXXXXXXXXXXXXXXXXXXXXXXXRXXXXXKXXXXXXXXXXXXXXXXXXXXXPXXKXXXKXXRXXXXKXXXXXXXXXXXKXXXXXRXXXXXPKXXXXXXXXXXXPKXXXXXXXXXXXKXXXXXXXXXXXXXXXKXXXXXXXXRXRXXRXXXXXXXXRXXXXXXXXXXXXXXXXXXXXXXXKRXXXXRRXX
Q15466 257
XXXXXPXXXPXXXXXXRPXXXXXXXXXXXKXXPRPRXRXXXRXXRPXXXXXPXRXXRXXXXXXXKXXXXXRXXPXXXXXPPXXXRRXXXXXXXPXXXXXXXXXXXXXXXXXXPXPXXXKKXXXXXPXXXXXXXXXPXRPXPXXXXXXXXXXXXXXXXXXXXXPKXXXXXKXXXXXXPXXPXXXXXXXXXXXXXXXXXXXXXXXXPXXPXXXXRXXRXXXXXXXXKXXPXXXXXXXXXRPXXXXXXXXXXXXXXXXXR
Q15560 299
XXXKXXXXXRXXRRXXKXXXKKXXXXXXXXXRXXKXXPXXXXXXXXXRXXXXXXXXRKXXXXXXXXXXXKXXXKXXKKXXXXXXXKXRXRXRXXPXPXXXRXXXXXPXPXRKRPXXPRXPXXPRXXXXPPXPXXXXXXRXKXRXXXXXXXXXXXXXXXXXXXXXRXXXXXXXXXXRXXXXXXXKXKXRXRXRXXXXKXXKXPXXRRXXXXXXXXPXXXXXXXXXXXXXXXXKXXRKXXXKXXXRXXXXXRXXXXXXXXXXXXKXRKKXXXXXXXXXRXXXXPXXXXXXXXXXXXRXKXX
Q16594 264
XXXXKXXXPKXXPKXXXXXXXXXKXXXXXXXXPRXXXXXXXXXXRXXXXXXXXXKXXXXXXKKXXXXXXXXRXXXXXRXXXXXXXPPPRXXXXXXXRXRXXXPXPXXKPXXXPRXPPXRXXXXXPXXRXKXXXKKXXXXXXRXXXPRXXXXXXXXRPXXPXXXXPXPXXXXXXXKXXXPXXXXXXRXXXXXPXXXXPXXKXXXPXXXXXXXXXXXPXXXXXKXXXXXXXXXXXXXXXXXXXXXXKRKRXXXXXXXXXXXXXXXX
Q16625 522
XXXRPXXXPPPXRPXXXKPXXXXPXXXXXXXXXXXRPXXXXPXXXXXPXXXXXXXXKXXXPPXXXRXXXXXXXXXXXXXXXXXXXXXXXXRXXXXXXXXXXXXXPXXXXXXXXXXXXXXXXXXXXXXXXXXXXPRXXKXXXXXXXXXXXXXXXXXXXXXXXRXXXXRXRRXXXXXXXXXXXXXXXXXXXXXXXXXXXXPXXXXXXXXXXXXXXXXXXXXXXPXXXXXXXXXXXXXXXXXXPXXXXXXXXXXXXXXXXXXXXXXXXKXRRKXXRXXKXXXXXXKXXXXXXXPPXXXXXXKXXXXXXXXXPXPPXXXXXRXXXPXXXXXXXKXXXKRXXPXXXXKXXPXPXXXXXXPXXXPXXXXRXPRXXXXXXXXXPXKRXPXKXRXXRXKRXXXXXXXXXXXXXXXXXXXXXXXXXRXXPPXXXXXXRXXXKRXXXXXXXXXKXXXXXXXXXXKXXXRXXKXXXXXRXXXXXXXXXXXXXXRXKXXKXXXXXKXKKXXXKXXKXKXXXXKKXXXXXXRXKX
Q3YBR2 411
XXXXXXXXXXPRXPXXXXKXRXKKXPKKXXXXKXRXKXXRXRKXXKXXXXXXXXXXXXXXRXXXKXXKXKXXRRXXXKKXXXXXXXXXXXXXXXXPXXXXXXPXXXXXXXXXXXXXXXXPXXXPXXXXXXPXXKKXKKXKKXKXKXXXKXXXXKKXXKKKKXXXXXRKXXXPXXXXPXXRPXXPXXXXXXXXXXXXXXXXXRPXXXXXXXXXPXXXXXXRXXXXXKXPXXKXXXXXXXKXXXXXPXXXXXPXXXPXXXXXXXXXXXXXXXXXRXXXXXXXKXXPXXXPXXXXXXXXXXPXXXXXXXXXPXXRKXXXXXXXKXXXXKPXXXXXPXXXPXXXXXXXXXXXXRXXXXXXXXXPXXPXXXXXPXXXPXXXXXXXXPXXXXXXPXXXXXXXXXKXPXXXXPXXXXX
Q4ZIN3 620
XXXXXXPXXPXPXPXXXXXXPXPXRXPRXPXXXPXPXXXXRXRXXXXXXXKXXXXXXRXXPPXXRRXXXXXXXXKXXXXXXXXXXXXXXXXRXPXXXXXXXRXKXPRXXXXRXXXRXXXXRXPXXXXXXXXXXRXXXPXXXXXPXXXXXXXXXXXXXXXXXXXXXXXXKXXXXXXPKXXKPPXXXXXXXXXXXXPXPXXPXKXXPXXXXXXXXXXXXXXXRXXXXXRXRXXXPXXXXXXXPXRXXXXXXRXXRXXXXXXXXXXXXXXXXXKXXXXXXXXKXXXRXXXXXXXXRXXXXXXXRXXXXXXXXXXXXXXXXXXXXXRXXXXXXXXXXXXXXXXXXXXXXXXXPXXPXXXXXXXXXXXXXXXXXXXXXXXXXXXXXXXXXXXXXXXXXXXXXXXXKRXXXRXXXXXXXXXXXXXXRXXXXXXXXXXXXXXXXXXXXXXXXXXXXXXPXXXXXXRXXXXXXXXPPXXPXXPXXXPXXXXXXXXXPXXXPXXXXXPPXXXPXXPXXXXXPXPXXXXPXXXXXXXXXXXXXXXXXXXXXXXXXXXXXXXXXXXXXXXXXXXRRPXXPXXPXXXXPXXPXXXXPPXXXXXXXXXPXXXXXXXPXPXXXXPXXXPXXXXX
Q502W7 563
XXXXXXPXXXXXXKXKXXXXKXXRPXKXXXRXXXXXKXXXXXXKXXXKXXXRXXKXXXKXXXXXRXKXXXXXXXXXXXPKRXXRXXXKXXPXPXPXPRXXXXXXXKRXXXXXXXXXRXRXXXXXXXXXKRXXXKKXXKXXXXRXRXXKKXXKKXXXXXXXXXXXXRXXXXRXXXXXKXXXXXXXXKXXXXXXXKKXXXXXXXXKXXXXKXXXXXRXXXKXXXXXXXXXPKXXXXXXXXKRXXXXKXKXXXXXPKXXXKXXXXXXXKXXXXXXXXRXXXXXXXXXXXRXXXXKPXRXXXRXPXKKKXXXXXXXXXXXXXXXXXXXXXXXXXXPXXXXKXPXXXXXXXRXXXXXXXXXXXXXXXXXXXXXXXXKRXKXXXXKXXXXXXXXXXXXKXXKXXXXRXXXKXXXXXXKXKXXXXXXXXXXXXXXXXXXXXKKXXXXXKXXXXXXXXXXXXPXXKXXKXXXRXXXXXXXXXXXPKXXXXXXXRXKXKXXRXKXRXXKXKXKXRXXXXRXKXXXXKXXXXPKKKXXRRXXXXXKPPXXXKXXXPXXXXXKXKXXXXXXXXX
Q53FV1 153
XXXXXXXXXXXPXXRXXXXRXXXXXXXXXXXXXXXXXXXXPXXXXPXXXXXXXXXXXXXXXXXXXXXKXXPXXXPXXXKXRXXXXXXXXXXXXXXXXXRKXXXXXPXXXXXXXXXXXKXXXXXXXXXXXXXXXXXXPKXPXXXXXRXXXXXKX
Q53RY4 240
XRRXXXXXXXXXRXPRRXXRXXXXXXXXXXXXXXXXXXXXXXXXRXXXXPRXXXXPXXXXXXXXXXXXXXXXXXXXXXXXXXXRXXXRPPXXXXXXXXXXXXXXXXXXXXXXXXXXXXXXXXXXXRRXXXXXXPXXXXPXXPXXXXPXXXXXPXXPXRXXXXXXXXXXPXXXXXXXXXXXXXXXXXXXXXXRXXXPXRKXXXXXXXXXXXXXXXPKXKRXXXXXXXXXXXXXRXXXRXXX
Q5JXM2 366
XXRXRPPXRXXXXXRRXXXXXXXXXXXRXXXXXRRXXPXXPXRXXPPXPXXRPPXPXXPPXPXXPRXXXRRXXXXXRXXRRXPPXXXXXXXPXPXXXXPRXRPRRKXPRXXXXXXPXXXXXXXXXXXXXRXXRXXXXXXXXXXXXXXXXXXXXXXPXXKPXXXXXXXRXXXXXXXRXKXXRXXXXXXXXXXXXXXXXXXXXXXXXXRXXPXXKXXXXXXXXXXXXXRXXXXXRXPXPXXXXXKPXXXXRKXXXXXXXXXXXKXXXXKXXXXXXXXKXXXXXXXXXXXXXXXXXXXXXXXXXPXXXXXXXXXXXXRXXXXXXKXXXXKXXRXXXXXKXXXKPXXXXKKXXXXXXXXXXXXXXXXRXK
Q5SSQ6 148
XXXXXXXXXPXXXXPXXXXXXPXXXXRXXPXXXXXXXXXRRXXXXXRXXXXXXXXXXXXXXXXXXXXXXXRXXXRXXXXXXXXXXXXXXXXXXXPXRPPXXXXXKXXXXXXXXXXXKXXXRXXKXXXXPKXXXXXRXXXKXPRXPXRX
Q5T2W1 519
XXXXXXPRXXKXXKXXXXXXXXXXRXXKXXXXXXXRXXXKXXPXXKXXXXXXXRXXRXXXXXXXKXXXXXXXXXXRKXXXXXXXXXXXXXXXXKXXKXRXXXKXXXXXXKXXXXXXXXXXPXXXXXXXXXXXPRXXXXXKXXXXXXXXXKXXXXKKXXXXXXXXPXXXXXRXXXXXXXXXXXXXXXXXXXXXXXXXXXKXKKXXXRXXXXXXXKXXXKRXXXXKXXXKRXXXXXKXXPXXPRXXXXKKXXXXXXXXXRXXXXXKXXXXKXXXXXXPXXXXXXKXXXXXXXXXXXXXXXXXXXXXXXXXRKXXXXXXXXXXXKXXXXXXRXXXXXPXXXXXXXXXPXXXXKXXPXPXPXXXXXXXPPXXXXXXXXKPKXXRXXKXXXXXXXXXXXXRXXPXXXXKXXXKXXPXXXXXXXXXXXXXXXXXXXXXXXPXXKXXXRXXXXXKXXXXXXXXKKXXXXXXXKKXPXXXXXXXPXXXPPXXKXXXXXXXXXXXXXXKXRXXXXXXXXXXXXXXXXX
Q5VU36 1347
XXXXPXPXKXXXXXXXXXPXXXPXXXXXXXXXXXXXXXXXXXXPXXXXXRXXXPPXPXPXKRKXPXXRRRRPRXRXKXXXXRXXRXXRRXXXXXXXXXXXXXXXXXPXXXKXXXXXXXXPXPPXXXXXRXPXXXXXXXXXPXXXXXPXXXPXXXPXPXXKXPXXXXXXPXPXPXXXXXXXXXXXXPPXPXXPXXXPXPXPPXXXPXPPXXPXPXXXXXPPPKXXXXPPXRXXXXXXPXXXXXXXXPXXXXPXXXXPXXXXXXXXPXXXXXXXXXXXXXXXXRXXXXXRXXXXXXXXXXXXXXXRXPPXXXXXXXXXXXXXXXXXXXXXXXXXXXXXKXXXXXXKXXXXXXXXRXXPXKXXXXXRXXXKXXXXXXXXXXPKPXXXXXXXXKXXPXPXKXXXPRXXXXXXXKXXXXXXXXXPXXXXXXXXXXXXXXXRXXXXXXPPXXXXXXXXXXPXXRXXXXXPXXXXXXPXXXXXPXXXPXXXXXPXXRPXPXXXXXXXXXXXXXXPXXXPXXPXXXXXXXXXXPXXXXKXXXXXXPXXXXPXXPXXRRXXXXRXXXPXRXXKXXXXXXXXXPXXPXXXXXXXXPXXXPXXPXXRRXXXXXXKKXXXXXXXXXXRXXXXXXXXXXRXXXPXXXXXKXKPXPXXXXXXXXXXXKXXXKXKXXXXRXPXPXXXXXXXXXPXXXXRXXKXXPRKXXXXXXXXXXRXXRKPXRXXXXXXXXRXXXRXXXXXXXKXXXXRXXXXXXXXXXPXXXRRXXXXXXXXXPXXXXXXKXXXXXXPKXXKXXXXXXXXXXXXXPXXXXXXXXXXXRXXXKXRXXXPXRXXKPXXXXKXXKXXXXXXXXXXXPXXXXXXXXXXXXXXXXXXXRKPPXXXXRKXXXXKXXXXXPXXXXXXXPXXKXXXRXPRXXPXXXXXXPXKPPPXXXXXRXPXKPXXXXXXXXXXXXRXXXXXXXKXXXXRXXXPXXRXPXXXXXXXXXXXXXXXXXXXXXPXXXKXXXXPRXXXXXXPRKXXXXXXXXXXXXPXXXXKXXXXPXXXXXXXXXPXXXXXXXPXXXXXXXXXXPXXXXXXXPXXXXRXXXXXXXXXXXRRXKXXXXXPRXPXXXXXXKXXRPXXPPXXKXXKXRKPXXXKXXXRXXXXRXPXXXPXRKXXXXXXXXXXXXXPXKKXPPXXXPXXXXXKXXXXXXXXKKKXKPXPXXXXXXKXXKXRXRXXXXXXXXXXXXXXXXXXXXXKXXXXXXRXXXKXXXXKXKXXXPXXXXPXXXRXXXXXXXXRXXXXXXXXXXXXXKXXXXPXRXRXXRXXXPXKXXRXXXXXXXXRXPXXXXPKKXXXPXXPPXXXPKXXXXXXXXXXXPRXXXXXXXX
Q6PKH6 232
XXXXRXXXXXXXXRKXXRXXXXRXXRRXPXXXKXXXXXXXXXXXXXXXXRRXXXXRXXXXXXXRKXXXXXXXXXXXXXXXXXXXXXXXXXXKXXXRXRXXXXXXKXXXXXXXXXXXXXXXPXXXXXXXXXXXXXXKXXXXXXKXPXXXXKXXXPXXXKRXXXXXXXXXXXXXXXPXPXXXPXXXXKXXXXXXXXXXXXXXXPRXXRXXXXXXXXXRXXXXXXXXXXRKKRKX
Q6UW56 229
XXPXXPXXXXXXXPXXXXXXXXXXXXRXXXXPXXXXXXPXXXXXXXKXXXXXKXXRXXXXXXRXXXXXKXXXXXXXXXXXXXXXPXPXXXXXXXXXXXXXXXXPXKXXXXXXXRXXXXXXXXXXPXXXXXPXXXXXXXXXXXXXXXXXXXXXKXXXXXXXXPXXXPXXXXXXPXXPXXXXXXXXXXXXXXKXXRXXXXXXXXXXXXXXXXXXXXXXXXXXXXRRKXKXX
Q6UWV6 458
XRXPXXXXXXXXXXXXXPXXXXPXXXXXXXXKXXXXXXXXXRXXXXXXXXXPXXXXXXRXXXKXRXXXPXXXXXXXPXXXXXXXXKXXXXXXXXXXXXXXXXXKXKXPXXXXXXXXRXXXXXXXPXXXXXXRXXXRXXXXXXPXXXXXXXXXXXXRXRKXXXXXXXKXXXXXRXXXXXXXXXXXXXXXXXXXXXXXXPXXXXXRXXPXXPXRRXXXRXXXRXXXXXRXXXXRXXXXXRXXXXXXXXXXXXXXXKRXXXXXXXXKXPXXXXRXXXXXXXXXXPXXXXXPKXXRXXKXXXXXKXXXPKXXXXKKXXXPXXXXXXXXPRXXPXXXXXXXXXXXXXRXXXXXXXXXXXXXXKXXXXKXXXRXXXPXXRXXXXXXPXXXXXXXXXXXRXXXXXPXXXXXXXXXXXPXXXXXXXXPPXXRPXXXPKXRXXXPPXXRPXXXXXXXXXXXXXXXXX
Q6ZVF9 776
XXXXPXPXRXXKXXXXXXXXKXXXXXXPXXXXPRXRPXXXXKXXXXXXXXPXXPXXXPRXXXXXXXXXXXXXXXXPXXXXPXXXXXXXKXPXXXXXPXXPXXPXXXXPXXXXPXXXXXRXXXXXPXXXPXXXXXXXXXPXXXPXXXXXXXPXXXXXRXXRXXXRXXPXKPXXPXXXXXXXXKXXXXXXXPXPXXXXXXXXXPXXXXRXXXXXXXPXXXPXXXRXXXXXXXXXRXXKPXXRXXXXXXXKXPXXXXXXPXXXXXXXPXPXPXXXXPXXXPPXPXKXPXPXXRXXXRXKXXXXXXXXXXXXXKXXPXRXXXXXXXXXXXXXXXRXXXXXPXXXXXXXKXXRXPXXXXXXXXRXXXXXXXXXXXXXXXXXXXPXXXXXXPXXXPXXXXXXXXXXXXXXXRXXKXXXXPXXXXKXXXXXXXXXXXXXXXKXXXRXXXXXPXRXXXXXKKXXXXXXXXXKXXXXXXXXXXXXXXXXXXXXXXKXXXRPXXXXXKXXXXXKXXPXXKXXXXXXXXXKXXXXXXXXPXXKXXXRXKKPXXPXXXKXKXXXXXXXXXXKXXXXXPKXXXXXXXXXXXXPXPXPXRKXXXXXXXXXRXXKXXXXXXXPXXPXXXXXPXXXKKXPXRXXKXXPRRPXRXXXXXKXXKXXXXXXXXXXXXXPXXKKKXXXXXXKXXXKXXKRXRXXXXXXXXXXXXXXXXXXXXXXXXXXXXXXXXRXXRXXXKXXKXXXXXXRRXXXXXXXXXKKXRXRXXXXXXXXXXXXRRPXXXXRPXPXXXXX
Q7LGA3 356
XXXXRXXXPPKXXXXXXXXXXXXXXXXXXXXXKXXXXRXKXXRXXXRXXXRXXXXRXXXXXPRXXXXXXXXXXXXXXXXRXPKXXXXXXXXXXXXXXXKXKXXXXXXXXXKXXPXXXXXXXXRXXKXXXXXKXXKPXXXXXXXXXXXXXKXXXKKKPXXXXXXRXPXXRXXXXXXXXRXXXXXRPXXRRRKXXXKKXXXXXXXXXXXXXXPXKXXXXXPXXXXXXXXXXXXXXRXXXXXXKXXXXXXXXXXXXXXXXXXXXXXXXXXXPRXXRXXXXXXRXXKKXXXRKXXXKKXPXKXXXXKXXXXXXXKXXXXXXXXXXXXXXXXRXXXXRXKXXXXXXXXXXXXXXKXXPKXX
Q86VY9 491
XXXXXXXXXXXXXXKRXXXXRXXXXXXXXPXPXXXXKKPXRRRPRXXXXXXRXKXRXXXPXXXXXXXXXXXXXXXXXXXXXXXXPXKXXXXXXXXXXXXXXXXXXRXXXXXXXRXXXXXXXXXKXKXXXPXXXXXXXXXXXXXXXXXXXXRXKXXKXXXXRXXXXXXXXXXXXRXKXXRXXXXXXXXXXXXXXXKXXXXXXXXRXXXXXXXXXXXXRXXXRXXXXXXXXXXXXXXXKXXXXXXPPXXXXXXXXXXXXXPPPXKXXXXKXXXXKKXXXKXXXXXXXXXXXXPXXKXXXXXXXXPXXXXXXXXXXXXKXRXRXXXXXXXXXPXPXXXXXXXPXXXXXPRXXXXXXXXXXXXKXXXXXXPXXXXXXXPXXXRRXXXXXXXXXXXXXXXKXXXXXRXPXXXXXXXXXRKXPXXPRXXRXXXKXXXKXXXKXXPXXRXXXPXXXXKKXXXXKXKXXXXXRXXXXXXXXXXXXXXXXXKRXXXXXRX
Q86WG5 1849
XXRXXXXXXXXXXXXXKPXXXXXXXKXXXRXPXKXXXXXPXPXXXXXXXXPXXXXXXRXRKXPXXXXXXXXXXXXXRXXXXXXXXXXXXXXXXXXKKXXXXXXXKXXXXXXPXXXXXPKXXXXXXRXXXPXXXRXXXXXXXXXXXXXXXXXXXXXXXXXXXXXXPXXXXXXKXXXXXXXXRXXXXXPXXXXXPXXXXXXXXXXXXXXXXXXXXXXXXXXXXXKXXXXXXXXXRXXXXXRXXXXXXXPXKXXXPXXPXXPXXXXXXXXXPXPXXXXXXXXXKXXXXXXXXXXXXXXXXXXXKXPXXXXXXXXPXPXXXXXXXXXXXXXXPXXXXXXXXXPPPRXXXXXXKXXXKXXRXXXXRXXXXXXXXXRXXXXXXRXXXXPXXXXXKXXXXXXRXXXXXXXXXKXXXXXXXXXXXXXRXPPXRXXXXXXXXXXXXXXRXKXXXXXPXKXXKXXRXXXXXXXKXXXPXPXXXXXKXPRPXXXXXXRXXXXPXPXXXXXRXXXXXXXXXXKXXXXPPXXRXXKKXXXPXXPPXXXXXXKXXXXXXXXXRXXXXRXXXXXXXXXKXXXXXKXXPXXXRXXKXKXXRXXXXXXXXXXXXXXRXXXXXXXXXXXXRXXXXXXXXXXXXXXXXXXXXXXPXXXXXXRKXXPXXXXXXXXXXXXXPXXXXXXXXXXXXXXXXXXXXRXXXXXXKXXXXXPXXKXKXKXPXXXXXXKXXXXXXXXXXRXXPXXXKXXXXXXXXXXXXXXXXXXXXXXXXXXXXXXPXXXXKXKXXRXXXPXXXXXXXXXXXXXXXXXXXXXXXXXXXXXXXXXXXXXXXXXXRXXXRXXXKXXXXXXXXXXXXKXXXXXXPXXXXXXXXXXXXXXRXXRRXPPXXKPKXXRPXXXPXXXXXXXXXRXXXXPXXRXXXXXXXXXXPXXXPXXXXXXXXXXRXXXRXXPXXXXXXXXXXXRXXPXXXXXKXKKXXXXXXXXXXXXXXXXXXXXXXXXXKXXXXXXXXPXXXXXXKKXXXKXRXPXXXXXXXXXXXXXXXPXXXXPKXKXKXXXXRXXXKXXXKXXKRXXKXXXXRXXXXKKKXXXXXXXRXXRPXXXXXXXXXXXXXXXXPXXXXXKXXXKXXXXXXXXKXXXRXXXRXXXXXXXXXXXRXRPXXXRXXXXXRXXXXXRXXPXXXXXPXXXXXXXXPRXXRXXRXXRXPXXXXKXXRXXXXXXRXXXXXXKXXXXXXKXXXXPXXXPXXXXXXXXXXXXXKXXXXXXXXXXXXXKXRXXXXXXXRPXXXXXPXXXXXXRXXXRXXXXPXXXXXXXXRXXXKXXXXXXXXXXXXXXXXXKRXXXXXXXXXKXXXRXXKXXXXXXXXXXPXXXXXXRXXKXXXKKXXRXXXPXXXPXXXXXXXXKXXXXXXXXPXXXRXXXXXXXXXXXXXXXXXXXXXXXXXXXXXXXXXXXXXXXXXPXXRXXXXXXXXXXKXXXXXXXKXXXRXXXXXXXXXXXXXPXXXXXXXXXXXXXXXXPXXXXXXXXXXKXXXXXXXXXRXKXXXXXXXXXRXXXXXXXXXKXXKXXKKXXXXXXXXXRXXKRXPXXXXXXXXPXXXXXXKPXXXXXXXKKXXXXXXXXXXXXPXXXXXXXXPKXXPXXXXXXXXXXXPRXXRRXXXPXXXXXXXXXPXXXXXXXXXXXKXXXKXXXXPXKXXXXXXRXXXXXKXXPRXXRXXRXXXRXPXXXXXXXPXXXKRXXXXXPXXXXXXXXXXXXXPXXXXXRRXXXXXXXXXXKXXXXRXXXXXXXKRXXXXKXXKPRXXXXXXXKXXXRXXXXXXXXXXKXXXXXXXXXXXXPXXPXXXXPKXXXXKXXXXXKXXKRXXXXXXXXXXXXXXXXXKXXXXXXXX
Q86Z14 1044
XKPXXXXXXPXXXXXXXXXXXXXXRXRXXXXXXXXXRXXXXXXXXXXRXXXXXXXXXRXXXXKXPXXXPXXXXXXXXXXXXPKXXXXXXXXXXXXXXXXXKKXXKXPXXXXXXXXXXXKXXXXXXXXXXXXXXXXKXXXXXXXXXXXXXXXXXXXPRXXPXXXXXXXXXKXXXXXXXXXXXXXXRXXXPXXXXXXXXXPXXXXXKXXXXKXXXXXXXXXXXXXXXXXXXXXRXKXXXXXXXPXXXXXXXXXXXXXXPXXKXXXXXXXXXXXXXXKXXXKXXXXXXXXXRPXXKXXXXXXXXXXXXXPXRXXXXXXXXKXXXXXXXXXXXXXXPXXXXXXXPXXXRKKXXXXXPXXXXXXKXXXRXXXXXXXXXXXPXXXKPXXXXXKXXXXXXXXXRXXXXXXKXXXXXPRXXXXXXXXXXXXRXKXXXXXXXXXXKXXXXXXXXXXRXXXXRXXXXXXXXXXXXXXXXXXXXXRRXXXXXXXXXKXKXRKPKXXXXXXKXXXRXXXXXXKXXXPXXXXXXPXXXXXXXXXXXXKPXXXXXXPXXXXPXXXXXXXXXXRXXXRXXXXRXKXRPXXXXXXXXXKKXXXXXXRXKXXXXRXXXXXXXXXPXXXXXXXXRXXXRXXRXXXXXXXKXXXXXXXXXXXPXXXXXXXPXPXXXXXXXXXPXXXXXXXXXXXXXXXXXXXXXKXXXXXXXPXRXXXXXXRXXXXXXXXXXXXXXXXXXXXRXXXRXXRPXXRXXXXXXXXXXXXXPXXPXXXXXXRXXXRXXXXXXXXXXXPXXKXXXXPXXXRXXXXXKXRRXXXXXXXPRXXXXXRRXXKXXXXXXXXXXXXXRXXXXXXXXXXRXXXXRXXXXXXXXXRXXXPXRXXXXPXXXRKXXRXXRRXXXXXXXXXXXXXXXXXXXXXXRXRKXXXXKXXXXXXKXXXXXKXRXKXXXXXKXXXXKXKPRXXXXXXXXKXKXXXXXXXKXXXXRXXPXXXXXXRXXXXXXXXXXXXXXXXXXKKPXXXXXXXXXXXXXXXXXXXXXXRXKRRKXXKXKXXXXXPXKKXKRXXX
Q86Z20 511
XXKXXRXXXXXXXXXXXXXXXXXXXXXXXXXXXRKPXXXXXXXXXXRXRKRXXXKXXXPPPXPRKXXXRXXXXXXXXKXKXXXXXXPXXXRXXXXRRXXXXXXXXXXXXXXXXRXXXXXXXXXXXXXKXXXXXXXRXXRXKXXXXKXXXXXXXXXKXXXXXXXXXXKXXXXXRXXXKXXXXXXXXXXXXXXRXKXXXXXXXXKXXRXXXXXXXXKXXXKXKXXXXKXXKXXXXXXXXRXXXXXXXXXXKXXKXXXXXXXXXKXXXXXXXXXXXXXXXXXXXXXPXXXPXXXXRXXXXXRKXXXXXKXXXXXXXKXKXXXXXXXXXXRXXXXXXXXRKXXXXXXXXXXXKXXKKXXKXXXXKXXKXXXXPXPRXKKXXXXRXXXXXPXXXXXKRXXXXXXPXXXXKXXXXXXXXKXXXXXXXRKXXXXXXRXXXXKXXXXXXXKXKXPXKXXXPXXXPXRKXXXXXXXXXPXXXXXXXXXXXXXXXXXXXXXXXPXXRXXKRXXXXPXXXXX
Q8IW03 269
XXXXXXXXXXXXXXXXXRXXXXKXKRXXXXXXXXXXXXXPXXXXKXXXXRRXXXXXXPXXXXXXPXXXXXXXXXXRXXXXXRXXXXPXXXXXXXXXXXXXPXXPXXXXXPXXXXXXXXRXXXXXPXXRXXXRXXXXXXXXXXXXXXXXXXPXPXXXXXXXXXXXXXXXXXXRKXXRXXXXPXXXXXXXXXXXPXXXXXXXXRXXXXRXXRRXKXXXXPRXXXXXXXXXXXXXXXXXXXXXXXXXXXXXXXXXXXXXXXXXXXXPXXXXX
Q8IYB1 491
XKXXXPXXXKXXXXXXXXKPXXPXXXXRXXXRXXXXXKXXXXXXKXXXRXXXXXRXXXXXXXKXXXXXXXXXXXKXXXKXPXXXXXXXXXXXXRXXXXXXXXXXXXXXXRXXXXXXXXXXXXPXXKXXXRXXPXXXXXRXXXXXXXXXXXRXXXXXXXXKXKXXXXXXXXXXXXXXXXXXPXKXXXXXXXXXXXXXXXXXKKPXRXXPKXXKXXKXXXXXXXXXXXXXXRXXXXXXPXXXXKXXPXXXXXXXXXXXXXXXKXXXXXXXXXXXXXPXXXXKXKKXXXXRXXXXRXXXXXKKXXXXXXXXXXXXXKXXXXKXXXRPKXXXPXXXRXXXXXXXXRXPXXXXXXXXXXXXXXXXXXXXXXXXXXXKXXPXXXXPXXXXXXXXXXXXXXXXXRKXXXXRXXPXXXXRXXXXXXKXXXRXXXXXXRRXXXXXXPXPXXXXXXPXXPXXRXXKKXXXXXXXXPXKXXXXXXXPXXXXRPXXRXXXKXX
Q8IZL2 1156
XXXXXPPXXPXXXXXXXXXXXXXXXXXXXPRXXXXXXXRXRXRXXXXRXXXXXXXXRXXRXRXXXXXRXRXXXXXXXXXXXXXXXXRKXXKXXKXXXXXXXXXXPPPPPXXPPXXXXXXXXXXPPPPPXXXXXXXXXXXXXXXXXXXXXXXXXXXPPXXXPXXXRXXXXXXXXXXXKRKXXXXXXPXXXKRPXXXXXXXXXXXKRXRXXXXXXXXXXXXXXXXXXXXXXXXXXPXXXXPXRKXXXXPXXXXXPXXXXXXXXXKXXKKXPXXXXXXXKXXXXXXXXXXXXPXRXXXXPXXXXXXPXXXXXXXXXXXXXXPPXXXXXXXXXXXXXXKXXXPXXXXXXXXXXRXXPRPXXPXXKXXXKXXXXPXXXXXPXXXPXXRPPXXXPXXXXXXXXXXXXXPXPXXPXXXXXPXXXXXXXRXXPXXXXXXXXXXXKXXXXXRXXXXRXXXXXXXXXPXXXXXXPXXXXPXPXPXXXXKXPXPXXXXXXXXPXXXPXPXXXXXXXXXKXXXXXXXKXXPXXXXXXXXXXXXXKPXXXXRXXXXXPXPXXXPRXXXXKPXXXXXXXXXXXXXPXXXPXXXKPXXXXXXXXXXXXXXXXXXXXXXXXXXXXXXXXXXXXXXXXXXXXXXXXXXXXXXXXXXXXXXXXXXXXXXXXXXXXXXXXXXXXPXXXPXXXXPXXPXXRXPXPXXXKXXXXXXXXXPXXXXXXXXXXXXRXXXXXXXXXXXXPXPXPXPXXXPXXXXXXXXXXXXXXXXXXXXKKXXXXRXXXXXKXXXXXXXXXXXXXXKXXPXXXXXRXXXRPPPXXKXXRRXXXXXXPXXXXXXXXXXXXXXXXXXXXXPXXXXXXXXPXXXXXXXXXXXRXPXXXXXXXXXXXXXXXPXXXPXXXXXXXXXXXXXXXRXPKXXXXXXXXPXXPRPPXXXPXXXXXXXXXXXXXXXXXXXXRPXXXXXXXXXPPXRXXXXXXXXXXXXPXXXXXXXXXKXXXXXXXXXXRXPXXXPXXXXPXXXXXXXXXXXXXXXRXXXPPXXXXPXXXXRPXXXXXXXXXXXXXXPXRXXXXRPXXXXXXXXPXXXXXXXXXXXXRXXXXXPPXXXPXXXPXPXXXXRXXXXXXXXXXXXXXXXXXXXXXXXPXXXXXXXXXXXXXKXXPXXXXXXKXXXXXXXXXXXX
Q8N2H4 156
XXXXXRXXXXXPXXXXXXXXXXXXXXXXXXXXXXXXXXXXXRXXPXXXXXXXXXXXXXXXPPXRXXXXXXXXXXXXXXXXXXXXXRRXKXXXXXXXXXXXXXXXXXXXXXXRXPXXXXXXXXXXXXXXXXXXXXXXXXXRXXXKXXPXXXXPKXXX
Q8N693 406
XXXXRXXXXXXXXXRXXXXXXXXXXXXXXKXXXXXXXXRXXXXXXXXRXKPXXXXXXXXXXXXXXXXPXXXXXRXXXXXXXPXXXXXXPPXXKPXXXXXXPPXXXXKXXXXXPPXXXXXXPXPXXXPXXXXXPXPPXRKRRRRXXXXXXXXXXXXXXXXXXXXPXXXXRXRXXXRXXXXXXRXXXXXXXRRXKXKRXXRXXXXRXXXXXXXXXPXXXXXXXXXXXXPXXXPXXXXXXXPXXPRPPXXPXPPXPPRPPXXPXPPRPPXXPXPPXXPXPPXXRXXPXPPXPRXXPXPPXPPXXPXPPXPPXXPXPXXPPXXPXPPXPPXXRXPPXPPXXRXPPXPPXXPXPPXPPXXPXPPXPPXXPXPPXPPXXPXPPRXXXPXXXXXPXXXXXXPXXXXXXXXPXX
Q8NCI6 653
XKXPPXXXPXXXXKRXXXXXXXPXXXXXXXPRXKXXXXXXXXRXXPXXPRXXXXXXXPXXXKXRXXXXXXXXXXRXKPXXXXXXXKXXXXXXXXXXXRXPRXXXRXRXXKXKXXXXXXXXXXXPXXXXXPXRXKXXXXXXXXXXXXXXXXXXXXXXXXXRPXRXXXXXXXXXXXPXXXXXXPRXXXRXXXKXXXXXXXKXXXXXXPRXXPXXXRXXXPXXXXXXXXXXXXXXKXKXXXPXXXKXXXRRXXXXXXXXXXXXKXXXXXXXKXXXXXXXXXKXXXXXXXXXXKXXRXKPXXXXXXXXXXXXRXXXKXXXKXXKXXXXXXXXXXKXXXXXXXXXXXXXXXXXXXXXXXXXXKXXXXXXXXXXXXXXXXXXXXXXKXXKXXKXXXXXXXXPXPRXPKXPPKXXXPPXRPXXXXPXXXXXXXXXXPXRXRXPXXXXXXPXXXXXXXXXXXXXXXKXXXXXXRXRXXXXXXXXXXXXXXXXXXXXXXXKXXXXPXXRXXRXXRXXXXXXXRXXXXXXXXXXXKXXXXXXXXXXXXXXXXXXXXXXXKXXXXXRXRXXXXKPXPXXXXXPXXXXXXXKXXPXPKXXXXXXXXXXXXXXXXXXRXXXRXXXXXPXKXXXXPXXXXXPXXXXXXXXXKXXXXXXXKXXXKPXX
Q8NER5 493
XXRXXXXXXRXXXXXXXXXXXXXPXXKXXXXXXXXXXXXXXXXXXXXXXXXXXXXKXXXXKXXXXXPXXXXXXXXXXXXXXXKXXXXXXXXXXXXXXXXPXXXPXXPKXXPXXXXXXXXXPXXXXXXXXXXXXXXXXXRXXXXRKKKRPXXXXPXXXXXXXXXXKXXKXXXXXXXXXXXXXXXPXXXXRXXXRXXXXXXXXXKXRXXXXXXXRXXXXXXXXKXXXXRXXRXXXRXXXXXXXXXXRXXXXXXXXXXXXKXXXXXXXXXXXXXXXXXXXXXXXXXRXXXXXXXXXKXXXXXXXXXXXXXXXXXXXXXKPXXXXRXXKXKXXXXKKXXXXXXXXXXXXXKXXXXXXXXXXPXXPKXXXKRXXXPXXXXXXXXXXXXXXXKRXXXXXXXXXXXXXXRRXXXXXXXXXXXXPXXXXXPXXPXXXXXRKXXXXXKXRPXXPXXXXXXXXXRXXXRXXRXXXXXXXXXRXXXXRXKKXXXXXXXKXXXKX
Q8NGI6 311
XXXXXXXRXKXXXXXXXXXXRXXXXXXXXXXXXXXXXXXXXXXXXXXXXXXXXRXXXPXXXXXXXXXXXXXXXXXXXXPKXXXXXXXXRKXXXXXXXXXXXXXXXXXXXXXXXXXXXXXXXRXXXXXKPXXXXXXXXRXXXXXXXXXXXXXXXXXXXXXXXXXXPXPXXXPXXXXXXXXXXXRXXKXXXXXXXXXXXXXXXXXXXXXXXXXXXXXXXXXXXXXXPKXXXXXXRRKXXXXXXXXXXXXXXXXXPXXXXXXRPXXXXPXXKXXXXXXXXXXPXXXPXXXXXRXXXXKXXXRRXKRRXXPXXRK
Q8NGL4 314
XXXXXRXXXXXPXXXXXXXXXXPXXXXPXXXXXXXXXXXXXXXXXXXXXXXRXXXKXXXXXXXXXXXXXXXXXXXXXXXXPKXXXXXXXXXRXXXXXXXXXXXXXXXXXXXXXXXXXXXXXXXRXXXXXKPXXXXXXXXXKXXXXXXXXXXXXXXXXXXXXXXXXXXXXXXXXXXXXXXXXXXXXXXXXXXXXPXXXXRXXXXXXXXXXXXXXXXXXXXXXXXXXXXXKXRXXXXRXKXXXXXXXXXXXXXXXXXXXXXXXXXPXPKXXXXXXXXXXXXXXXXXPXXXPXXXXXRXKXXXXXXXKXXXXKXXXX
Q8TCY9 931
XXXPXXXXXXXXKXXXXXXXXXPXXKXXXRRXXXXXXXXXXRXXXXXXXXXRXXXXXXXXXXXXXPXXXRXRXXXXXXXXXXXXXXXXKXXXXXXXXXXXXXXKXXXPXXPKXXPXXXXRKXXXXXXXXRXXXXXXXXXPXXRPXXKXXXXXXXXXXXXPXXXXXXXXXXXXXXPXPXXPXXPXXXXXXXXXXXXXXXXXXXXXKXXXXXXXXPXXXPXXXXXXXXXXXXXXRXXXRXXXXXPPRXXXXXRXXXXXXXRXPXXXXXRXXXXXXXKXXXXXXXXXPXXRXXXXXXXRXXXXXXXXRXXXXXXXXXXXXXPXXRXXXXXXPXPXXXXXXRXXXXXXXXXXKXXXXXXXXXXXXXXXXXKKXXKXXXXXKXXXXKXXXXXXPXRXKRXXXXRXXXKXXPXXKXXXXXXXXKXXXXXXXXXXKRXRXXXXXXXRXPXRRXXXXXXXXXXRKXXXKXXXXXXXXXKXKXRXXRXXRKXKXXXXXRRXXXRXXXXPXRKXXXXXKXXXXXXXXXXPPXKXRXXXRRRXXXXRXXXXXXXPXXXXXXXXXXXXXPXXXXKXXXXRXXXXXXXRXXXPRXRXPPXXXXXXRPKXXXXXXXXXPXXPXPXXXXXXXRXXXXXXXXXXXXXXXXRXPXXXRRXXXXPXXXXXXXXXXXPXXXXXXXXXXXPXRXXXXXXKXXXXRXXRRXRXXXXXXXXXPXXXKXXXXXXXXXXRXXXXKXXXPRXXXXXXXXXXXXXXXXXXXXXXXXXXXXXXXXXXXXXXXXRXXXXXXXXXXXXXXXXXXXXXXXXXKXXPXXXXXXXXRXXKXXXXPXXXXXXXXXXXXXXPXPRPRXKRXXXXPPXXXXRXXXXXXKXXXXXRXXXXXXXXXPXKXXXXXXPXXXXXXPPXXXXXXXXXXXXXXXKRXXXXXXRXXXXXXXKXXXXXXXXXRRX
Q8WZ92 322
XXXXKXXXXXXXXXXXXXXXXXXPXXRXXXXXXXXXXXXXXXXXXRXXXXXXXPXXXXXXXXXXXXXXXXXXXXPXXXXXXXXXRXXXXXXXXXXXXXXXXXXXXXXXXXXXXXXXXRXXXXXXPXXXXXKXXXXXXXXXXXXXXXXXXXXXXXXXXXXXXXXXXXPXXXXXXXXXXXPXXXXXXXXXXXXXXXXXXXXXXXXXXXXXXXXXXXXXXXXXXXKXRXXXXXXKXXXXXXXXXXXXXXXXXXXXXXXXXPXXXXXXXXXKXXXXXXXXXXPXXXPXXXXXRXKXXKXXXKRXXXRKXXXXXXXXXXRXXXXXXX
Q96D21 266
XXKXXXXXXXXXXXPXKXXXRXXXXXXXRXXKXXXXXRXXXXRXXXXXXPXXXXXXRKXXXXRXXXXXXXXXXXXXXXPXPXXRRXXXXXXXXXXXXXXXXXRXXXXXXKRXXKXXXXXKXXXKXKXKXXXXXPXXXXXXKXXXXXXXRXXPXXXXXXXXXXXXXXXXXXXXXKKXXXXXXXXXXXXXXXKXPXXXXPXXXRKXXXXXXXXXXPRPXXXRRXKXXXXXXXXXPXXRRPXXXXXXKXXKXKXXRXXXXRXRXKXXXX
Q96EH3 234
XXPXXRXXRXXXPXXXRRXXXXXXXXXXXXXPXXRXXXXXRXPXXXXXXRXXXXPXXXRXXXXXPXXXXRXXXXXXXXRPXXXXXXXXXPKXXXXXXXXXXRXXXXRXXXXXXXPPXXRXXXXXXXXXXXXXRXXXXXXXXXXKXXKXXKXKRXPXXKXXXKXXXXXXXXXXXXXXXXXXXPXXRXXXXXXKXXXXRXXXXXXXXXXPXXXPXXXXXXXXXXXXXXXPXXXKXX
Q96GL9 167
XXXXXXXXXXXXXXXXXXXXXXXXXXXXRXXXXXXKKXXXXXXXXXXXRXXXXPXXPRXPXXXXXXXXXXXXRXXXXPXXXXPXXXPXXXXXXXXXXXXPXXXPXXXRXXXXXPXXXXXXRXXXXPXXXKXXXPPXXKXXXPXXXPXXXPXXXRXXXXXPRXXXXXX
Q96JB3 615
XXXXPXXXRXXXXXXRXXXXPXXXXPXXXKXXXXXXXXXRXKXXXXXXXXXXXXXXXRXXKXXXXXXXXXXKXXXXXXXXXXXXXXXXXXXXXXXXXXXXXXXKXXPXXXPXXPXXXXXXXXXXXXXXPXXXXXXRRKXKRXXKPXXXXRXXXXXXXRPPRXXRXXXXXXXXXRXXXXXXXRKXXXXPXXXPXXKXXXXXXXXXXXXXXXXXXXXRXXXPXXXXXXXXXXXXXXXXXXXXXXXXXXXXXXKKXPPXPPXXPXPXXXPXXXXXXXXXXXXXPPXXXXPPXXXXXXXXXXXXXPXXPXXXXXXXXXXXXXXXXPXXXPRKXXRXXXRKKXXXKKXPXXXXPXXRRXXXPKXPXPXXXXXXXXXRXPXXXXXXXXXPXXPXXXPPXPXKXXXXXXKXXXXXXXXXXXXXXXXXXXXXXXXRXXXXXXXXXXXXXXXXXPXXKXXPXXXXXXXXXXXXXXXXXXXKXXXXXXXXXXXXXXXXXXXXXPXXXXXXXPRPXKXXXXXKXXKXPXXXRXXXKXXXXXRPXPXXXXXKXXXXRXXXXRXXRXXXXXKPXXXXXXXXRXXRXXRXXXXXRXXXXXKPXXXXXXXXKXXXXRXXXXXXRXXXXPX
Q96NJ3 590
XXKXXXRXXXKXXXXXXXKXXXXXXXKXXXXXXXXXXXXXXRXXXXXRXXXKXXXXXXXXKXXXXXXXXXXXXXXXXKXRXRXXXXXXXXXXXXXXXXXPXXXXXXXXXXXXXXXXXXXXXXXXXXXXXXKXXXXXXXXXXXXXXXPXXXRKXXXXXXPXXXXXRXKXXXXXXKXXRRXXXXXXXXXXXXXXXXXXXXKXXXPXRXPXXXKXXXXKXXXXKRXXXXXXPXPXPXXXXXXXXXXXXXPXXXXXXXXXXKXXKXXXXXKXXXXXXXXXXXXKXXXXKXPXXXXXXPXXXKXXXXXPRXXKXXXXXKPXKXKXXXKXXRRXXXXXXXXRXXXXXXPXKXXXXXKXXXXRXXXXXXXXXXXXKKPXKXXXXXKXXXXXXXXXXXXRXXXXXKPXKXXXXXKXXXXXXXXXXXXRXXXXXKPXRXXXXXKXXXXXXXXXXXXRXXXXXKPXKXXXXXKXXXXXXXXXXXXRXXXXXKPXKXXXXXKXXXXXXXXXXXXRXXXRXKPXKXXXXXKXXXRXXXXXXXXRXXXXXRPXKXKXXXKXXXRXXXXXXXXRXXXXXXXXXXXXRXKXXXXXXRXXXXRXXX
Q9BWS9 393
XRXXXXXXXXXXXXXPXXXXXXKXXXKKXXXKXXXXKXXXXXKPXXXRXXXXXXXKXXXXXXXXRXXXXXKXRXRXXXXXXXXXXXPXXXXXXXXXKXXXXKXXXXXPXXXXXKRRXRXXXXXXXXXXXXXXXXRXXRKXXKXXXXXPRXXXXXXXXXXXRXXXXXXXXXXXXXKXXXXXXKXXXXXXXXXXXXXXXXXXKRXXXXXXXXXXXXXXXXXRXXXXXXXPPXXXPXXXXXXXXXXKXXXXXXPXXXXXXXXXXXXXXXXXPXPXXPXXXXRXXXXXXXPKXKXRXKXXXXXXXXXXXXXXXKXXRXPXXXXRXXXXXKXXRPRXXXXXXXXXXXXXXKKXRXXRXXXXXPXXKXXXXRXXXXRXXXXXXXXXXXXXXXXXXXXXX
Q9BYE7 350
XXXXXXXXXXXXXXXKXXXXXXXPPPPPXXPPXXXPXPXXXXXXPXPXXXXXXPXXXXXRPPXXXPXRXXXRXRXRXXXXXXXXXXXXXXXXXXXXXXXXXXXXXXRXXXXRXXXXXXXXRXXXXXXXXPXXXXXXXKXXXXXXXXXXXXXXXXXKXXXXRXXXXXXRXPKXXXXXXXXXPXXXXRXXRXXXXXXXKXXXXXXXRXKKXXXXXXKXRXXXXPKPXXPXPXPXXKXRXKKXXXXXXRXPPXXXXXXXXXXXXXXXXXXXXKPXXKKXXRXXXXXXXXXXXKXXRRKXXXXPXXXXXXXXXXXXXXXXXXXRXXRRXXXXXXXXXXXXXXXXXXXXXPXKXX
Q9BZR9 551
XXXXXKXXXXXXXXXPXXXXXXXXPXXXPXKXXXXRXXXXXXXXKXXXXXRXPXXXXXXXXKPXXXKXXKXXXXXXKXXXXXXXKPPXXXXXXXXRRXPPXPXXKXXXRXXXPXXXXXXXXXXXXPXXXRXXXXXXXXXXRXXXXPXXXXXRXXXXXXXXXXXXXXXXXXXXXXXXXXXXXXXXRRXXXRKXXXKXXXRXXXRXXXXXXXXXKXXXXKRXXXXKXXXXKXXXRXXXXKXXXXXXXXXRXXXXXXXKXXXKXXXXXXXXXXXXXXRXXXXKKXXXXXXXXXXKXXXXXXXKXXKXXKXXXXRXXXXXXXXXXPXKXXXXXXKXXXXXXXKKXKXXRKXXXXPXXXPXPXXXXXPXXPXXXXXXXXXKRKXXXXXPXXXXXXXXXXPXXXXXXXXXXXXXXXXXXXPXXPXXXXXXXXXXPXXXXPXXXXPXXPPXXXPXXXXXXXPXXPXXXXRKXXXXXXXXXXXXXXXXXXXXXPXPRXXXXPXXXPXXXXXXPXPPXPXXPXXXPXXXXRXXXXXXXXPXXXXXXRXXXXPXXKXXXXX
Q9H0Z9 239
XXXXPXPXXPXXXXPRPXXXPXXXXXXXKXXXXXKXXXXXXPXXXXXXXXRKXXXXXXXXXXXXXXXXRXXXKXRXXXXXXXXXRXXXXRXXKXPXPXXXXRKXXXXXXXXXXKPRXXXXXXXXXXXXXXPXXXXRXXXXXPXXXXPPXXXXPXXXXPXXPXPXXXXPXXXXXPXXPXXXXXPPXXXXXXPXXXXPXXXXXXXXXXXPXXXPXXXXXXXPXXXXXXXXXXPXXXPXRXX
Q9H300 379
XXXRXXXXRXXXXXXXXXXXXXXRXXXXXXXXXXPPXXXXRRXXXXXXXKXXXRKXPRKXXPRRXXPXXXXXXXKRXXXXPPXXXXXXXPXPXPXRXXXKPXXXXXXXXXXXXXXXXXXXXXXXKXRXXXXXXXXKXXXXXXXRPXKXXXXRKXXXKXXXXXXXXXRXXXXXXXXXXXXXXXXRXPXXXRXXXRXXXXXPXXKXXXXPXXXXXXXXXXXXXXXXXXXXXXXXXXXXXXXXXXXXXXXXXXXXXXXXXXXXXXXKXXXXRXXPXXXXXXXXXXXXXXXXXKXPXXRXXXXXXPXXXXXXXXXXKXXXXXXXXXXXXXXKXXXXXXXXXXXXXXXXXXXXXXXXXXKXRXPXXKXXXXXRXXXPKKXXXXK
Q9H6E5 874
XXXXXXXXXXXPRXXXRXXXXXXXXXXRPXXXXXXXXRKXRXXXXXRXXRKXXXXRXXXXXXXPRXXXXXXXXXXXXXXXPXXXXXXXKXKXXXXXXXXXXXXXRXXXXXXXXXXXXXXRXRXRPRXXKXXXXPXXKXPKXXXPXXXXXXKXXXXXXXXXXXXXKXXXXRXXXXXXRXXRXXXXXXXXXXXXXXXPXXXXXPXXXXXXXXXXXXXXXXXXXXXXXXXXPXPXPKXPXXPXXXXXXXXPXXPXXXXXXPXXPPXXXPPXXPXXXXXXXXXXPXXXXXPXXPXXXXXXXXXXXPXXXPPXXPXXXXRXXXXXXKXXXXXXXPKXXKXXXXXXXXXXXXXXRXXXPXXXRXXXXPXXRRPXXKXXXRPXXXXXXXXXXXRXXXXXXRXXXXXXXXXXRXRPXXXXXRXXXXXRXXXXXXPXXXXXXXXXXXXXXXXXRXPPXXPXXXXXXXKXXXXXXXXXXXXXXXXPRXXXRXXPXXXXXPXXXXXXXXXXXXXXXXXRXXXXXXRXXXXXPXXXXXPXXXXXXXRXXPXXXXXPXXXXXXXXXXXXXRXXXRXXXXXRXXXXXXRXXXXXRRXXRXRXXXXXPXXXPXXPXXXXXXXPXPXPXXPXXXXXXXXXXXXRXXXXXXXXXXXKRXRXXXXXXXXXXXXXXXKRXKXXXXKXXXXXXKXXXXXXXXXXXXXRXXXXXXXXXXXXXXXXXXXPXXPXXXPXXXXKXXXPXXXXXPXXXXXXXRXPKXXXXXXXXXXXXXXKXXXXPXXXXXRXXXXXRXXXXRRRXRRRXXXXXKXXXXXXXXXRXXXXXXXXXXXXXXKXXXXXXXRPXXXPXXXXXXXXXPXXRXXXXXPXXXPXXXXPXXXXXXXXXXPXXXRXXK
Q9H9C1 493
XXRXKXXXXXXXXXXKXKXXXXXXXXXXXXXXKXXKRXXXXXRXXXXXXXXXXXXRXXXXXXPXXXXXXXXRXXXXXXXXXXXXRXXXKXRXXXXXXXXXPKPXXXXXXXXXXRXRXRPXXXXXXXXXXXXXPXKXXXPXXXRPKXXXRXXXXXXXPXXXXRRXRKXKXXXXXRXRXXXXKXXXXXXXXXXXXXXXXXXXXXXXKRXXXKXXXXRXXXXRXXXXRXXXXXXKXXXXXKXXXXXXRXXXRXXXXXXXXXRXXXXXXXPXKRKXXXKXXXXXPXXXXXXXXXXXXXXXXXRXXXXXXXXRXXXXXXXXXXXRKXPRKXXXXXXPXXXXXXXXXXXXXXXXXXXXXXPXXXKKXXKXPXKXXXXXXXXXRXKXRXXXXXXXXXXXKXXXXXXKKRXPXXXXRXXXXXXKXXXPXXXXXXXXXXXXXXXXKXXXXXKXKXXXXXXXXXRXXKXRXXXXXXRXKXXKXXXXXXKXXXXXXXXXXRXKX
Q9NP99 234
XRKXRXXXXXXXXXXXXXRXXXKXXXXKXXXKXXXXXXXKXXXXXXKXXXXXKXXXXXRXXXXPKXXXXXXRPXKXXXPXXXXRXXXXXXXXXXXXRXRXXXXXXXXXXXXXXXXXXPPKXPXXXXXRXRXXXXKXXXXXPXXXXXXXXXXXKXPPXXXKXXXPXXXXPRXXXXXPPKXXXXXXXPXXXXXXXXXXXXXRXPXXXXXXXXXXXXXXKXXXXXXXXXXXXRXXXP
Q9NQF3 203
XXXXXXPXXXXXXKXXXPXXXXXXKXXXXXXXPPXXXXXXXXXXXXXXXRXXPXXPXXXXXXXXXXXXXXXXXXXXPXXPXXXXXXXXXXRRXXXXXKXXRXXXXXXXXXXXXXXXXXXXXPXXXXKXXXXXXPXXXXXXXXXXXXXXXKRRXXXXXXXXXXXXXPXXXXXXKXXXXRXRXXXXXXXXXXXRXPXXXXRPXXX
Q9NRD0 319
XXXXXXRXXRXXXXXXXXXXXXXXXXRXXXRRXXXXXXXXXXXRKXXXXXXXXXXXXKXRKXKXXXXXXXXXXXPPXXXXXXXXXXXXXXXXXXXXXXXXXXXXXXXXXXXXKXXXXXXXXXXKXPPXXXXXRKXXXXXXXXXXXXXXXPXXXXXXXXXKXXXXXXPKXXXKXXXXXRXXXXKKXRXXXXXRRXXXXXXXXXXXXRXXXXPXXXRXXXRXXXXPXXRXXXXXXXXXKXXXRXXXXXPXXXRXXXXXPXXXXXXXXXXXXXXXXXXXPXXKXKXXKRXXXRXXRRXXXXXXXXXXXXXXXXXXXXXXXXX
Q9NS68 423
XXXKXXXXXXKXXXXXXXXXXXXXXKXXXXXXXXRXXXXRXRXXXXXPXXXXXPXXXXXKXXXXXXXXXXXXXXXRXXRXKXXXXXXKXKPXXXXXXXXRXXKXXXXXXXXXXXXXXXPXXXRKXKXXXXXXXXXXPXXXPPPPXXPXXXXKXXXXKXXXXXXXPRXXXXXXXXXXXXXXXXXXXXXXXXXXXKRXXXXKKPXXXXRXXXXXXXXXXXXXXXRPXXXXXXXRXXXXXRRXXXXXXXPXRXXPXXXXXXXXXPXPXXXXXXXXXXXXXXXRXXXPXXXXXPXXXXXXXXXXXXXXXXXXPXXXXPXXXXXXXXXXXXPXXXXXXXXXXXPXXXXXXXXXXXXXXXXXXXXXPXXXXXXXXXXXXXXXRXXXXXXXXXXXXXXXXXRXXXXXXXXXXXXPXXXXXXXXRXRXXXX
Q9NS98 782
XXPXXXXXXXXXXXXXXXXXXXXPXPXPXXPRXRXXXRXXXXXXRXXXXXXPXXXXXXXXXXXXXXRXRXXXXXXXXXXXXRXXXXXPXPRXXXXPPXPXXRXXXXRKXRXPXXXXXXXXRXXXPXXRXXXXXXXXXXXXPXXXXXXXXXRXXXXXXXXPXXXXXXRXRXPXXPXRPXXXXXXXXXXXXXXXXXXXXRXXXXXRXXXPRPXXRXXXXXXXXXXPRXXXXXRXPXXXXXXXXKXXXXXXXXXPXPXXXXXXXXXXRXXRXXXXXXXXXRXXXXKXXXXXKXRXXXXXPXPXXXXXXXXXXXXXXXXXPKXXKXXXXXXXXXXXXXXXXXXXXXXXXXXXXXXXXXXPXXXRXXPXXXXXPXXXKXPXPRPXXXPXKXXXXPXRPXXXXKXXPXXXXXXXRXXPXXXXPXRPRXXRPXXXKXXXXXXXXXXXXXRXXXXXXXXXXXXXXXXXXXXXKXXXXXXXXXXXPXXXXXXXXXXXKXPXPXXXXXXXXKRXXXXXXXRXXXXXXRXXXXXXXXXXXXXXXXXRXPXXXXXXXXXXXXRPXXXKRRXRRXXXRXXXPXXXXXXXXXXXXXXXXXXXXXXXXXXXXXXXXXXXPKXPXXXXRXXXXRPXXXXPXXXKXXXRXXXXXRXXXXRRXXRXXXXXXXXXXXXXXXXXXXXRXXXXXXXXXXXXXXXPPXPKPXXPPXRXXXXXXPPKXXXKXXXXXXXXXXXPRXXXXXXRXXXRXXXXXXXXXRXRXRXKXXRXKXXXXXXXXKKXKXRXXXXXXRXPRXXXXX
Q9P104 306
XXXXXXXXXKXXXXRXRXRRXXXXXRXXXXXKKXXXKXPKRXXKXXXXRXXXXRXXXKXXXXXXXKXXXRXPKXXKKXXXXXXXXXXXXKXXXXXXXXXXXXXXKXXXXXXXXXRXXXXXXXXPXXXXXXXXRXXXXRXXXXXXPXPXXXXXXXXXXXXXXXXXXXXXXXXPRXKXXXXPXXXXRRXXRXXXXXXXXXXRXXXXXXXXXXXXXRXXXXXXXKXXXXXXXXXXXXXRXXXXXKXXXXXXKXXXRXXXXXXXXPXPRXXXXXXXXRXXXXXXXXRXXXXXXPXKXXRXXXXPXXRXXX
Q9P241 1426
XXXXXXXXRXXXRRXXRXXXRXXXXXPXXXXXXXXXXRKXXXXPKXXXRXRXXXPXXXPXKXXXXKXXXXXXXXRXRXXKXXXXXXXPRXXXXXXXRXXXXXXXXXXXXXXXPXXXXXXKXXXXXPXXXXXXXXXXKXXXXXXRKXKXXKXXXXXXXKXXXRKXKKXXXRXXKXXXXXXXXRXXXXXXXPXXXXXXXXXXPXXXXXXXXXXXXXXXXXKXRXXXRXXXXXXXXXXPXKXXXRXXXXXPXXXXXRXRXXXXXXXKXRXXXXKXXXXXRXXXXRXXXXXXXXXXXXXXXXKXXXXXXXPRXKRXKXXRRXXXXXXXXXXXXXXXXXXXXXXXXXXXXRXXKXXXXXXPXPXXXXXXPXXXXXXXXXXXXXXXXXXXPXXXXXXXXXXKXXXXXXXXXXXXXXXXKXXXXXXXRXXXXXXXXXXXXXXXXXKXXXXXXXKXXXRRXXXXXXXXXXXXXXRRXXXXXXXXXXXXXXXXXXXXXXXXXXKPRXPXXRXXXXXPXXXKPXXXXXXXXXXXXXXXXXXXXPXXRXXXXXXPXXXXXXPXXRXXXKXXXXXPRXXXPXXXXXXXPPXXXXXXXXXXXXXXXXXXXXXXXPXXPRXKXRXPXXXXXPXKXXXXXKXXXXRXXXRRXXXPXXXXXKXPXXXXPXXXXXRXPXXXRXKPXXPXXXXXXXXXXXPXXXXXXXXXXXXXKXXXXXXXXXXKXXXXPXXPXXXXXXXXXXXPXXXXXXXXXRXXXXXXRXRXPXXXXXXXXXXXPXXXXXXXXXPXXXXRKRXXXXXRXPXXXXXXXXXKXXXXXXXXXXXXXXPXXXXXXKXXXXXRXKXXKXXXXXXKXXXRXXXXXKKXXXXXXXXXXXRXXXXXXXXXXXRXXXXXXXXXRXXXKXXXXXXXXXXXRXXXXXPXXXXXXXKXXXKXXXXXXXKXXXXXXXXXXXKXXXPXXKXXXXXXXXKXXXXXXXXXXXKXXXKKXXXXPXXXXXXXXXXXPPXPRXXXXRXXXXXXXKXXXXXXXXXXXKXXXXXXXXXXXXXXXRXXPXXKXXXXKXXRXXXXXXXXXXXXXXXXXXXXXXXXXXXXXXXXXXXXXXXXXXXXXXXXKXXXKXXXXXXXXXXXRXXXXXXXXXXKXXXXXXXXXXXXXXXXXXXXXXXXXXXXXXXXXXXXXXPPXXXXXXXKXXXXXXXXXXPXXXRXXXKXXXXXPXXXXXXXXXXXXXXXXXXXXPXXXXXXXXXXXXXXXXPXXXXXXXXXXXXXXXXXKXXXXXXXXXXXXXXXXXXXXXXXXXXXXXXXXPPXXPXXXXXXXXXXPXXXXXXXXXXXXXXXPRXXXRXXXXXXXPXPXXRXKXXXRXXPXXRXKXXKKXRXXXKXXXXXXKXXXXXXXKXXRRPXPXPXXXXXXKXXXXXXXXXXXXXXXXXXXXXXXXXXKXXXXXXPXKXKXX
Q9UFH2 4462
XXXXPXXRXXXXXXXXXXXXKXKPXKXXKXXXXXXXXXXXXXXXXKPXXXXXXXXXXXXXXXXPXXXXPXXXKXKXXXXXKXKXXXXXKXXXRXRXXXXXXXPXPXXXXXXXXXXXXXXXXXXXXXXXXXPXXXXXXXXKXXXRXKXXXXXXXXKXKXKXXXPXPXXXXXXXXXXXXXXRXPXXXXXXXXXXXXXXXXXXXXXXRXXXXKXXXXXXXXXXXPXPXXXXXXXXXRXXXXKXXXXXXXRPKXXKXXXXXXKXKXXXXPXXXXXXXXXXXXXKXXXXXXXXXKPXRXXXXXXXXXXXXXXPXXXXKXXXXXXXXXXXXXXXXXPXRXXXXXXXXXXXXXXXXRXXXXPXXXXKXXXXXXXXXXXXXXXXXXXXKXXXXXXXXXXXXXKXXXKXKXPXPXXXPXXXXXXRXXXXXXRXXXXXXXXKXXXXXXKXXKXXXXXXRXXXXXXXXXRXXXXXXXXXKXXXXXKXXPXXPXXXXXXRXXXXXXXKXXXXXRRXXXXXXXXXXXXXXXKXXXKXXXXXXXXXXRPXXXXXXXPRXXXXXXXXXXXXXXXKXXXXXXXXXXXXXXXPXXXKXXPPXXXXXKXXXXXXXRXXXXXKXXKXXXXPXXXXXXXKXXXXKXXXXXXXXRXXRXKXXXXXXXXXXXXXXXXXXXPXXXRXXXXXXXXXXXXKXXXXXXRXXKXXXXXXXKXXPXXXXXXXXXXXXXRKXXXXXXXXXXXXXXXKXXXKXXXXXXXKXXXXXXXXKXXXXXXXXXXXXXXXXXXXXXXRXXXXXXXXRXXKXKXXXXXXXXXXKXXXXXPXXXRKXXKKXXXXXXXXRXXXXXKRXXXXRXXXXKXXXXXXXXXXXXRXXXXXXPXKXXXXXXXXXXXXXXXXXXRKXXXXXXXXXXXXXXXXPXXXXRXXXXXXXXXXXPXXXXXXXRXXXXXXXXXXXXXXXXXRXXPRXXKXRXXXKXXXXXXXXXXXXRXXXXXXXXXXXKXXXXXXXXXXRXXXXXXXXXXXXXKXXXXXXXXXXXXXXXXXXXXXXPKXPPXXXXXXXXXXXXXKXXXXXXKXXXXKXXXXXXXXXXRPXKXXXXXXXRRXXXXXKRXXXXXXXXXXXXXXXXXKXXRXXXXKPXKXXXXXXXXXXXXXXXKXKXRXXXXXXXXXPXKXXXXXXKXXXXXXPXXXXXKXXXXPXXXXXXKKXXXXXKXXXXPXXXXXXXXXRRKXXXXXXKXXXXRXRXRRXXPXXXXXPXPXKXXXKXXKXXXXXXXXXXXXXKXXXXXXXPXPXXKXXKXXXRXXRXXKXXXXXXXXXXXXXXXXKXXKXKXXXXXXXXXXXKKXXKXXRXXXKXXKXXXXXXXXXXXXKXXXXXXRXXXXXXXPXXRXRXXXXXXXXXXXKXKXXXXXXXXXXXXXXXXXXXXXXRXXXXKXXKXXXXXKXXKXXXXXXXXXXXXXXPXPRXXXXXXKXXXXXXXXXXXXXXXXXXXXXXKXXXXXXKXXXXXXXKXXXXXXXXXXXXXXXRXXXXXXXXXXXXXXXRXXXPXXXXRXXXXXXXXKXXXXXXXKXPXXXXXXXKPXXXXKXXXXKKXXXXXXKXXXXXXXXKRXXXPRXXXXXXXXXXXXXXXXXXPXXXXRXXXKXXXXXXKXKXRXXXXXKPXKXXXXXXXKXXXXXXXXXXXXXXXXXXXXXXRXXXRXXXXXRXXXPXXXXXXXXKPRXXXXXXXPXXXXXXXXXXXXXXXXXXXXXRXXXXXXXXXRXXXKKXXXXXXXXXXXXXXXXXXXXRXKXXXXXXXXXXXRXXXXKXXXXKXXXXXXXXXXXXXRXRXXXXKRXXXXXXXXXXXXXXXXXXXXXPRXXXXPXXXRXXXXXXXXXXXXXXXXPXXPXXXXKXXXXKXXXRXXXXXXXXXXXXXXXXXKXXXXXXKXXXXXXXXXXXXXXXRXXXXXXXXXXXXXKXXXXXXRXKKKXXXXXXXXXXXXPXXXXXXXXXPXXXXRXXXPXXXKXXXRPXXXXXPXXXXXXXXXXXXXXXXXXRXXXRKXXXXXXXXKXXXXKXXXXXXXXRXXKXXXXXXXXXKRXXPXRXXXXXXXRXXRXXXXPKXXXXXXPXXXXXXXXXXPXXXXPRKRXXXXXKXXKXXXXXXKXXXXXXXXXKXXXXXXXXXXRXXXXXXXXXXXXKXXXXKXXXKXXXXXKRKPXXXXXXPKXXXXXXXXXXXXPXXRXXKXXXXXXXXRXXXXXXXXXPKXXXXXXXXXPXXXXXXXXXXXXXKXXXXXXXXRXPXXRXXRXXXXXXXXRXXXPXXXXRXXXXXXXPXXXXXXPXXXXXXXRRKXXXXKXXXXXXXXKXXPXXXXKXRXXXKKXXPXPXXXXXXXXXXXXXXXXXXKXXPPXXPRXXXXXXXXXXXXXXXXXXXXXXXXXXXRXXXXKXXXXXXKXXKXPXXXXXXXXXXXPXXKKXXPXXXKXPXXXXXPXXPXXXXXXXXXXXXRXRXXXXXXXXKXXPXXXXXXXXXXKXXXXXXKXXXXXXXXXXXXXXPXXXXXXXXXXXXXXXKPXXKKXXRXXXPPXXKKXXXXXXXXXXPXXXKXXXXXPXXXXRXXXXXRXXXXRXKXXXKXXXXXXXXXXXXPXXXXXXXXXRXXRXXXXXXXXXPXXXXXXXXXXXXXXXXXXXRXXXXXXXRXXXXXXXXXXXXXXKXXXXXXPXXXKXXXXXXXRXXXXXXXXXXXXXXXXXKXPXXXXRXXXXXXXRXXXXKXXXXKXXXXXXRXXXXXXKKXXXXXXXXXXXXKPXXXXXXXXXXXXPKXXPXXXXXPXXKXXXXXXXXXXXXXXXXXXXXXXXXXXXXXRXXRXXXXPRXXXXXXXXXXXXKXXXXRXXXXXXXXXXXXXXXKKXXXXPXXKXXXXXXXXKXXXKXXPXXXXXXXXXXXXXXXXXXXXXXXXXXXXPXXXXXXXXXXXXXXXRPXXKXXXXXXXRXXXXKXXXXKXRRXXKXXXXXXPXXXXXRXRXRKXPXXXXXXXXXXXXXXPXXXXXXXXXRXXXXXXXXPXXXKXXXXXXXXXXXXXXXXXXRXXXXXXRRXXXXXPKXXXXXXKXXXXXXXKKRXXXXXKXXRXXXXXXKXXXXXXXXXXXKXKXXXXXXXXKXKXXXXXXXXXXXXXXXXKXXKXKXXXXXXXXKXXXXXKXXXXKXKXXXXXXXKXXPXXXXXXXXXXXXXKXXXXXXKXXXXPPXXXXXXXXXXXXXXXPXXKXPKXKXXKXXKXXXXKXXXXXXXXKKXXKXXXPXXXXKXXKPXXXXPXXXPXXXRXKXXXXXXXXXXXXXXXRXXXXXXXXXPKRXXXXXXXXXXXXXXXKXXRXKXKXXXXXXXXXXXXXXXXKXXXXKXKXXXXXXXXXRXXXXXXRXXXXXXXXXXRXXXXXXXXRXXXXXXXXXXXXXXXXXXXXXXXXKKXRXXXXXKXXXPXXXXXKXPXPXXXXXXPXXXXXXXXXXXXXXXXXXPXXRXXXXXXXXXXXXXRXPXXXXXXXXXXKXXKXKXRXXXKXXRXXXKXXXXXXXXXXXXXXXXXXXXXXXXXXPXXXPXXXRXXXKKXKXXKXXXKXXXXXPKXRXXXXXKXXXPXXKPXXXXXXXXXXXXXXRXXXXXXXXXXXXXKXRPXXXXXKXXXXKXXXXXKXXXKXXXXXXXXRXXXXXXXXXXXXXXXXXXXXXKXXXXXXXXKXXXXKXXXXKXXXXRXXXRPXXXRXXXXXXXXXXXXKXXPXXXXXXKXXXXXXXKXXXRXXPXXXXKXRXXXXXXXXXXXXXXXXXRXXXXRXKXXXXXXXXXXXXXXKKXXXPXXXXXXXRXPXKXXXXXPXXXXXXXXXXXXKXXXXXXXXKXXXXXXXXXXKRXKKXXXXXXPXKXXXPKXXKXKXXXXKXXXXRXXRPXRXXXXXKXXXXXKXXXKXXXXRXXXXXKXXXXXXPXXXXXXXXXPXXXPXKXXXXXXKKXXXXXXXXKXXXXXXXXXXXXXXXXXXXXXXXKXXXXXXXXXXXXXRXXXXXXKKXXXXXXXXXXXXRXXXXXXPXPXPXXXXXPXXXXXXXXKXXXXPPXXXXXXXXKXXXXXXXXXXXXXXKXXXXKXXXXXXXXXXXXXXXRRKXXXXXXXRXXPXXXXXXXXXXXXXXXXXXXXPKXPXXXXRXXXXXXXXXXXXXXXXXRRXXRXXXXXXXRXXXXXXXXXXXPXXXXPPXXXXKXXXXXXXXXXPPXXPXXXXXXPXXXXXXXXXXXXKXXRXXXXXXPKXXXXXXXXXXXRXXKXKXXXXXXXXKXPXXXXXXXXXXKXXXKXPXXXXXXXXXXRXXXXXXXXRRXXKXXXXXXKXXXXXXXXXXXXXXXXXXXXXPXXXXXRXXPXXXXXXXXXXXXXXRXRXXXXXXXXXXXPXXXXXXXXXXPXXXXXXXXXXXXRKXXXPXXKXXXXXXXXKKXRXXXXXPPRXXXXXXXXXXXXXRXXXXXXXXXXXRXKXXXPXXPXXXXKXXPXXRXXXKXXXXXPXXKXRXRXPXXXXXXXXKXKXKXXKXXXXXXXXXXXX
Q9UH36 339
XXXXXXXXXXXXXXXXPRKRRXXXRRPRRRXXXPRXRXXXPRXRXXXPRXPXXXXXXXXXXXXRRXXXXXKXXXXXXXXXXXXXXXXRXXXKXXXXXKXPXXXXXXXXXXXXXXXXPXXXXXXXXXXPRXXXXXXXXXXKXXXXXXXXXXXXXXXRXXXXXXXXXXXKXXXPRXXXXXXXPXXXXXXXXXXXXXXXXXXXXXXXXKRXXRXXPXXXXXXXXXXXXXXXXXXXXXXXXXXXKXXXXXXXXKXXXXRXXXRXXXKXXPXXXKXXKXXXXXXXPXXXXXXXXXXXXXXXXXPXXKXXXXXXXXXXXRXXPXXXXXXXXXXXRXKRXXPXXXX
Q9UJJ9 305
XXXXXXRXXXXXXXXXXXPXPXXXXKXKXXXXPXXXXXXXPXXPXXXRXXXKRXPXPXXXPXXXXRXXXKXXXXXXXXXKXXXXPXXXXXXXXXXXRXXXXXXXXXXXXXXXXXXXXXXXXXXRXXXXXRXRXRXXKXXXXXXKXXRXXXXXXPXXXXXXXXXXXPXXXXPXXXXXXPXXPXXXXRXXXXXXXXXXXXXXXPXXXXKXXRXXXXXXXXXKXPXXXXPXXXXXXPXXXXXXXXXXXRKXXKXXXKXXKRXKXXXXXXXXPXXRPXXXXXXXXXXXXXPRXKXPXXXRXXPXXRXXX
Q9UK28 342
XXXXXXXPPPXXXXXXXXXPPXXXXPXXRXPXXPXXXXXXXXXXRXRXRXXXPXPXXXXXXXXXXXPXXRXXXXXXXXRXXRXXXXXRXXXRXXKPXXXXXXXXXXXXXXXXKXXXXXXXXXXXXXXPXXPXPXXKRKXXXXPXXXXXXXXXXXXXXXXXXXXXXXXXXXXXXXXXXXXXXKXXXXXXXPXXXXXXXXXXRXXRXXXXXRXXXPXXXXXXXXPXXPXXKXRKXKXRXKXXXKXKXXXXXPXXXXXXXXXXRRXXXPRXXXXXXXXXXXXXXXXXXXXXXXXXPXXXXKXXPXXXXXXKXXXXXPXXPXXPPPXXXXXXXXPPXKXKXXXXKX
Q9ULW3 272
XXXXXXXKXXXXXXPXXXXXXXXXXXXXXXXXXXXXXXXKKRXXPXXXXXXXXPPRXRPXXXRXXXXXXXXXXRXXXXXXXRXXRRKKKXXXXXXXKKRXXXKXXXXXXXXXRXKRXXKRXXXXXXXXPXXXRRRXPXRXXXXXXKXXXRXXXXXXXXXXXXXRXXRRXRXRXXXXXXKRXXXXXXXXXXRXXRXXXXXXXPXRPXXXXXXXXRPXXXXXRXRKXXRPXXRXRXRXXXXXXKXRXXKXXXXRXXXXPPPXXXXXXPXXXRXX
Q9Y5L4 95
XXXXXXXXXXXXXXXKXXPXXXXXXXKXXXXXXXXXXXXXRXXXKXXRKXXXKPXXXXXXXXXKXXXXXXXRXXXXXXXXXRXXXXRXXRXRXXX
Q9Y6B2 187
XXXXXXXXXXXXXXXXXXXXXXPXXXXXPXXXXXXXXRXXXXRPXRXXXXXXXXXXPXXXXXXXPXXXPXXKRXXXXXPXXXXXPXXXXXXXXXXXXXXXXXXXXXXXXXXPXXXXXXXXXXRXXXXXXXXXKXXXRXRXPXXXXXXXXXXXKXPXXXXXXXXXXXXXXXXXRXXXXXXXXXXXXRX
Q9Y6Q9 1424
XXXXXXXXXPXXXXXRKRKXPXXXPXXXXXXXXXKRRRXXXXKXXXXXXXXXXXXXXXXXXXXXKPXKXXXXKXXXRXXRXXKXXXKXXXXXXXXXKXXXXXXXXXXXXKXXXXPXXXXXXXXXXXXXXRXXXXXXXXXXXXXXXXXKXXXXXXXXXXXXXXXXXRKXXXKXXPKXXXXXXXXXXXXXRXKXXXXXXRXXXKXPXXXXXXXXXXPXXRXRXXXXXXXXXXXPRXXXXXXXXXXXXXXXXXRRXXXXXRXXPXXPXXXXXRXXXXXKXXXXXXXXXRXXXRPXXXXXXRRXXXRXXXXXXXXXXXXKRXXXXXXXXXXXXXPXXRXXXXXXXXXXXXXKXKXXRXPXXXXRXXXXXXXXXXRXXXXXRPXPXPXXXXXRPPXXXXXXXXXXXXXXPXXXXXXPXXRXXXXXXPXXXXXXXXXRXXXXXXXXXXXPXPXXXXPXXXXXXXXXXXXXXPPXXXPXXXPXXXXXXXXPRXRXXPKXXXXXXXPXXXXXXPXXXXXXXXXXXXXXXXXXXXXXXXXXXXXXXXXXXXXPXPKXXXXPXXXXXXPXKXXXXXXKXPXXXXXXXXPXXXXXXXXXXRXXXXXKXXKXXXXXXXXXXRXPXXXKXXKKXXXXXXXXXXXRXXXXXXXXPXXXXXKXXXXXXXXPXXXXXXXXXXXXXXXXXXXXXXXXKXRXXXKXXXXXXXPXXXXKXXXXXXXKXXXXXXXXXXXXXXKXXXXXPKKKXXXXXXRXXXXRXXPXXXXXKXXXPXXXXXXXKXXXXXXXXXPXXXXXKXPKXKXXXXXXXXXXXXXXXXXXXXXXXXXXXXXXXXXXXXXXXXKXXXXXXXXXXXXKXXXXXXXXRPPXXRXXXXXXPXXXXXXPPXKXXXXXPXXPKXPXXXXXPRXXXXXXXXXXXXXXPXRXXXXXXXPXXXXXXXPXXKXXRXXPXXXXXXXRPXXXXXXXXPRPXXXXXXPXXPXRXXXXPXXRPXXXXXXXXXXXRPXXXPXXXXXXPXXXXXXXXXXXXXPXXXXXXXXXXXXXXXRPXXRXXXXXXXXPPXXXXXXXXXRXXXXXXXXXXXXXXXXXXXXXXRXXXXPXXXXXXXXXXPKXXXXXXXXXXXXXXXKXXXXXXXXPXXXPPXXXXXXXXXXXPXXXXXXXXXXXXXXXPXXXXXPRXXXXRPRXXXPKXXRXXXXXRXXXXXXXXXXRXXXXXKXXXPXXXXXXXXRPXXXPXXXXXXXXXXXXXXXXRXRXXXXXXXRXXRXXXXXXXXXXXXXXXXXXXXXXXXXXXXXXXXXXXXXXXPPPXXXXXPXXXXXXXXPXXPXXPPXXXPXXPXXXXXXXPXPXXXRXXXPPXXXXXXRXXPXXXPXXXXPXXXXXXXXXXXKXXPXXXXXRXXXXXXXXXXXXXXPXXXXXXXXXXXXXXXXXXXXXPXPXXXXPXXPXXKXX
A0A087WSZ0 117
XXXRXPXXXXXXXXXXXPXXRXXXXXXXXPXXXXXXXXXRXXXXXRXXXXXXXXXXXXXXKPXKXPXXXXXXXXXXXXXXPXRXXXXXXXXXXXXXXXXXXXXXXXXXXXXXXXXXP
A0A0A0MS01 119
XXXXXXXXXXXXXXXXXXXKXXXXXXXXXXXXKKXXXXPXKXXXXRXXXXXXXXXRXKPXXXXXXXXXXXXXKXXXRRXXXKXXXKXXXRKXXXXXXXXXXXKXXXKXXXXXXXXXXXX
A0A1W2PPE2 198
XXXXRXXXXXXXXXXXPRXXKXXKKXXXPXXXXXXXXXPRXXXXXXRXXXXXXXXXXXXXXXXXXPPXXKRRKXXXKXKKXXKPXXXXXXXXRXXXXXXXXXXXXXXRXXXXRRXXXPRXRXXXXXRXXXXXXXXXXXXXXXXXXXKXXXXXXXXXXXXXXXXXXXXPPXXPKXXRXXXRRXKPKXXXPXXXXKRXXX
A3KN83 1393
XXXPXXXXXXXXXXXXXXXPXXXXXXXXXXXXXXXPXPXPXXXXXXPXXXXXXXXXXXXXXPXKXXPXXXPXPXXXXXRXXPPXXXXXXXXXXXXXPPXXXXXXXXKXPPXXXXRXXXXXXKXXXXXXXXRPXXXXPXXRXXXXXXPXKXXXXXKXXXKXXXXXXXXKXKPPXXXXXPXXXXXXXXXXXXXKKXXXXKXXXRXXXXXXKXRXXXPXXKXPXXKXXXXPXXXXXXXXXXXXXXXXXXPXKXKXXXRXPXXXXXXXXXXXXXPPXXXXKXXXXXXXXXXXXXXXXXXXXXXXXXXXXXXXXPXXXRXXXXXXXXXXXXKXRXXXXXXXXXXXXXRKRXXXXXXXXXXKXXXXRXXRXXXXKXXXXXXXXKXKXXKXXXKXXXXXKKXXXXXXXXXXXXXXXXXXKXKXRXKXXXXXXXXXXXXXXXXXXXXKXKXXXPXXXXKPXKXXXXXXXXXXKXPKXRXXXXXXXXXXXPRXXXXXXRXXXXXXXXPXRXXXXXXXXXXRRXXXXXXXXXXXXKXRXXXXXRXXXXXXXXXKXXXXXXXXXXXKXXXKXXKXXXXXRXRXXXXXXXXXXXXRXKKXXXXXXXXXXXRXXKXXXXXXKXKRXXXXXRXXXKXXKXXXXXXXXXXXXRXXXXXXXXXXXXXXXXXXXKXXXXXXXXKXXPXPXRKKXXXXXXXXXXXPXXXXXPRXXPXKXXKXKKRKXXXXXRXXKKXRKXXXXXXXXXXXXXXXXXXXXXXXXXXXXXKXXXXXXXXXXXPXXXXXXXXXXXXPXXXRKXXKKXKXKKKKKXXXPXXXXXXXXXXXXXXKRPXXXXXPXXXPXPXXXPXXXXXXXXXXXXXXXXXXXRXXXXKKXXXXKXXKXXXXXPPXXXXXXXXXXXXPXXXXXXXXRKXRXXXXXXXXXXXXXRXXXXXPXXXXXXXXKXRXXXXXKXXXXXXXXXXXXXXXXXXRRXKXXRRRXXXXXXXPXXXXRXXXXXXRXXRXXXXXXPXXXXXXXXXXXXXRXXXXXXKRXXXXXXXXXXXRRXXXXRXXXRXXXXXKXXRXXXXXXXKXXXXXXXPXXXPPPXXPXXXXKXXRXXXXXXXXXXXXXRXXXXXXXKXXXXXXKXXXRXXXXXXXXXXXXXXXXXXXXXXXXXXXKKXXRXXXXXXXXXXXXXKXRKXXXKKXXXPXXXXXXXXXXXXXXXXRXXXXXXXXKXXXXXXXPXXXXXXXXXXRXXKKXXXXXKXXXPKKKXXXXXRPXXXKXXKXXXXXXXKKKXKKXXXXXXXXXXXXXXXXXXXXXXXXXXRXXXKKXXXXXXXXXXXRXRXXXXXXXXXXXXXXKXXXXXXXXXXXXXKXXXXRXRXXXXXRXXXXXXPXXXXXPXXXXXXXXXXXXXXXXXXKXXXXXXXPXXXXXXXXX
A6NCW7 530
XXXXXXXXXXXXXXXXXXKXXXXRPXXXXXXXXRXXXPXKXPXXXXXRXXXXXXXXPXXRXXXPRXKXPXXXRRPXXXXXXXXXXXXXXXXXXXXXXXXXXXPXXXXXXXRXXXXXXXRPKXXXXXXXXXXXXXXXXXPXXXXXPXXXXXXXXXRXKXXXXXXXXXXXXXXXKKXXXPXXKXXXXXXKXXXXXXXXXXXXXRXXXKXXXXXXXXXXXXPXXXXXXXXXXXXXXKXXXXXXXKPXXXXXXXXXXXXXXXXRXPXXXXXXXXXXXKXXXXXXKRXXXXXXXKXXKXXXXPXXXXXXPXXXXXXXXPXXXXXXXXXXXXXXXXXXXXXXXXXKXXXXXXXKXXXXXXXXXXXXXXXXXXXXXXXXXXKXXXXRXXXXXXRXRXPRXXXXXXXXRPXXXXXXKRXXPXXXXPXXXXXXXXRXXXXXXXXXXKXPXXXXKXKPXXXXRKXXXXXPPXXXXXXXXKXKXXXKXXXPXXXXXXXXXXXXXXXXXXXXXXXXXXXXXXRXRRXKXKXKXXKRXXXXXX
A6NGH7 325
XXXRRKXXKXXXXXPXXXXXXXXXXXXXPXXXXXXXXXXXXKXXXXXXXXXXRKXXXXXKXKRKKXXXXXXXXXXXXXXRXXKRXXXKXXXXXXXXXXXXXXXXXXXXXXXXXXXXXXXXXXXXXPXXXRXXXRKKXXXRXXPKXXXXXXXXXXXXXXXKXRKXXXXXXXXXKXXXXXKKXXXXKPXXXXXXXXXXXKXXXXXXXXRXXXXXKXXXXKXXXXXXXXXKXXXXKXXXXXRXXKXXXRKXKXXXXXXXXXXKXXXKXXXXXXXXKXRXXXXXXKXXXRXXKXXXXRXXRXXXXXRKXXXXXXXXXXXXXXXXXXXXX
A6NL88 538
XPXXXXXXXXXXXXXXXRXRPXXXXXXXPXXPXPXXXXXXRRXXXXXXXXXXXXXPXXXXXRXXPXXXXXXXXRXPPPXXXXXXXXXXXXXXXXXXXXXXXXXRXXXXXXXXRXXXXXRXXRXXXXXXXXXXXPRXXXXPPPXXXXXXXXXXXXXXPXPXXXXXXXXXRXXXXXXRXXXXPXXXXXXXXXXXXXXXXXXXXXXKXXXXKXXRXPRXXRXXXXPRXXXXXXRXXXXPXXRPXRXRXXXXXPXXXXPXXXPPRXPKXXXXXXKXPXXXXRXXPPPXPXXXXXXXXXXRXXXXXXXXPPXXXXXXKXXXXRXXXXKRXXXKXXXXXXXKRRPXXXPRXXXPXXXXRRPXXXXXXRXXXXXXPXXXXXXPXPXPRRXXXXXXXXXXXXRXRXXXXXPRXRXXXXXXXXXXXPXXXRXXRXXXXXPPRXPXXPPXPXXRXXXXXXXXXXXXXPXXPPXPXRXXPPPXXXXXXXXXXXXXXPXPXXXXXXXXXXXXXXRRPPXXRXXXXXXXXXXPXXXXPXXXRXXXKXXXXX
O14901 512
XXXPXXXXPXXXRXXXXXXXXXXXXXRKRXXXXRXXXXXXXXXXXXXXXXXXXXXXXXXRXXKXXXXRXRPXXPXXXXXXXXXXXXXXXXXPXXPKXXXXXXXXXXXPPXXPXXXXPXXRXPXXPXXXXXKXXXXXXXXXXXXXXXRXXXXXXXRXXXXXXPXPXXPXRXKXXXXXRXXXXXPXXXXPXXXXPXXRXXXXRXXXXXXXXXXXXXXXXXXXXXXXXXXXXXXXPXXXKXXXXXXXXKXXXXXXPXXXXXXXPKXXXXXXPRKXXPXXXXXXPXPPXXXXXXPXXXXXXXXPXXXKPPPXXXXXXXRPXXXXXXPXPXPXXXXPXXPXXXXXXXXPXXXXPPPXPXXXXXXXXXXXKXXPXXPXPXXXXXXXXXXPXXXXXRRRXXXXXXPXXRKXXXKXXXXKXXXRXXXXXKPXXXXXXXXXKKXXRXXXXXRXRRXXXXXKKXXXPXXXRRXXRXXXXXKXXRRXXXXKKXPXXXXXXXKXXRXXXXXXPXXPXXXXPXXX
O15079 494
XXXXXPXXRRXXXXXRRRXXPPXXXRXXXXXXXXXXXXXXXXXKXXXXXPXPRRXXKXXXXXXXXXXKPPXPXXXXXPXXXKXXXXRXXKXRXKXXXXRXXXRXXXXXXXKXXXXRXXXXXXXXXXXRXXXXXXXKXXRKXXKXXKXXXXXXKXXXXXKXKXXXKXXXXXXXXXKKXXXXXXXXXXXXXXXXKXXXXXXXXXXXPXRXXXRXXXXXKXXXPXXXXXRXPXXPXXXXXXXXXXXXXXXXXXXXXRXXXXXXXXXXXXXXXXXXXXXXXXXXXXXXPRXPXXXXXXKXXXXXXXXXXXXXXXXRXXXXXXXXXXPXXXXXXXKXXXXXXXXXXPXXXXRXPXXXXXPXXPRXPXXXXXXXXXXXXXXPXPXXRXPXPXRPXXXPXPXXXXXXXXPXXXXXXXXXXXKXPKXXXXRXXXXXXXXXXXPXXPXXXXXXRXXRRXXXPXXXXXXXXRXXXXXXXXXXRRXXXRXXXXPXPXPXXXXXXX
O43526 872
XXXKXRXXXXXPXPXXXKKXKXXXXXXXPXXPXXXRXXXXXXXXXXXPKRXXXXXKPRXXXXXXXKPPKRXXXXRKXXXXXXXXXXRPRXXXXXXXXXXXXXXXXXXXXXXXXXXKXXXKXXXXXXXXXXXXXXXXXXXXXXXRXXXXXXXXRXRXXRXRXKXXRKPXXXXXXXXXXXXXXXXXXXXXXXXXXXXXXRXXRXXXXXRXXRXXRRXXXXKXXXXXXXXXXKXXXXXXXXXXXXXXXXXXXXXXXXKXXXXXXXXXXXXXXXXXXXXXXXXXXXKXPXXXXXRXXXXXXXXXXXXXXXXPXXXXXXXXXXKXXXXXRXKXXXKRRXPXXXXXXXXXRXXXXXXXRXXXXXXXXXXXRXXXXPXXXXXXXXXXXXRXXPPXXXXXXXRXXKXKXXXXXRKXPPPXPXPXKXXPXRXPXXXXXPXRXXXKXXXKXRXXXXPRXXXXKXKXXPXXXXXRRXPXXXXXXXXXPXKXPKXXXXXXRXRXRXXXRXKXXXXRXXXXXXXXPXXXXXXXKXXPXXXXXXXXXPXXKXXXRXXXXXRXXXXKRKXKXXXRPXXXXXXXXXXXXXXXXXXXRXKXXXXRXXXXXXRXPXXXXKXRXKXPXXXXXPXXPXXXXRXXKXXKXXXXXXKKXXXXXXXXXXRXXXPPXXXXXXXXXKXPXPXPPXXXPXXXRXXXXRXXXXXKXXRXXXXXXXKXXXXPPXXPPXXXPPXXXXXPXXXPRXXXXXXPXXXXXXXXRXPPPPXXXRXXXXXXXXXRXXXXXXRXXXXPXXRPPXXXXRXXXXXXXXPXXXXXXXXRXXXXXXXXXXKXXXXXXXXXXXXXXPXXKXRPXXXXXXXXXXXXXXXPXXPPPRXXXXXXPXXXXXXXXPRK
O43766 372
XXXRXXXXXRXXXPRXXXRXXXXPXRPXXXXPXKKKXXXXXXPXXXXXXXXXXXXRXXXXXXKXXXKRXKXXRXRXPPXXKXXXPXXKXXXKXKXXXRXXXXXXXXXXXRXPXXXXXXXXXXXXXXXXXXXXXXXXXXRXXRXXXXKXXRXPPPXXXXXPXXXXKXXXXXXXXXXXXXXXXRXXXPXXXXXXXXKXXXXXKXRXPKXXXXXXXPXXRXXXKXXXKXXXXXXXXXXXXXXXXPXXXXKXRXPRXXXXXXXRXXKXXKKXXPXXXXKXXXXXXXXXXXXXXXXXXKXXRXXXXXXXXXXXXXXPXRRXXKXXXXXXPXKXKXXXKXXXXXXXXXXXXXPXXRXXXKXXXXXXKXXXXKRKXKXX
O75078 769
XRXXRRXXXXXXXXXXXPXPXXXXXXPXXXXRXXXXPXXXXPXXPXXXXPXRXXRXXXXXXXRKXXXXXRXRXXPPXXPPXXXXXXXXXXPXXXXXXXXXXXXXXXXXXXXXXXRXXXRXXXXXXXXXXXXXXXXXXKXRXXPXXXXXXXXXXXXXXXXXXXXXXXXXXPXXXXXPXXXPXXPXPXXXXRXPXXPXPXXXRXPXXXXXXPXXXXPPXRPRXRRKRXXRRXXPXXXXXXKXXXXXXXXXXXXXXXXRXXXXXXXXXXKXXXXXXXXXXKXXXXXRXXXXXXXXXXXXXKXXXXXXXXXXXXRXXXXRRXXXPXPXXXXXXXXXRXXXXXXXXXXXXXXXXXXXXXXXXXXXXXXXXXXXXXXXXXXXXXXXXXXKXRXXXXXXKXPXXXXXXXXXXXXXXXPRKXXRXXXXXXXXXXXXXXXXXXXXKPXKXXXPPXXXXXXXXXXXXXXXXXXXXXXRXXXXXXKKXXXXXXXXXXXXXXXRRXKXXPRXXXXRXXXXXXXXXXXXXXXXXXXPPXXXKXXXXXXXXXXXRXXXXRXKXRXRXXXXXXXXXXXXRXXXXKXXXXXXXRXXXXRKXXXXXXXXKXXXXXXXXXXXXXXXXPRXXXXXXXXXXXXXXXXXKXXXXRXXXXXXXXXXXXXXXXXXXXXXPXXXXXXXRXXPXXXXXXXXXPXXXXRRXXXXXXXXXXXXKXXXXPXXXXKXXXXXXPXPXXPPXXXXXRXKXPXXXXXXXXXXXXXXXXXXXXXXXXXXXXKXXRRXRXXXX
O94851 1957
XXXXXXXKXXXXXXXXXXXXXXXXXKXXXXXXXXXXRXXXXXPXXXRXXXXKXKXKXXXXKXKXXXXKXXKRXXXKXXKRXKXXXXXKXXXXXXXPXXXRXXXXXXXXXXKXXXXXKRXXXXRXXXXXXXPXXXXXXRXXXXKKXXXKXXXXXXXXXXXRXXXXXXXKXXXXXXXXXXXXXXXXKXXXPPXXXXXXKXXXRXXXXPXXXXXXXXXXXXXXXXXXRRXXXXXXRRKXXRXKXXXXXXXXXXXRXXXXXXKXXXXXXXXXXXXXKXXXXXKXXXXXXXXXXXXXKXXXXXXXXXXKKXXXXXKXXXXXXXXXXXXXXXXXXXXXXXXXXXXRXXXXXXXXXXXPXXXXXXXXXXXPXXXXXXXXXXXXXXXXXXXRXRXXXXXXXXXXXXXXXXPXXPXXXXXXRXXXXXXXXXXXXKXXXXXXPPXXXXXXRXXXXRXXPXXXPXXXXKXXXXXXXXPXXRXPXXXXXXXRPXXXKXXXXXKXXXXXPXXRXXXXRRXXXXXRKXXXXRPXKXXXXXXXXXXXXXXXXXXXXXXXXRXXXXXXXXXXRXRPXXXXXXXXXXXXXXXXXXXXXXXXXRXXXXPPXXXXKXXXXXXXPXKXXXXXXXXKXXXXXRXXPXRPXXXXRKXXXXXXXXXXXKXXXXXXXXXXXXPRKRXPRXXXXXXXXXXXKRRRKXXXXXXXPXXXXXRXXXXXXXXXXXKXXXXXXKXKXXXXXXXXKXXXXXRXPXXXKXXRRXXXXXKPXXXXXXXPPXXXXXPKPXXXXPXPXPPXKRXXPXXXXXXXXXRXXKXXXXXXXXXXRPXRXRXKXXXXXXXXXXXXXXPXXRPRXXXXXXXXXRXXXXXXKXXXKRXXXXXXRXXXXKXXKXKXXXXXXXXXXXXXPXXKXXXKXXXXXXPPXPPXRXPXPXPXXXXXPXXXXXXXPXRKXKKXPXXXXXXPXXXRXXXPXXXXXKXXXXXXXXXXXXXXXXXXXXRPKXXXXXPXXXXXRKXXPXXXXXXXXXXXXKKRXXXXXRXXXXXXXXXRXXXRXXXXXXXXRXXXXXXXXXXXKXXXKPXXXXXKXXXKXRKRRXXXKXXRXXXXXXXXXXXPRRXXPXXXXXXXXXXXXXXXXPPXXPXXPKRPKXXXXPXXXXXXXXXXXPXPXXXXXXRXXPXXXXXXXXXXXXRXXXXXXXXXXXXXXXXXXXXXXXXXPXXXKPXRPXXPXXPXXXXXXXXXRXXXPXXPXXPRXXXXXXXRXXXXXXPXPXKXXXXRRXXXXXXXPXXKRXXXPPKXPXPXXPXPXXXXXXXXPPXXXXXXXXXXXPXXXXPPXXXXXXPXXXXXRXXPXPPXPXXRRRXXXXXXPRXXPXXXPXXPKPXXXXXXXXXPXXXXXXXPXXXXXXXXXPXXXPXXXXXXXXRXPXPXXXKXRXXXXXXXXPXXXXXRXKXXXXXRKXXXXXPXXXKXKXXXKKXXXXXXXKXXXXXXXXXXPXXXXXKXXXRXXXKXXXXXRXXRXXKPXRPXXXPRXXXXPXPXXRXXXXKXXXPXXXXXXXRXXPPPKXPXRXXXXXXRRXXXPXXXXXXXXKKXXXKXXXKXXPXXXXXRXXXXRKXXXXKXXXXXXPXRXXXXXXXPPXPXXRXXXXPXRPXKXXPXXRXPPXXKXXXXPXXXXKXXXXXXXPXXXKPPKKRXXXXXXXRXKXKXXXXXXXXXRXRKXXRXXXXXPKRKXXPXXXXXXXXKXXXPXKXXXXRXXXPPPPPPPPPPPPPPXXXXXXXKXXPXRXXXXXXXXXXXXXXXXXXXXXXXPXXXXXXKXKKXXRRRKKXXKXXKXXXKXXXXKRXXKXXXXXRXXXXXXXRXRXXXXXXXRXXKXXRXXXXXXXXXXXXXXXXXXKXXXXKXKXXRXXXXXXXXXXXXXXXXXXXRXXXKXRXKXXKXXXXKXXKXXXXXXXXXXXXXXXXXXRXKXXXXXXXXRXRXKXXXXXXXXXXXXRXXXXXRX
O95182 113
XXXXXRXXXRXRXXXXXXXXXXKXXXRXXXXXKRXXPPPKXPXXPXXKXXXXXXXXRXXRRXXXPPXXXXXXXKXXXXXKPXXXXXXXXXXKKXXXPXPPXKRXXXXXXXPXX
O95445 188
XXXXXXXXXXXXXXXXXXXXXXXPXXXXXXXXXXXXKXXPXXXXXXXXXXXXXXPXKXXXXXXXPXXXXXXXXXXXXXPXXXXXRXXXRXKXXXXXPRKXXXXXXXXXXXXRXXXRPXXKXXXXXXXXPXXXXXXXXXXXXXRXXXXXRXPXPPXKXXXXXKXXXXXXXXKXXXXXPRXXXXXXXXXX
O95674 445
XXXXRXRXXXXPXXPPXXKXXXXXXKXXXXXXXXXXXRXXXXPXPXXXXXXPXXXXRXXXXXXXRXKXXXXRXXXXXXXXXXXXXXXXXXPXXXXXXXXXXXXKXXXXXXXXXXXXXXXXXXPXXRXXXXXXXXXXXXXXXXXXXXXXXXXXXXRXXPXRXXXKXXRXXXXXXXXXXXXXXXXXXXKKXXRXXXXXXXXXXXXXXXXXXXXXXXXXXXXXXXXXXXXPXXXXXXXXXXXXXXXXXXXRXPXXKXXPKKXXXXXXXXXXXXXXXXXXXXXXXXXXRXXXXPXXXXXXXXXXXXXXXPXXXXRXXXXXXPXXXXXXXXXKXXRXXPXXXXXXXXXXXXXXXXPXXXXXXXXXKRXXKXKXXXXXXPXXXXXXXRXXXXXXXXXXXXXXXXXXXRXPXPXKXXXXXXXXRPXXXXXXXXXXRXXXXXKXXXXXXXXXX
O95926 243
XXXXXXXXXXXXXXXXXXXXXXXXXXXXKRXXRXRKXRXXXXXRXXXRKXXXXXXXXXXKRXKXPXXXXXKKXRXXXXXKXXXKKKXXXXRXXXXXKXKXXXXXXXXXXRXXRKKKRKXPXXXXXXXXXXXXRXXXRXXKXXKPXXXXXXRXRXKXXXXXXPXXXXXXXXXXXPXXXXXXRXXXXXXKXXXKRXKXXRRRPXXXXXXXXXXXXRXXKXXKKXXRXXXKXXXXXKXXXXRXXXX
P01833 764
XXXXXXXXXXXXXPXXXXKXPXXXPXXXXXXXXXXXXXXXXXPPXXXXRXXRKXXXRXXXRXXXXXXXXXXXXXXXKXXXRXXXXXXPXXXXXXXXXXXXXXXXXXRXKXXXXXXXRXXXXXXXXXXXXXPXXXXXXKXXXXXXXRXXXXXXPXKXXXXXKRKXXXKXXXXXPXXXXXXXXXXXPXXXXRXRXXXXXXXXXXXXXXXXXXRXXXXXXXXXXXXXXXXXXKKXXXXXXXKPXPXXXXXXXRXXXXXXXXXXPXXXXXXKXXXRXXXXXXXXXXXXXXXKRXPXXXXRXXXXPXXKXXXXXXXXXXXRKXXXXRXXXXXXXXXXXXXXXPXXXXXXXXXXXXXXPRXPXXXKXXXXXXXXXXXPXXRKXXKXXKXXXXXXXXXXXRXPXXXXXXXXXKXXXXXRXXXXXXPXXXXXXXXXXXXXXRXXXXXXXXXXXXXXXRXXXXXKXXXXXPXXKXPXXXXXXXXXXXKXPXXXPXKXXXXXKXXXKXXXXXXXXXPXXXXXPXKXXXXXXXXXRXXXXXXXXXXRXXXXXXXXXXKXXXXXXXXXXXXXXXXXRKXXXXRXXXXXKXXXXPXXKXXXXXXRXXXXKXXXXPRXXXXXKXXXXXRXXXXXXRXXXXXXXXXXXXXXXRXXXXXXXPXXXXXXXXXXXXXXXRXRXRKXXXRXXXRXXRXXXXXXXXXXXRXXXXXXXXXXXXXXXXXXXXXKXXXXXXXXXXXXXKXPKKXKRXXKXXXXXXXKXXXXXXXXXXXXXXXXPXXX
P0C7N1 319
XXXXXXXXXXXXXXXXXXXXXXXKXPXXXXXXXXXXXXXXXXXXXXXXXRXXXXXXXPXXXXXXXXXXXXXXXXXXXXPKXXXXXXXKXXXXXXXXXXXXXXXXXXXXXXXXXXXXXXXXXRXXXXXXPXXXXXXXXPXXXXXXXXXPXXXXXXXXXXXXXXXXRXXXXXXXXXXXXXXXXXPXXRXXXXXXRXKXXXXXXXXXXXXXXXXXXXXXXXXXXXXXXXRXXXXXXRRKXXXXXXXXXXXXXXXXXXXXXXXXXPXXXXXXXXXKXXXXXXXXXXPXXXPXXXXXRXKXXKXXXKKXXXXRXXXXXXXKXRK
P0C875 324
XKXXXXXXXXXXXXPKXKXXKXXXXPKPXXXXXXXXKXXXXXXXXXXXXKXXXXXKXXXKXXXXXXXXXXRRKXXXXKRXXXXXXXPXXKKXXXKXXXXKKXKKRRXXXXXXXXKXXXKKXXXXXXXXXPKXXXPXXXXKKXPXXXKXXXPPXXXPXKKXXXXKXXXKRXXXXXXXXKXXXXKXXKXXXKXXXXXRXPXXXXXRXXXXPXXXXKXPXRXXXXXXXRRRRXKXKXXXXXXXXXXKPXXRXPXXXXXXXXXKXXXXKXKXXXXXXRXPXXXXXXXXPXXKXXXXXXXXXXXXXXXXRXXXXXXXPXPRXXXXKXXX
P16471 622
XKXXXXXXXXXXXXXXXXXXXXXXXXPPXKPXXXKXRXPXKXXXXXXXRPXXXXXXPXXXXXXXXRXXXXXXXXXPXXXXXXPXXXXXXKXXXXXXRXXXXXXXXXXXXXXXXXXXXXXXXXXXXXPXPPXXXXXXXKXPXXRKPXXXXKXXPPXXXXXKXXXXXXXXXXRXKPXKXXXXXXXXXXXXXXXKXXXXXPXXKXXXXXRXKPXXXXXXXXXPXXXXXXPXXXXXXXXXXXXXXXXXXXXXXXXXXXXXXXKXXXXXXXXXPPXPXPKXKXXXXXXXXKXKXXXXXXXXXXXXXPPXXXXXXXXXXXXXXXXXXXXXXXXXXXKXXPXXXXKPXXXXPXXXXXRXXXXXPXXXXXKXXXPXXXPXXXXXPXXXXKPXXPXXXXXXXPXXXXXXXKXPXXXXXXXKXXXXPXPXPXXXXPRXXXXXXXXXXXXXXXPXXXPXXXXXXXXKXXXKXXXXXKXRXXXKXXXXRXXXXXXXXXXXXXPXXXPXXKXPXXXXKPXXXXXXXKXXKXXXXXXXPKXRXXXXKPKKPXXPXXXKXXXKXXXXXXXXXXXXXPXPXXKXXXXXXXXXKXXPPXXXXXXXXKXXXXXXXXXXKXRXXXXXXXXXXPXXXXXXXX
P16591 822
XXXXXXXKXXXXXXXKXXXXXXRXXXXXKKXXXXRXKXXKXXXXXXXXXXXXXXKXXXXXXXXXXXXXKXXXXXXXXXXXXXRXXKXXXXXXXXXPXXRXXXXXKXKXXXKKXXXXXXXXXXXXXXKXXKXXXXKXKXXXRXXXKXXXXXKXKXKXXXXKXKXXXKXKXRXXKXXXKXXXXXXXXXXXXKXXXXXXXXXXXXXXPXXXXXXXKXXXXXXKXXKXXXXXXXXXXXXXXXXXXXXXKXXXXXXXXXXPXXXXXXXXXXXRXXXXKXXXXXXXXXXXXXXXXXXXXXXXXXXXXXXXXXXXXKXXXXXXXXXXXXXXXKXXXXXXXXKRXXXXXXXXXKKXXXXXXXXXKXXXXXXKXXXXXXRXXXXKXXXXKXXXXXKXXXXXXKXPPPXXXXXXXXRXXXXXXRKXRXXKXXXXRXXXXXXXRXPKXXXXXXXXXXXXXXXXKPXXXXXXXXXXXPRXXXXXXXKKXXXXXXRXXXXKPXXXXXXXXXXXXRRXXXXXXXXXXXRXXXXXXXXXPXXXXXXXXXKXXXXKKXXXXXXXPXPKXKKXXXXXXXXXXXXXXXKXXXXXXXKXXXKXKXXXXXKXXKXXXPXXXKXKXXXXXKXXKXXXXPXXXKXXXXXXXRXPXXXXXXXXXXXXXXXXXRRKKXXXKXKXXXKXXXXXXXXXXXXXXKXXXXRXXXXRXXXXXXXXXXKXXXXXXXRXXXXXXXXXXXXKXXPXKXXXPXXXXXXRXXXXXXXXXXXXXXXXXXXXXXXPXPXXXXXXXRXXXXRXXRXXXPXXXPXXXXKXXXKXXXXKPXXRPKXXXXXKXXXXXKRKXX
P16871 459
XXXXXXXXXXXXXXXXXXXXXXXXXXXXXXXXXXXXXXXXXXXXXXXXXXXXXXXXXXXXXPXXXXXXXXXXXXXXXXXXKXXXXRKXXXXXXXXXKKXXXXXKXXXXXKXXXKXXXXKKXXXXXXXKPXXPXXXXXXXRXXXXXXXXXXXXXXXXKKXXKXXXXXXXXRXXKXXXKXXXXXXXXXKXXXXXRKXXPXXXXXXKXRXXPXXXXKXXXXXXXPXXXXRXPXXXXXXXXXXPXXXXXXXXXXXXXXXXXXXXXXXXKKRXKPXXXPXXPXXKKXXXXXXKKPRKXXXXXXXPXXXXXXXXXRXXXXXXRXXXXXXXXXXXPXXXXXXXKXRXXXXXXXPXXPXXXXXXXPXXXXRXXXXXXXXXXXXXXXXPXXXXXRXXXXRXXXKXXPXXXXXXXXXXXXXXXXXPPPXXXXXXXXXXXPXXXXXPXXXXXXXXXXXXXXXXXXXXXXX
P29371 465
XXXXPXXXXXXXXXXXXXXXXXXXXXXXXXXXXXXXXXXXXXXXXXXXXXXXXXPXXXXXPXXXPXPXXPXXXXXXXXXXPXXRXXXXXXXXXXXXXXXXXXXXXXXXXXXXXKRXRXXXXXXXXXXXXXXXXXXXXXXXXXXXXXXXXXXXXXXXXXRXXXXXPXXXXXXXXXXXXXXXXXRXXXXXXPXKPRXXXXXXKXXXXXXXXXXXXXXXPXXXXXKXKXXPXRXXXXXXXPXXPKXXXXXXXXXXXXXXXXPXXXXXXXXXXXXXXXXXXXXPXXXXXKXXXXXKXKRKXXKXXXXXXXXXXXXXXPXXXXXXXXXXXXXXXRXKXXXXXXXXXXXXXXXXXXXXPXXXXXXXKRXRXXXKRXXRXXPXXKXXXXXXXXXKXXRXXPXRXXXXXXXXRXXXXXXXXXPXXXXXXRXXRKKRXXPRXPXXXXXXRRXXKXXXXXXXXXXXPXXXXXXXX
P30837 517
XXRXXXPRXXXXXXRXXRXXXXXXXPXPXXXPXXPXXXXXXXXXXXXXXXKKXXPXXXPXXXXXXXXXXXXXRXXXXRXXKXXRXXXRXXXPXRRXXXXXRXRXXXRXXXXXXRXRXXXXXXXXXXXXKPXXXXXXXXXXXXXKXXRXXXXXXXKXXXKXXPXXXXXXXXXRXXPXXXXXXXXPXXXPXXXXXXKXXPXXXXXXXXXXKXXXXXPXXXXXXXXXXKXXXXPPXXXXXXXXXXPXXXXXXXXXXXXXKXXXXXXXXXXXXXXKXXXXXXXKRXXXXXXXKXPXXXXXXXXXXXXXXXXXXXXXXXXXXXXXXXXRXXXXXXXXXXXXXRXXXKXKXRKXXXPXXXXXXXXPXXXKXXXXRXXXXXXXXXKXXXKXXXXXXRXXXRXXXXKPXXXXXXXXXXRXXKXXXXXPXXPXXKXKKXXXXXXRXXXXRXXXXXXXXXRXXXKXXXXXXXXXXXXXXXXXXXXXXXXXPXXXXKXXXXXRXXXXXXXKXXXXXKXXXXKXPXKXX
P51587 3418
XPXXXKXRPXXXXXXKXRXXKXXXXPXXXXXXXXXXXXXPPXXXXPXXXXXXKXXXXXPXXXKXPXRKPXXXXXXXXPXXXKXXXXXXPXXXXPXKXXXKXKXXXXRXXPXXRXKXXRXXKXKXXXXXXXXXPXXXXXXXXXPXXXXXXXXXPXRXKXXXXXXXXXXPKXXKXRXXPKXXXXXXXXXXXPXXXXXXXXXXPPXXXXXXXXXRXXXXXXXXXPXXXXXXXKXXXXXXXXXXKKXXRXXXXXXXXXXXXXRXXXXXXXXKXXXXXXKXXXXKXXXXKXXPXXXXXXXXXXXXXXXXXXXXXXXXXKXRXKXXXKXRXXKXRKKXXXXXXXXXXXKXKXXXKXKXXXXXXXXPXXXXPXXXXXXXXKPXXXXXXKXXKXXXPXXXXXXXXXXXXXXXXXXXXKXPXXXXXXXXXXXXXKXXXXXXXKRKKXXXXXXXXXPRXXXXPKXXKPXXXXXXXXKRXXXXXXXXXXXXXXXXKXXXXXXXPXXXXXXXXKKXXXRXRXXPKXXXXXXXXXXXXXPXXKKXXXXXXXXXXXXXXXXXKXXXXXPXXXXXXXXPXXXXXXXXXXKXXXXXXXXKKKXXKXXXXXXXXXXXKXKKXPKXXKXXXXXXXXXXXXXXXXXPXXXXXXXXXXXXXXXKRXXXXXXXXXPXXXXXXXXXXXXRKXXRXXXXXXXXXXXXXXXXKXXKXXKXKXXXXXXPXXXXXXXXXXXXXXXXPKXKKXXXXKXXXXXXXXXPXXXXKXXXXXXXXXXXKXXXXXXXXXXXXXXXPXXKXXXXXXXXXXRXKXXXKXXXKXKXXXXXXXXXXXKXXPXXKXXXXXXXXXXXKXXXXXPPXKXXRXXXPXRKXXXXXXXXXRXXXKXXXXXXXXXKXXXXPXXXXXXXXXXXXXXXXXXXXRXXXXXXXXKXXXXXXXXXXXXPXXKXXXXXXXXXXXXKXXXXXXXKKXXXXXXXXXXKXXXKXXXKXXXXXXXKXXXXXXXXKXPXKXXXXXXKXXXXXXPXXXXXXXXXXRXXXXKXXKXXXXXXKKXKXXXKXXXXXXPXXXXXXXXXXXXXXXXXKKXXKPXXXXXXXXXXXXXXXXXXXKXXXXXPXXXXXKXXXXXXXXXXPXXKXXXXXXXXXXXXXXXXXXXXXXRKPXXXXXKXXXXXPXXXXXXXKXXXXXXRXXXXXXXXXXPXXXXXXXXKXXXXXXXXKRKXXXXXKXXXXKXXXXXXXXXXXXXXRXXXXXXXXKXXXXXXXXXKXXKXXXXXXXXXXXXXXXXXPXXXXXXKXXXXXXXXXKXXXXXXKXXXXKXXKXXXXXXXXXXXXXXXXXXXXXXXXKRXXXXXXXKXXXXXRXXXXXXXXXXXXXKXXXXXXXKXXXXXXXXXXXXXXXKXXXXXXKXXXXXXKXXXXXXXXXXXXKXXXXXXXXXXXKXXXXXXKXXXXXKXXXXXXXXXXXXXXKXXXXXKXXXXKXXXXXXXKPXXXXXXXXXXXXXXXXRKXKXXXXXXXXXXXXKXKXXKXXXPXXXXXXXXXXXXXPXRXXKXKXPXXXXXXXXXXKKXKXXKXXXXKXKXXXXXKXXXXXXXXXXXXXXXKXXKXRXXXKXXXXXXXXXXXXXXPKXKXXXXXXXXXKXXXXXXXXXPPKXXXXXXXRXXXXXKXXKXXXXKXKXXXXXXKXXXKXPXXXXXXXXPXXXXXXXXXXXXXXXXRKXXXXXXXXXXXKKXXRXXXXXXXPXRXXXXXXXXXXXXXXXXXXXXXXXXKXXXXXKXXXXXXXXXXXXXXXXXXXXXXXXXXXXXKXKXXXXXXPXXKXXXXXKXXXXXKXXXXXKXXXXXPXXXXXXXXXXXXXXXXXPXKXKXXXXKXXXXXXXXXXXXPPXXRXXXXKXXXXXXXXXKKXKXXXXXXXXKXXKXXXXXKXKXXXXKXXXXXXXXXXXXXXXXXXXXXXXXXXXXXXKXXXXXXXXXXXXXXXXXXXXXKXXKXXPXXXXXXXXXXXKXXXXKXXKXXXXXXXXXXXXXXXXKXXXXXXXXXXXXRXXXXXXXXXXKXXXXKXXXKXXXXXXXXXRXXXXXXRXPXXXXXXKXXXXXXXXXXXXXXXXXXXXKXXXXXXXXXXKXKXXXXXXXXXRXXXXXXXXPXXRXXXXKXXPRXXKRXPXXXXXXXXXKXXXKXXKXXXXXXXXXXXXXXXXXXKXXPXXXXXXXXKXXXXXXXKXXXXXXXXXXXKXXXXPKXXKXXXXKXXXXXXXPXKXXXXXXXXXXKXXXXXXXXXXXXXXKXXXXXXXXXXXKXPXXXXXXXXXXPXXXXXXXXXXRXXKRRXXPXXXXXXPXXKRXXXXXXXRXXXXXXKXXKXXKXXPXXXXKXRRXXXXXXXXXPXXXXPXRXXKXRXXXXXPXXXXPXXXXXXKXXXXXXXXXXKXXXXXXXXXXPXXXXXXXRXXKXRXXXXXXRPXKXXXPPXKXKXXXXRXXXXXRXXXXXXXRXKXXXXXXXXXXXKXKXXXXXXXXXXKXXXXXXXXXXXXKXXXXPXXXXXXXXXXRXXXXXRXKKKXRXRXXPXPXXXXXXKXXXXPRXXXKXXXXXXXPXXXXXKXXXXXXXXKXXXKXXXKXXXXXXXXXXXXXXKXXXXXXKXXXXXXXXXXXPXXXXKXXKXXXXRXXXXXPXXXPKXXXRXXXXXXXRXXXXKXXXXXXXXPKXXXXRXXXPXRXXXXXKXRXXXXXXRXRRXXXKKXXXRXXXXXKXXXXXXXXXXXXXXXXXXXXXXKXXXXXXXKXXXXXXXXXXXXXKXXXXPPXXXXXKXXRXXXXXKXXXXXXXXXXXPXXXXPXXXPXXXXXKXXXXXXRPXRXXXKXXXXPXPRPXPXPXXXXXXXXXXXXXXXXXXXRXXPXXXXXKXXXXXXXXRXXRXXXKXXXKXXXXXXKRXXXXXXKXXXXXXXXXXXXXKPXXPXRXXXRXXXRXXXXXXXXXXXXKXXXXPXXXXXXXXXXXXRXXXXXRXXXXXKKXXXXXXXXRKXXXXXXXKXXXXXRXXXXXXKXRXXXXXKKXKXXXXXXXXRPXXXXXXXXXXXKRXRXXXXXXXKXKXKXXRXXXXXXXXKKXXXXXXPXXXXXXXXXXXPRXPXXXXKXXXPXXXPXXXXXXXXXXXXXXXKKXXXXPXXXXXXXXXXXXXXKXXXXXXXXXXKPXXXXXXXXXXXRPXXKXXXXXXXXXXXXXXXXXPKXXXXXXXXXKXKXXXXXXXXXXXXXXXKXXXXXXXXXPKXXXPXKXXXXXPXXXXXXPXXXXKXXXXXPXXXXXXXXPXXXXXXKRKXXXXPXXXXXXXKXXKXXKXXXXXKXXKKRRXXXXXXRXPXPPPXXPXXXXXXPXXXKXXXPPRXXXXKXXXPXKKKXXXXPXXXPXKKXXXXXXXXXXXXXXXXXXXXXXXXXXXXXXXXKXXXXXXXXXRXXPXXXXXXXRXKRRXXXXXXKXXXXXXXXXXXXXKXKXXXXXXKKXX
P58499 235
XRPXXXXXXKXXXXXXXXXXXXXXXXXXXXXXPXXPXXXXXXXXRXXXXRPXXKXPXPKRXKXXXXXPXPXXXXXXRXXXXXXRXKXXKXXXXXXXXXXXXXXXXXRXXXXXXXXXXXXXXXXXRXXXXXXXXXXXPXXKXXXXXXPKXXXXXXXXXXXXXRXXXXXKXXXXXXXXKXXRXXKXRXXXXXXXXKXXXXPXXXXRXKXXXXXXKXXRXXXXPXXXXXXXXXPKXRX
Q08334 325
XXXXXXXXXXXXXXXXXXXXXPPPXXXRXXXXXXKXXXXXXXPXXXKXXXXXXXXXXXXRXXXXKXXXXXXXXXXXXXXXKXXXXXXRXRXXXXXXXXXXXXXXXXPXXXXXXXPPXXXXXXXXXXXXXRXXXPKXXXXXXXXXXKXXXXXXXXXXXXXKXXXXXKXXXXPXXXXXXXRXXXPXXXXXXXXRXXXPXRXKXXXXXXPXXXXXXXXXXXPXXXXXXXXXXXXXXXXXXXXXXXXXXXXXXKKXKXXXXPRXXXPXXXKXXXXXPXXXXXXXXXXPXXXXXXXXXKXXXXXXXXXXXKXXPXXXXXXXXPPXXXPXX
Q0P6D6 951
XXXXXXRKKPRXXXRXPXXXXPXKXKXXXXXXXXRXXXXXPXXXXXXPXXPXXXXXPXXXXXXXXXXXXKXXXRKKXXXXKXXXKXXKXRXXXXXRXRKKXXXXKXXXRXXKXXXXXXXXXXXXXXXKRXXXXPXXXXXXXXXXRXPPXXXPXXXXXXXXXXXXXXXXXXXXXXXXXKXXRXRXXXXKXXXKKKXXXXPXXXRKXXXXRXXXXXRKPXXXXXXXXXRXXXPXKXXXXXXXXXPXXXXXXXXXXXXXXPXXXXXXXXXXXXKXKXXXXXRXXXXXXXXXXXXKXKPXXRXXKXKXKXPXXXXXXXXXXKXXXXXXXXXXXPXXXXXXXXXXXXXXXXXXXXXXXXXXKPXXXXXXXKXXXXXPXXXXXXPXXXPXKXXXXXXXXKXXXXXXXXXXXXXKXXXXXPXXXXXXXKXXXXXXKXXXXXPKXXXXXXKXXXXXXXPRXXXXXXKXXXXXPKXXXXXXXPKXXXXXXRXXXXXPKXXXXXPKXXXXXXXPKXXXXXXRXXXXXPKXXXXXPKXXXXXXXPKXXXXXXRXXXXXPKXXXXXPKXXXXXXXPRXXXXXPKXXXXXPXXXXXXXXPRXXXXXPKXXXXXPXXXXRXXXPRXXXXXXXXXXXXPKXXXXXXXPKXXKXXXKXPXXXXXXXKXRXXXXXXXXXXXPPKXXXXXXXKXXXPXXXXRXXRXRXXXPXXXXXXXXPKXXXXXXPRXXXKXXKXPXXXXKXXXXRXXXPXXPXXXXRXXXXXXXXXXXPXXXXXXXXKXXXKKXRXKXXXRXRRXXXXXXRXXXKXXXRXKXXKKKXXKXKKKRXXXXXXXXXRXXRXXXXXXPXXXXKXXXXXXXXXXXXXKXXRXKXXRXKXXXRXXXXXRXXXXXKXXXXXXXXPPXXXXXPXXXXXXPXXXXXXXXXXKXXRXXXRXXXXXXXXXXXPXXXXXXRXXXXXXXXXXRRXXKXX
Q12791 1236
XXXXXXXXXXXXXXXXXXXXXXXRXXXXXXXXXXXXXXXXXXXXXXXXXXXXXXXXXXXXXXXPKXXXXXXPXXXXXPXXXRXXRXXXXXXXXXXXXXXXXXXXXXXXRXXKXXXXXXXXXXXKXKXXXKXXXXXXXXXXXXKPXXXKXXXXXXXXXXXXXXKXXXXXXXXXXXXXXRXXXXXXXXXXXXXXXXXXXXXXXPXXXXXXXXKXXXXXXXXXXXXXXXXXXXXRXXXXXXKXXXXXXXXXXXXXXXXPPXXXXXXXXRXXXXXRXXRXXRXXXXXXXXXXXXXXKXXXXXKXXXXXXXXXXXXXXXXXXXXXXXXXXXPXXXXXXXXXXXXXXXXXXXXXXXXXXXXXXXXXKXXXXRXXXXXXXXXXXXXXXXXXPXXXXXXXXRKKXXXXXXXXXXRKXXXXXXXXXXXXXXXXXKXXXXKXRXXXXXXXXXXXXXXPXXXXXXXXKRXXXXXXXXXXXXXXPXXXXRXKXXXXXXXXXXXXKXXXXPXXXXXXXXXRXXXXKXXXPKXRXXXXXXXXXXKXXXXXXPXXXXKXXXXXXXXXXXKXXXXXXXXXXXXXXXXXXXXXXXRXXXKXXXXXXXKXXXXXXXXXXXXXXXXXXXXXXXXPXXXXXXXXKXKXXXXXXXXKXXXRXXRXXXXPXXXXKXXXXXXXXXXXXXXKXXKRXXXXXKXXXXXXXXPKRXKKXXXKRPKXXXXKRXRRXXXXXXXRXXRXXXXXXXRXRXXXXXXXRXXPXXXXXXXXXXXXXRXXXXXXPXXXXPKKKXRXXXXRXXPXXXPKXXRXXPXXXPXXXXXXXXXXXXKKXXXXXXXXXXXPKXXXKXXXXRXXXXXXXXXXXXXXXXXXXXXXXXXXXRXXXXPXRXXXXXXXXXKXXXXXXXXXXXKRXXXXXXXXPKXXXXPXXPXXRXXXRXXXXXXXXXXXXXXXXXXXXXXXXXXXKXXXXXXXXXKXXXXXXXXXXXXXXXXXXXPPXXXRXXPXXXPXXXXXRXPXXXXXXXXPXXXXXXXXXXXXXXXXXXXXXPXXXXXXXXPXXXXXXXXXXXXXXXXXXXXXXXXXXXXXRXXXXXXXXPXXXXXXXXXXXXRXXXXXPXXXXXRXRXRXXXXXXXXXPXXXXXXXXXXXXXXXKXXKXXXXXXXXXXRXRXXXXXXPXXXXKRXXXXXPPXXXXXXPXXXXXXXXXXXXXXXXXRXXXXXXXXXXXXXXKKXXXXXXXPXXXXRXXRPKXRXXRXKXKXXXXXRX
Q13115 394
XXXXXXXRXXXXXXXKRXXXRXXXXXXXXXXXXXXXXXXPXXXKXXXXXXRPXXXXXXXXXXXXXXXRXXXXXRRRXKXXXXXXXXXPXXXXXRXRXRXXXXXXXXXXXXRXPRXXXXRXXXXXXXXXXXXRRXXXRXXXXXXKXXXXRXXXXXPXXXXKXKXXXXXPPPXPPXXXXPXXXXXXXXXXPXXXXXXPXXXXPXXXXXXXXXXXRRXXXXXXXXXXXXXXXXXXPXXXXXXXXXKXXPXXXXXKXXXXXXXXXXXXXXXXXKXXRXRXXXXXXXXXXRXXXXXXXXXXXKKRXRXXXXXXXXKXRRXXXXPXXXXXXXXXXXXXXXXXXXXXXXXXXPXXPXRXRXKXPXXPXXXXXXXXPXXXXXXXXPXXXPXXXXPXXXXPXX
Q14582 209
XXXXXXXXXXXXXXXXXRRXRXXXXXXXXXXPXXXXXXRXKXKXXXXXRKXPXXRXXXXXXXKXRRXKXRXXXXXXKXXXPXXPXXXRXXXXXXXKRXKXXXKKXXXXXRRXXXXKXXXXXXXRXXKRRXXXXXXXXXXRXRXXXXXXXXXXXXXXXXXXXXXXXXXPXXXXXXXXXXXXXXXXXXXXXXXXXXXXXPXXRRXXRPXXX
Q15283 850
XXXXXPXXXXXXXXXPXXXXXXXPXXXXXXXRXXRXXXXXRXKXXXXKXXXPXXXPXKXRXXXXXXXXXXXXXXRXXXXXKXXXPXXXXXXXXXXPRXXXXXXXXXXXKXXXXRXXRXXKXXXKKXXXXXXXXKXXXXXXXPXXXXXXXXXKXXXXXKXXXXXXXXXXXXXXXXXXXKXXXXXPXXXXXXXXPXXXXXXXXPXRXXXKKXKXKKKXXXPXXXXXXXXXXXRXXXXXRKXXXXXXXXXXXKXXXRXXXXXXXXXXXXXXXXXXKXPXXXXRXXXXXXXXXXXXPRXXXXKXXKXXXXXXXRXXXXXXXXXXXPXXXXXPXKXXXXKXPXXXPXXXXXXXXXXXXXRXKXXXXXPXXRXXXXXXKXXPXXXXXXXXXXKXXXXXXXXXRXXXXXXRXXXXXXKXXXXXXXKXXXKPXXXXXXXXXKXXXXXPXKXKXXXXXXXXKXXXRXXXXKXXXXXXKXXXXXPXXXXXXXXXXRXXXXXRXPXXPXXXXXXXXXXXXXRXXXXXXXXPXXXXXRPXXPXXXXXRXXXXXXKXXXXXXXXXXXXKXKXXXKXXXXXXXXKXXXXXXXXXXXKKXXXXXXXXXXKXXXXXXXPXXXKXXXXXKRXXXRXRXXKKXXKKRXXXXXXRXXXXXKXPXXKXXXXXXPXKXXXXXXKXXXXXXXKKXXXXXXXXXKPXXXXXXXXXXXXXXXXXXXRXXRXXXXRXXXXXPXXXXXXXXXXXXXXXXXXXXXKPXXXXXPXXXXXXXXXXRXXXRXXXXXXXXXXKXXKXXXXXXXXXXXXXPXKXPXXXXXXXXXXXXXXXKXXXXXKXXXXKXXXPXXKXRKKRXXXXKXXXKXXPXXXKXX
Q3V5L5 792
XXXXXPXXKXXXRRXXXXXRPXRXXXXXXXXXXXXXXXXXXXXXXXXRRXXXXPXXXRXXXXXXPXXRXXXRKXXXXXXXXXKRXXXXXRXXXXXXXXRXXXXXXXPXXRXPPXXXXXXRXXXXXXXXXXXXXKXXXXXRXXXXXXXKXXXXRRXXXXXPXXPKXPXXXXKXXXXRXRXXXXPXXXXXXXXXXXXXXXXXXXXXXXXXPPXPXRXXXXXXRXPKPXPKXXXXXRXXXXXXXXXXXXXKXXXXXXKKRXKRXXXXXXXXXXRXXXKXXXXXRXXKXXXXXXXXXXXXXXXXXXPRXXKXXPXXXXXXXXXXXXXXXXXXXXXRXXXXXKXXXXXXXXPPXRXXXPXXXPXPXXXXXXXXXXXXXXKRXXXXXXKKXRXRXRXXXXXXXXPXXXXXXXXXXXXXRXXXXXXXXXPKXXXXXXPXXPXXXXXXXXXXXXXXXXKRXXKXXKXXXXXXXXXKXXXXXKXXXKXKXXXXXXKXXXXXXXXXXXXXRPPXXPXXXKXXXXXPXPXXXXXXRKXKXXXXXXXPXXXPXPXXXXXXXXXXXXXRXXPPXXXXXXXXXRXKPXXRXXXXXXPXXXXXXXKPXXXXXXXXXXXXXXXXXKXXXRXXXXPXXPXXXXXXXXXXRXXXXXXXXXXXRXPXPXXPXXXXPXXPXXXXPXXXXXXXXRXXXXXPXXXPPXXXXRXXXXXPXRXXXXXXXXXXXXXXPXXXPXXXXXXXXXKXXXPXXXXXXXXXXXXPXXXXPXXXXXXXKXPXXXXXXXXXXKXRRXXPXRXXRKXXXXXXXXXX
Q5FWF6 425
XXPPXRXKXXXXXXXXXXXXXRXXXXXXXXXXKXXXRXXXXXXXRXXXXXXXXXPKPXXXXXXXXXXXXXXXXXPRXXXRKXXXXXXPXXXXRXKXKKXXPKXKXXXXXXXXKXXXXXXXXXXKXXXKXXKXKXXXXXXRXXXPXXXXXXXRXXXXXXXXXXXXXXXXRXKXXRXXXXXKPXXXRXXXXXXXRXXXRXKXXXXXXXXKXXRRKXXXXXXXRXXXXXXPXXXKXXXXXXRXRXXXXXXKXXXXXXKPXRXXXXXKXXRXXXXXXXXKRXXXKXKPXKXXKXXKXXXXXXXXXRXXXXXXXXKRXKXXXXXKXXXRXXXXXXXXXXXXKPXXXKXXXXXXXXXRXXXXXXXXRXXXKXXXXXXXXXXKXXXXKRXXXRXXXXXXXXXPXXXXXXXKXXKXXXXXXKXXXXXKXXXXX
Q5H9L4 462
XXXPXXXXPXXXXXXXXPXXXXXXXXXXXXPXXXXXRXXXXXXXXXXXXXXXXXXXXPXXXXXXXXXXXXXXXXXXXPXXXXXXKXXXXXXXXXPXXXXXXXXXRXPXXXXXXXRXXXRXXXXKXKXKXKXXXXPXXRXXXXXXXXXPXXXKXXXXPXXXXXXRXXXKKXXXKXXXXXXXXXXXXXXXXXXXPXXPXXXXXPXXXRKKXRXRXXKXXXKXXXXPPXKXXRKKRXRKXXKKXPXXKXXXKXXXXXXXXXPXXXXXXKRXXRXXXXXXXXRXXXXXXXXXKXXXXXXXXPXXXXXXXXXXXKXXXXXXXXXXXRXXXXXXRXXXXXXXXXXXXXXXXXXXXXXXXXKXXXXXXXXXXXXXRXXXXXXXXXXXXRXXXXXXXXXXXXXKXXXKKXKKXXKXXXKXXRXKXXXXKXXXXXXKXXXXXXXXXXXXXXKXKXXKXXXXXXXXXRXXKK
Q5JPI9 291
XXXXXXXXXXXXXXXRXXKXXPXXXXXXPXXXXXRXXXXXXXXRXXXXXRXXXXXXXXXXXXXXXXRXXRXXXKXKXPXXXXXXXXXXXXXXXXXXXXKXXXXXXXXXXXXPXXXXXXXXXXXKXXXXXXKXKXXXXXXXXXXXXXXXXXXXKXXXXXXXXXPXXXXXKRKXXXKXXXRXXKXKXXXXXXXXXXXKXXXXXXXXXXXXXXXXXXXXXXXXXXXXXXXXXXXXRXXXXXXXXXXXXXXXXXXXXXRXXXXXXXXXXXXXXXXXPXXPPKXXXXXXXRPXXXX
Q5T7P8 510
XXXXXXXXXPRXXXXXXXXXXXXRXRPPPXXXXXXXXRXXXXXPPXRXPXXXXXXXXXXXXXXXXXXXXXXXXXXXXXXXXKXXXXPXRXKXXXXPXXXXPPXXXXXXPXXRXXXXXKXKXPXXXXXXXXXXKXXXXXPXXPXXXXXXXKXXXXRXXRXXRXXXXPXXXXRXXXXKRXXPRXXXXXXXXXXXXXPPXXXXPXXXXRXKPXXXKXKXXXXXXXKXXXXKXXXKXXXXXRXXXXXXXXXXRXXKXXXXPXKXXXXXXXPXXKXXXXPXRKXKXXXRXXRKXXXPXXXXXXXXPXPXXXXXXRKXXXXXXXXXRXXRXXXXXXXXXXXXXXXXXXXRXXXXXKXXXXXXXXXXXXXXXXXXXXXXPXXXRXXXXXXKXRXXKXXXXXXXXXPXXKXXXXXXXRRXKKKKXXXKKXXXXPXXXXXXXXXXPPXXXXXXXXXXXXXXXXRXXXXXXXXXXRXXXXXXXXXRXXXXXXXXXPRKPXXXXXXXXXXKKXXKXXXPRX
Q5T9L3 541
XXXXXXXXXXXKKXXXXXXXXXXXXXXXXXXXXXXXPXPXXXXXXXXXKXXXXRKXXXKXKXXXPXXPXXXXKXRXXXXXXPRXXXXXXXXXXXXXPXPXXXXXPXXXXXXXXXXXXXXXKXXXXXRXXXXXXXXXXXXXRXXXXXXXXXXXXXRXPRKXKXXXXXPKXPXXXXRXXXXXXXPXXXXXXXXXKXXXXXXRXPXXXKKKXXXXXXXXKXXRXXXXXXXXXXXKXXXXXKXXXXPXXXXXXXXXXRRXXXXXRPPXXXXKXXXXXXXXXXXXXXPXXXXXXXXXXXXXXXXXXXRXXXXXXXXXXXXXXXXXXXXXXXXXRXXXXXXXKXXXPXXXXXXXXXXXXXXXRXXXXXXPXXXXXXXXXXXXXXXXXXXXXXXXXXXXXXXXXXXXXXXXRXXXXKXXXXPXXXKXRRXXXXXXXXRXKXXXXXXXXXXXXXXXXXXXXXXXXXXXKXXXXXXXXXXXXXXXXXXXXXXXXXXXXXXXXPXXKXXXXXXXXXXXXXXXXXXXXXXXXXXXXXXPXXXXKXXRKXXXX
Q68D91 279
XXXXXXXXXKXXXXXXXXXXXRXXXXXXRXXXXXXRXXXXXXXXXXXXXXRXXPXXXXXXXXXXXRXXKXXXXRRPXXXXXXXXXXXXXXXXXXXXRXXXXXXXXXXXXRXXXXXXXXXXXXXXXXRXPXPXXRXRXXRXXXXXPXXXXXXXXXXXXXXRXXXXXXXPXXXRXXXXXXXKXRKXXXXXXXXXXXXXXXXXPXXRXXXXXXXXXRXXXXXXRXXXXKXXPXXXXXXXXXRXXRXXXXXXXKXXXXXKXXXXXXRXXXXXXXRXXXXRXXP
Q6P3W7 929
XXXXXXKXKXXXXKXXXXXXXXXXXXPXXRXXXXXRXXXXXXXXXXXKXXXXXKKXXKXXXXXXXXXKKXXXKXXKXXKXXXXXXXKRXXXXXXRXRXPRXXXXXXPXXXXRXXXXXXXXPXXXXXXXXXXXXXXXPXPXXPXXKXXKXXXXXXKXXXXXXXXXXXXXXXXXKXXXXXXXPXXXXXXKXXXXKXXXXXXXXXXXXPXXXXPKXPXKXXXPXXPXXXXPXPXXXXPXXXXXXXXXXXXXXXXXXXXXXXXXXKXKPXXXXXKXXXXKXXXRXXXXXXRXXXXXXXXXPXXXRXXXKXXXXXXPXXRPXXXXXXKXPXXXXXXXXXXXXXXXXXXRXXXXKXXXXKXXPKXXPKXPKRXXXXRXXPXXXXXXXXPXXXPXXXPXXXXXXXXXXKXXXXKXXXPXXXPXXKXXXPXXXXXXXXXKXXXXXXKXPPXXXKXXXXPXXXRXXXXPXXXXXXXXXXXXPXXXXXXXXPXXKXXXXPRXKXXXXXXXXXXXRXXXXXXXXKXXXXXXKXXXXXXXXPXXXXXPXKXPXXXXXXXXXXKXXXXXKKXXXXKXXXXXKXXPXXXPXXXXXXXXXXXXXXXXXXXKXXXXRXXXXXKXKXXXXXXXXXXXKXXXXXXXXXXXXXXKXXXXXXXXXXKXXXXXXXXXXXXXXXXXKXXXXXXKXKRXXXXXXXKXKXXKXXXXXXKXKXXXPXKPXXXXPXXXXKXXKXXXXXXXXXXXXXXXXXXXXPKXXXXXXXXXXPXXXXXXXXXXPXXXXKRXXXXXXXXXXXXXXXXXXXPXXXXXXXXXXPXXXXXXKXXXXXPPXXPXXXXXXXPPXXXKXXXXRPXXXXXXXXXXXPXKPKXXXXXXXXXKPXXXXXXXXPPXXXPXXXXXXXXXXXXXXXXXXXXXXXXPXXXPXXXXXPPXXXXXXXXXXXXXKXXXX
Q6PB30 78
XXXXXXXXPXXXXXXXXRXXXXXXXRXXRXXXXXKXXRKPRXXXPXXXXXPXXPKRXPRXPRRXKXPXKXXPXXKXXP
Q6ZP01 1051
XXXXXXXXXXXXKXXXXXXXXXXKXKPXXPKKXXXXXXXXXXXXXKXXXPXXXXXXXXXXXRXXXKXXXXXXKXXXXXPXXXXXXXXXXXXXXXXXXXXXXXXXXXXXXKXXXXPXXXXKXKKXXXXPXXXXXXPXXXKKXXXXXXXXXXXXKXXXXXRXXXXXXXXXRXXXXXXXKXXXXXXXXXXXXXXXXXXXXXXXXXXXXXKXXXXXXPXXXXXXXXXXXXKXXXXXXXXRXXXXXXXXXXXXXXXXXXXXXXXXXXKXXXXXXXRXXXXXKXXKXKXXXXXXXXXXXXXXXXXRXXXPXXXXXXXKXXXXXPXKXXKXKXXXXXXKXXXXXXKXXXXXKXXXXKXXXXXXXPXXXPXXKXXXXXXXPXKXXXXXXXXXXXXXXXXXXXXXXXXXXXXXXXXXXXXXXPKXXXRXXXXXXXXXXXKXXXXXXXKKXXXXXXXXXXXKXXXXXXXXXXXXXXXXXXXXXXRXXXXXXRXXXXRPXXXXXXXXXXXXXXXKKRPXXXXXXKXKXXXXXXXXXXXXXXXXXXXXXXKXXXKXXXXXXXKPXXXXXXKXXXXXRKXXXXXXXKKXPXRXXXXXKXXXKXXPXXXXXKXXXRXXKXXXXXXXXXXXXXRRXXXXXXKXXXXXRXXXXXXXXXXXXKKXXXXXXXXXXXXXKXRXXXXKXKXXKXXPXXXXPPXXXXXKXXXXXXXXXXRXXKKXXXXXXXXXXXXXXXRXXXXXXXXXXKKXXXXXXXXXXXXXXXXXXXPKKXXXKXXXXXXXXXXXKXXXKXXRXXXXXXXXXXXXKXXXXXXXXXXXXXXXXXXXXXXXXXXXXXKXXXPXXRXKXXXXXXXXXXPXXXXXXXRXXXXKXXXXXXXXXXXXXXRXXXXXXXKXXXXKXXXKXXXXXXXXXKXXXXXPXKXXXXXXXPXXXKXXXRXXXXXXXKXXXKXXXXXXXXXRXPRXRPRXXXXXXXXXXXPXXXXXKKXXKXXXXXKXXPXXPXXXXPPXXXXXRXXXKXXKRXXXXXPXXXRXXXXXXXXXXRXRXKXXXXXXXXXXXXXXXXXXXKXXXXX
Q7Z5N4 2213
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
Q86VE3 695
XXXXXXXXXXXXXXXXXXXXXPXXXXXXXXXXXXXXXXXXXXXXXXXXXKXPXXXXXXXRXXXXXXPXXXXPXXKXPXXXXXXRXXPXXXXXXXXXXXXXKXXXXXPXPXXPXPXXXXPXXXRXRXXXXXXXXXXXPXXXXXXXXXXXXXPXXRXXXXXXXXXXXXXXXXPXXXXXXXXXPXXRXPXXXPPXXXXPXXXXPXXXXXXPXXPXXXXPXXXXXXPXXPXXRXPXXXXXXKXXXXXXXPXXXXXXXXXXXXXXXXXPXPXXXXXXXXXXXXXXXXXXXXXXXXXKXPXXXXXXXRXXXXXXPXXXXPXXKXPXXXXXXRXXPXXXPXXXXXXXXXXXXXXXPXPPXRXPXXXXPRXXXXXXXXXXXXXXXXPXXXXXXXRXXXXXXPXXRXXXXXXXXXXXXXXXXPXXXXXXXXXPXPRXPXKXPPXXXXRXXXXPXXXXXXPXXXXXRXPXXXXXXKXXXXXXXPXRXXPXXXXPXPXXPXXXXXXXXXXXXXXPXXXXPXRXXPXXXXXXXRXXXXXXXXXRXXXXXXXPXXXRXXKXXXXXXXXXXXXXXXXXXXXRXXXXXXPXXXXXXXXXXXXXKPXXKXXXXXXXXXXXXXXXXXKXXXXXXXXXXXXXXXXXXXXXXXKRXXXXXXXXXXXXXXXXXXXXXXXXXXXXXXRXXXXXXXXXXXXXXRXXRXXXXXXXXXX
Q86VQ1 547
XXXXXXXXXXXXXXXPXPPXXRXRRXXXXXPPXXXXXXXXXXXXXXXXXXXXPXXXXXRXXXPXRXXXPXXXXRXXXXXPXRPPXXXXXXXXXXXPXPXXXRXPXPXXPXPPXXXXPXXXXPRXKXRPRRXPXXXRRXXXPXRRXPXXPXXRXXKXKXXXXRXXXXXRRXXXXXXXXXPXXXXXXPRXPXXXXPXXXKXKXXXXPXXXXXXXXXKRXXXRXXXXXXXXXXKXXXXKXRXXXXRXKXXXRXXKXKXRXXPXXXXXXXXXXXXXXXXRXXPXPXXXXXXPKXXXXRXPXXXXXXXPXXXKXXXKXXXXKXXXXKPXXXPXXRRXPXPXXXRXXXXRXXXXXXPXXXXRXXXXXXXXPXXXPXXPPXXXXXXPXXXXXXXXXRXKXXXXXXPXPKXXXXPKPXXXXXXKRXPPXXXXRXKXXXXXXXRXPXXXPXXXXPXKXKXXXXPXXXXXXPXKXXXPXXPXXXXXXKXXPXXXXXXXXXXXXXXXXXXRXXXXXXXXXXXXXXXXXXXXXXPXXXXXXXXXXXXXXXXXXXXXXXX
Q86W33 373
XXXXXXXXXXXXXXXXPPPXXPXXXXPXRXXXXXXXXXXXXRXRXXXXXXXXPXXXXXXXXXXKXPXXRXKXRXXXXPXXXXXXXXXXXXXXXXXXRXXXXXXXXXXXXXXXXXKXXXXXXRXXXXXXXXXXXXXXXXXXXXXXKXXXKRXXXXXXXXXXXXXXXXXXXXXXXPXXXXXXXXXXXXXXXXRXXXXXXXXXXXXXXXXXXXXPKXPXKXRXXXPXRRXXXXXXXXXXXXXXXXXXXXXXXXXXXXXXXXXXXXXXXXXXXXXXPXXXXXXXRXXXXXXPKXXXXXKXXXXXXXXPXXXXPXPXXXXRRXXXXXXXXXXXXXXXXXXXXXXXXXXXXXXXXXXXXPXXXXXXXXXXXXRXKXXXX
Q86YR6 584
XXXXXXXXPXXXXXKKPXXXRXKXXKXXXXRXPXXRXXXKXXXXXXXXXXXXXXKXXRXKXXKXXRXXXPXXRXXXXXXXXXXXXXXXXXXKXXRXKXXKXXXXXXPXXRXXXKXXXXXXXXXXXXXXXXPRXXXRRXXXXKXXRXXXXXKXPRKXXXXXXRXXXXXKRXKXKRXXXXXXXXXXXXXXXXXXXXRRXXXXXXXXKKRXXXXKXXXXXXXXXXXXXXXXXXXRXXPXXXXXXXXXXXXXXXXKXXXKXXXXXXXXXXXKXKXXXXPXXXXXXXXKXXXXKXXXKKKXXXXXXXRXXRXXXXXXXXXXXXXXXXXXXXXXXXXXXXXXXXXXXRXXXXXXXXXXXXXXXXXXKXKXXXKXXXXXXXPXXXXKXXXXXXXXRXKXXXXXXPXKXXXXPXXXKXXXRXXXXXXKKXXXXPXXXPXXXXXXXXXXXXXXXXXPXRRXRKPXXXXXPXXXXXXXXXXXXXXXRKXXXXXXXXXXXXXXXXXXKXKXXXXXXXKXXXXXXXXXKKXXXXXRXXXXXXXXXXXXRXXXXXXKXXXXXRXXKXXXXXXXXKXKXXKXXRXXXXXXXXXXKXXX
Q8N128 213
XXXXPXXXXXRXXXXXXXXXXXXXXXXXXXXXXXXXRXXXXXXXXXXXKKKKXPRRXXXXXXXXXXXXXXXXXXXXXXXXKKXXXPXXXPXKXXXXPXXXXXXXRXXXXXXXXXXXXXXKXXXXXXXXXPKXXXXXXXXXRXKKXXXXXXXXXRXXXXXXKXXXXXKXXXXXXXXXXXPXXXXXXXXXXXXXXXXXXXXXXXXXKXXPXXXPP
Q8N4C7 294
XKXRXXXXKXRXKXXXXXRXXXXXXXXXXXXXXXXXXXXXXXRXPXXXRXXXXXXKXXXXXXXXXXXXXKXXXXXKXXXXXXRRXXXXKRXXXXXKXXKXXXXXXXRXXXXXXKXXKKXXXXXXPXXXXXRXXKXXXXXXXRXXXXXXXXXXXXXXXKXXKXKXXXXRXXXXXXKXXXXXXXXXXXXXXKXXXXXXXXXXXXXXXKXXXXXXXXRXKXXXXXXXXXKXXRXXXXXXXXXXXXXXXXXXXXXXXXXXXKXXXXXXKXKXXXXXKXKKRXPXRXXXXXXXPXXXXK
Q8N729 165
XXXRPXXRXXPXXRPRXXXXXXXXXXPXPXXXXXKXXXXPRXXXXXRXXXXXXXXRRXPXXXRRXXRXXXXPXXRXXXXPXPXXRXXPXXXPXXXXXXXXXRRRXXXXXXPXRXPRXPRXPXPXXXPXXXXXXXXXXRXRRXXXRPXXXPXXXRXXXPXXXPXPX
Q8N806 425
XXXXXXXXXRXXXXXPXXXXXXXXXXXXXXXXXXXXXXXXXXXXKXXXXXXXXKRXXXXXXXXXXPXXXXPXXXXXXXXXXXXXXXKXXXXXXKRXXRXXXXXXKXKXXXXKXXPXKXKXXXXXKXXXXXXXXXXXXKRPXPXPXXXXPXXXXXXXXXXXXXXXRXXXXXPPXXXXXXXXXXXXXXKRXXXXXXXXXXXXXXKXXXXXXXXXRXXXXXXXXXXXKPXXXXXXXXXXKXXXPXXXKXXXRXXKXXXXXXPXXXXXXXXXXXXXXKXXXXXXXXKXXXKXXXXKXKXXXKKXXXXXXPXXXRXKXXXXXXXXKXXXXXXXXXXXXXXXXXXXXXXKXKXXXXXXRXXPXXXXXXXXXRXXXXXXXXXXXXXKXXXKXXXKRXXXXXXXXKRXXXXXXXXXXXXKKRRRXXXXXXXXX
Q8N9I5 356
XXPXXPXXPXXPXXPXXPXXPXRXXXRXXXXXXRXXXXXXXXXXRXXXXXXRXXXXXXXXXXXXXXXPXXXXXXRXXXXXXXXXXXXXXXXXXXXXXXKXXXXXXXXXXXXXKRXXKXXXXXXXXXXXXXXXXXXXXXXXKXXXXXXXXXXXXXXXXXRXPXXXRXXXXXXXPXXXPXXXPXXXXXRXRKXXXXXXXRXXXXXXXXXXXXXXXXXXXXXXKXPXXXXXXXXXXRXXXXXPXXXXXXXXXXXXPXXXRXXKPRRXXXXXXXXXXXXRXPXXXXXXXXXXXXXXXXXXXXPRXXXXXXXKXKPXXXXXXRXKXXPXXXXXXXXRXXXXXRRXXXXXXXXPPXXXXXXX
Q8NGQ5 310
XXXXXXXXXXXXXXXXXXXXPXXXXPXXXXXXXXXXXXXXXXXXXXXXXXXXXXXXXPXXXXXXXXXXXXXXXXXXXXPXXXXXXXXXXXXXXXXRXXXXXXXXXXXXXXXXXXXXXXXXXRXXXXXXPXXXXXXXXXXXRXXXXXXXXXXXXXXXXXRXXXXXXXXXXXXXXXXXXXXXXPPXXKXXXXXXXXXXXXXXXXXXXXXPXXXXXXXXXXXXXXXXXXXXPXXXXXKXXXXXXXXXXXXXXXXXXXXXXXXRXXXXXXXXKXRXXXXXXXXXXPXXXPXXXXXRXKXXKXXXRKXXXRXKXX
Q8NGV0 311
XXXXXXXXXXXXXXXXXXXXPXXXPXXXXXXXXXXXXXXXXXXXXXXXXXXXXRXXXPXXXXXXXXXXXXXXXXXXXXPXXXXXXXXXXRXXXRXXXXXXXXXXXXXXXXXXXXXXXXXXXRXXXXXRPXXXXXXXXPXXXXXXXXXXXXXXXXXXXXXXXXXXXXPXXXXRXXXXXXXXPXXXKXXXXXXXXXXXKXXXXRXXXXXXPXXXXXXXXXXXXXXXXRXKXXXXRRKXXXXXXXXXXXXXXXXXXXXXXXXXXXXXXXXRXXKXXXXXXXXXXPXXXPXXXXXRXKXXKXXXXKXXXRXRXXX
Q8TAB5 229
XXXXXPXXXXXXXXXXXPPPXXXXPXXXPXXXXXXXXXXKXXXXXXXXXPXRXXPXXRRXXXXXPXXXXXXXXPXXPXXXXRXPPXXXXXPXXXPXKXXXXXXXXXPXXXXXXXXXXXXXXXRXXXPXPXXXXPRXPXPPXPXXPXXXXXXXXXXXXXRXKXXXKXKXXXXXXXXRRXXXXXXXRXXXXXXXXXXXRXXXXXXXXXXXRKXXXRXXXXRXXPXRPXXXX
Q8TC07 691
XXXXXXXXXKXXXXXXXXXXXXXXXKXXXXXXXXXXXXRXXXKXXXXXXXXRPXXXXXXXXXXXXXRKXXXXXXXXXXXPKXRXXRXXXXXXXXXXXXXXXXXXXXKRKPXXXXXXPXXRXXKXKXXXXXXXXXXKXXKXXKXXXXXXXXXXXXKXXXXXPXXXXXXXXXKXXXXXXXKXXXXXXXPXXKRXXXXXXXXKXXXXXXXXXXXXPXXXXXXXXXXXRRKXXXXXXXXKKXKKXPXXXXXXXXXKXXXXXXXXXRXXXPXXXXRPPXXXXXXXXXXXPXXKXXXXXXPXXXXXXRXXXXXRPXXXRRXPXXXXXXXKXXXXXXRXXXXXXXKXXXXRXXXXXXXRKXXXKXXXXXXPXXXXKXXRXXXXKXKXXXXXRXKXXXKXXXXXXXKRXXRXRXXRXXXXKXXXRXXRXXKXXXXXXXPXXXXXXXXXXXXXXXXXXXXXXXXXXXXXXPXXXXXXXXXXXXXXXXXXXXXXXXXXXXXXXXXKXXXXXXXXXXRXXXXXXXXXXXXXXXXXXXXXXRXXXXRXKRXXXXXXXXRXXXXXXXXXPXXXXXXXXXXXXXXXXKXXXXXKXXXXXXXXKXXXXXXXKXXXXXXXXKXXXXXXXXXKXKXXPXXXXXXXXXXXXXXXXPXXXXXXXXXXXXXPXPXXXXXXXXXPXXXXXXXRXXXPXXXPXXXXXXRXXPX
Q8TE12 382
XXXXXKXXXXXXXXXXXXXXXXXXXXRXXXPKXXXXXXXRXXXXRXXXRXXXXXXXXXXXXXXXXKXPXXXXXXXRXKKXXXKXXXXKXXXXKXXXXXXXXXPXXXXXRXXKXXXXXXXXXXXXXXRXXXKXXXXXXKXXXXXXKXXXXKXRXXXXXXXPXXXXXXKXXXXXXXXKXXXXXXKXXXXXXKXXKRPKRPRXXXXXXXRRXXKXXXXXXXKPXRKXRXXXXXXXXXXXRXXXXXXXXXRXKXKKXXRRXXXXXXXXXXXXRXXXXXXXXXXXXXXXXXXXPXXXXPXPXXXXXXXXXXXXXXPXRXXXXPPXXPXXXXXPXXXXPXXXXXXXXXXXXXXXXXXXXXXXXXXPXXXRXXXPXXXXXXXXXXXXXX
Q8WU66 669
XXXXXXXXXXXPXXXPXXXXXXXXPXXXXRPXXXXXXXXPXXXXXXXXRXXXXXXXRXXXXXXXXPRXXXXPXXRXXXXXXXXPXXXXXXXXXRXPXXPPKRXXXXXXXXXXXXXXXXXXXRXXPXXXXXXXXRXXXXXXXXXRXXXRXPXXXXXRXXXXXXXXXXXXXXXXXXXXXPXXXXXXXPXPXXXXXKXXRXXXXXRRRXKXXXXXXXRXXXXXPXXXXXPRXXPXRXXPXXXXXXPRXXXXXXXKPXXXXXXKXPXXXXXRXXXXPXPPXXXXXXXXXXXXXXRKXXXXXXXXXXXXXXXXKXRXXXXXXXXXXXXXXXXXXXXXXRXPXXXXXXXXXXRKXXXXXXKXXXXKXXXXXXXPXXXXXXXRXXXXXKKXXXXXXXXXPXXKXXXXXXXXKXXXRKXKXXPXXXXXXXXXRXXXXXXXXXXXXXXXXXXRXXXXXXXXXXXXKXXPXXRXXXXXXXXXXXXXXXXXXXXXXPXXXXXXXXXXXXXXXKXXXXXXXRXXXXXXXXXXXPXXXXXXXXXXXXXXRXXXXXXXXXXXXXXXXXXXXXXXXXXXXXXXXXXXXXXXKXXXXXXXXXXXXXXXXXXXXXXXXXXXXXXXRXXXXXXXXXRXXXXXXXXXXXXXPXXXXRXXXXXXXXXXXXXXXXXXKXPXXRXXRXRXR
Q8WU76 684
XXXXXXXXXXXXXXXXXXXKXKRXXXXXXXXXXXXXXXXXXXXRXXXXXXXPXXXXRXXXPXXXXXXXKXPKXXXXXXXXXKXRXXXXXRXXXXRXXXXXXXXXXXXXXXXXXXXXXXPXXXXXXXXXXXPXXXXXXXKXXXXXXXXXXXXXXXXXPXXXXPXXPXXXXXPXXXXXXPXXPXXXXXXXXXRPXKRKXXXXXXXXXXXXXPXXXXXXRXXXXXXXXXXXXXXXRXXXXXXXXXXXXXXXXXXXXXPXKXRKKXXXXRXXXXXXXRXXXXXXXXXXXXXXXXXKXXXXXPXXPXXXXXXXXXXXXXXXXXXXXXXXXXXXPXXXXXXXXXXXKXXXXXXXXXKXKXXXXXXRRXXXXXXXRXXXPXKXXXXRXXPXXXXXXXXXXKXXXKXXXXXXXXXXXXXXXXXXXKXPXXXKXXXXXXXXRXXXXXXXXXXXXXXXXXXXPXXKPXXXRXXXXXXPXXXXXXXXXXXXXXXXXXXXKXXXXXXXKXKKXXXXXXXXXXXXXPXXXKXXXXXXXXXXXXXKXKXXXXXXXXXXRXXXXXRXXXKXXKXXXXPXXXXXXXXXKPXXKXXXXXXXXPXRPXXXXXXXXXXXXXXXXKXXXXXXXKXXRPXPXXXPXXXXXXXXXXXXXXXKXXKXXXXXXKPXXXXXXXXXRXXKPXXXPXXXXXXXRXXPXXXX
Q8WXF0 261
XXRXXRPPXXXXXXRXXXXXXRPXXXRRXXXRXXPXXXXXXPXXXXXRRPRXXXXXXXXXXRXXXXXXXXXXRKXXXXRXXXXXXXXXXRKXPXXXKXKXRXPXXPXXXRRXRXPXXRRXRXRXXXXXRXRRRXXXXKXXRXRRXXXXXXKXRXKXXPRRXXXXRXXRXPRRXXXXRXRXRXKXXXKRXKXXXKXXXXXPXKXXXXXXKXRXXXRXXXXXXRXPXKXPKXXXXXXXKXXXXKXXXXRXXXRXRXXRXKXXX
Q92828 525
XXXXPXXRXXKXRXXXXKPXXKXXXXXXXPXXRXXXXXXXXXXXPXXXXXXXXXXXXXXXXXXPXXXXXKXXPXXPKXXXXRXXXXXXKXXPXXXXXXXXXXXXXXXKXXXXPKXXXXRXXXXXRKXXXXXXRRXXXXXXXPXXXXXXXXXXXXXKXXXXXXXXKXXXXXXPXXXXXXXXXXXXXXXXXXXXXXXXXXXKXRKXRXXXPRXXXXXXXXXXKXXRXXKXXXXXXXKKXXXXXXXRXXXRXXXXXXXXXXXXPXXXXXXXXXXXXXXPXXXXXXXXXXXXXKXXXXXRXXXXXXXKPXXXXXXXXRXXXPXKXXXXXPKRXXXXXXXXXXRXXKXXXXKXXXXPXXXXXPRRXXXXXXXXXPPXXXXXPXXXXXXXXXXXXRXPXXXXXRPXXXXXRPXPXPXXRPXXXXXXPXXPRXXXXXXKXXXXXXXRXXXXXXXKXPRXXXXXRXXXKKXXXXXXXXXXXXPPPKXXXXXXXXXXRXXXXXRRXRXXXXXRXXXXKXXXXXXKXXRXXXXXX
Q92995 863
XXRRXXXXXXPXXXXXRKXXXXXXXXXXXPXXPXXRXPRXXXRXXKXXXXXXXXXPXXXXXXXXXXXXXXXXXRXXXXRXXRKXXXXXXXXXKRXXRXKXRXXXXXXXPKRRXXKXXXXXXXXXXXXXXXXXXXXXXKXXXXPXXXXXXXPXXXXXPXXXXXXXXXXXXXKXPXRKXXPXXXXXXXPXXKXXXXXXXXXXXXRXPPXXXKXXRXXXRXXXXXXXXXXXXXXXKXXXXXXXXXXXXXXXXRXXXXPXXXKXXXXXPXXXXXXXXXXXXPXXXPXXXKXXXXXXXXXXXXXXXXXXXXXXXXKXRXXXXXXXXXXXXKXKPXXXPXXXXXKXXXXXXXXXXXXXXXXXXPXXXRXXXXXXPRXXXXXPXXPXXXXXXXXXKXXXXXXXXXXXKPPXKXXXXXXXXKXXXKPXXXXXXPRXXKXXXXKXXPXXXXXRXXXXXXXXXXXXXXXXRXRXXXXXPXXXXRXXXXXRXXXXXXRKXRXXXRXXXXXXXPXXXXXXXXKXXXXXXXXXRRXXXXXRRPXPXXXRXKXPXXXXXXXXXXPXXXXXXXXXXXXXKXXXXKXXRXXXXPXXXXXXXKKXXXXXXXXPKKXXXXXXXPXXXXXXXXRXRXXXPXXXXXPXXXPPXXXPXXXKXRXXXXXXXPXXXXXXXXXXXXXXXXPXXXXRKXXXXXXXXXXXXXXXXXXXXXXXPXXXXPXXXPXXXXXXXXXXXXXXXXXXXXXPPXXXXXXXXXXXXXRXXXXXXXRXXXXXXXRXXXXXXXXPXXXXXXXXXXXXXXXXXXXXXXXXKPXXPRXKXXXXXXXXXXXXXXXXXXXXXXXXXXXXKKXXRXXXXXXXKXXXXXRPPKXXXXXXXXRRXPX
Q93050 837
XXXXXRXXXXXXXXXXXXXXXXXXXXXXXXXXXKXXXRXXXPXXXXXXRKXXXXXRRXXXXXRKXRXXXKXXRKXXXPXXXXXXXPXXPXPRXXXXXXXXXXKXXXXXKXXXXXXXXXKRXXXXXXXXKXXXRKXXXXXXXXXXPXXXXXXXXXXXPXXXXRXXPXRXXXXXXXXXRXRXPXXXRXXXRXXRXXXXXRXXXXXXPXXXPXXXXXXXKXXXXXXXXXXXXKXRXKKXXXXXRXXXXPXPXXPXXRKXXXXXXXXRXXXXXXXXXXXXXXRXRXXXXXXKXXRXXXXKXRKXKXXXXXXXXXXXXXXXKXXXXXXXXPXXXXXXXXXXXRRXXXXXXXXXPXXXXRXXXXXXPPXXXKXXKXXXXXXXXXXXXXXXXXRXXXPXPXXXXXXPXXXXXXXXXXXXXXXXXXXXXXXXXRXXRXXXXKXXXXXXXXXXXXRXXXXXXXXXXXXXXXXXXXXXXKXXXXXXXXXXXRPXXXXXXXXXXXRXXPXXXXXPXXPXXXXXPXPXXXXPXXXXXXXKXXXXXXXKXKXXXXXXXXXXXXXXXXXXXXXXXXKKPXXXXXXXXPXXXXXXXXXXXXXXXXXXKXXXXXXXXXXXXPXXXXXXXXXXXXXXPXXXXXXXXXXXKXXXXXXXXXXXXXXPXXXXXKPXXXRRXXXRRKXXXXXXXXXXRXXXXPXXXXXXXXXXXXXXXXXXXXXXPXXXXXXXXXXXXXXXXXXXXXXXXXXXXXXXXXXRXXXXXXXXXXXXXXXXXXXXXXXXXXKXXXXXXXXXXXXXXXXXXXXXXXXXXXXXXXXXXXXRXXXXXXXXKXXXXXXXKXXPXXXXXXRXXKXXX
Q93084 999
XXXXXXXPXXXXXRXXXXXXXXXXXPXXXXXXRXRXXPXXXPXXXXKXXXXXXXXXXXXXXXRXXXXXXXXXXXXXXXXXXXXXXXXXXXPXXXXXXXXXXXXXXXXXXRXXXXXXXXXKXXXPXXXKXXRXXRKXXXRXRXRXXXPXXXXXXXXXXKXPXXXRXXXXKXXXXRXXXXXXXXXXXXXXKXXXXXPXPRXXXXXKKXXXXXXXXXXXXKXXXXXXXXXXXXXXXKXRXXXXXXXPXRXPXXRKXXXXXRXXXXXXXXXXXXXXXXXXXXXXXPXXXXXXXRXXXXXXKXXXXXXXXXXPXXXPXXXXXXXXXXXRRXXRKXXXXRXXPXXXXXXXXXXXXXXKXXXXXXXXXXXXRXXXXXXXXXXXXXXXXXXXXXXXXXPXXXXRXXXXPXRXXXXXXXXXXXXXXXXXXXXXXXXXXXKXXXXKXXXXXXXXXXXXXXKXXXXXXXXXXXXRXXRXXXXXXXXKXXXRKXXXXXXXRXRKXXXXXXXPXRPXPXXXXXKXXXKXXPXXXXXRXXXXRXXXRXXPXXPXXRXXXXXKXRXXXXXXXXXRXXXXXXRXXPPRKXXXXXXXXXKXXXXXXXXXXXXXXXXXXPPRPXXXXXXXRXXXXXXRXXXXXXXXKXXXXXXXRRXXXXXXXXXXXXKXXXXRXXXXXXPXXXRXXXRXXRXXXRXXPXXKXRXXXXXXXXXXXXXXXXXXXXXXPXXKKXXXXXXXXXXXXXXKXXXXXXXXXXXXXXXXXXXXXXRXXXXXXKXXXRXXXXXXXXXXXXXXXXXXXXXPXXXXPXXXXXXXXXXXXXPXXXXXXXPPXXXXXXKXPRXPRXXXXXXXXXXRXXXXXXXXXXXXXXXXXXXXXXXXXXPXXXXXXXRXXXKXXXXXPXXXXXXXXXXXXRXPXXXXXXXXXXXXXXXXXXXXXXXXXXXRXPPXXXPXXXXXXXXXXXXXXXXXXXPPXPXXXXXXPXXXRXXXXXXXXXXPXXXXXXXXKXXXRXXXXXXXXXK
Q96A70 460
XXXXXXXXXXXXXXXXXXXRXXXKXXXXXXXXXXXXXXXXXXXXXXXXXXRKXXXXXKXXPRXRPXXXXKXXXXPXXXKXXXXXXXXXXXXXKXXXXXXXXXXXPXXKXXXXXPXKXXXXXKXXXKXXXXXXXXXXXXXXXKXXKXXPXXKXXXXXXXXXXXXXXXXXXKXXXXXKXXRXXXXXXKKXXXXXXXXXXXXXXXXPXPXXXXXXXXXXRXXXXXXXXXXXKXXXXXXXXXXPXXXXXKXRXXXXXXXXXXXXXXXXPXXXXXXXXXXXXRXXXXXXXXXXXXXXXKKXXXXXXPXRXXXXXXXXKXXXXXXXXXXXXXXXXXXXXXXXPXPXXXKKPXXXXPXXXXXXXXPXXXXXXXXXXXXXXPXXXXXXXXXXXXXXXXXXXXXXPXXXXXXXXXXXXXXRXXXXXXRRXXXXXXXXXXXXXXXKPXXXXXXXXXXXXXXPXXXPXXXX
Q96B01 352
XXRPXRXKKPXXXXXXXXXXXXXXXXXXXXPXXKKXRXXPKXXKXXKPKPXXXXXRKXXXPXXXKXPKKRXPXXXXXXPXXXXPXXKXXXXXKXXXRXXXXXXXXXXKXXPXXXXXXXXXXXKXXXKXXXXKXXXXXKXPXXXXXXXXXXXXXXXKXXXXXXXXXXXXKRKXXXKXXXXXRKXXXXXXXXXXXXXXXPXXXPXXXXXXXXXXXXXXXXXXXXXXRKXKXKXXKKKXXKXKXPXXKKXKKXKXKXXXXXXXXXXXPXXXKXXXXXXPKKXXXXXXXXRKPXXXRXPXXXXKKPKXXPPXXXXXXRXXXXPXXXXXXKXPXXXXRXXXXRXXRXKPXXPXXXXX
Q96DC8 303
XXXXXXXRXXXXXXPXXXRRXPXXXXPXRXXXRXPXXXXRRXXXPRPXXXRXXXXXRXXXXXXPKKRXXXXXXXXKXXXXXXXXXXXXXXXKXXXXXXXXPXXXXXXXXKXXXXXXXRXXXXXXXXXXXKXXXXXRXXPXPXXXXXXXXXXXXXXXXXXXXXXXXXXXKXXXXXPXXXXXXXXXXPXXXXXRXXPRKXXXXXXXXXXPXXXXXXXXXXXXXKXXPXXXXXXXXXRXXRKXXXXXRPXXXXXKXXXXKXXPXXXXXXXXXXXXXXXXXXXXRXXXXXXXXXXXKRKPXXXXXPX
Q96LA5 508
XXXXXXXXXXXXXXXXXXXXXXXXPXXXXXXXXXXXKXXXXXXXKXXKXXXXKXXKXXXXXKKXXXXXXXXXXXXXXXXXXXXXKXXXXXXXKXXXXXKXKXXXXXXRPXXXXXXXXPXXXXPXXXKXXXRXXPXRXXXXXXXXXXRXXXXXXXXXXXXPXXXXXXXXXXXXXXXXXKXXXXXXRXRKXXXXXXXXXXRXPXXXXXXXXRXPXXXXXXXXKXXXXXXXXXXXXXXXXXXXRXXXXXXXXKKXXRXXXXXXXXPXXKXXXXXKXXXRXXXXXXPXXXKXXXXPXRXPXXRPXXXXRXPXXXXXXXXXXXXXXXXXRXXPPXXXXXXXXXXXXXXXXXPXXXXXXXXXXXXXXXXXXXXXXXXXXXXXXXXXXXPXXXXXPXXXRRXXXXXXXXXXXXXXXXXXXXXXXXXXXXXKXXXXXXXXXXPRXXXRPXPXXXXXXXPXPXXXXXXPXXXXXXXXXXXXXXXXXXXXXXPXXXXXXRXXXXXKXXXXXXXXXKKX
Q99675 332
XXXXXXXXXXXXXPXXXXXXXXXXXXXXXXXXXXXXXXXXPXXXRXXXXXXXXXRXXKKXXRXXKXPXXXXXXXPXXXXXXXXXXXXXXXXXXXXXXXXXXXXXXKXXXXXXKXXXXXRXXXPXXXXXXXXXXXXXXXXXXXKKXXKXXXXXXXPRXXKXXXXXXXPRXRXPXXXXXXXXXXXXRXXXXXXXXXXXXXXPXRXXKXXXRXXXXXXXXXXXXXXXXKXXXXXXXXXXXPXXXXXXXXKXXXRXXXXKXXXXXXXXXPXXXXXKXXXXXXXXXXXXXXXPXRXXXXXXXXXKXXXXXPXXRXXXXXXXXXXXXKXXXKXKPKXX
Q9BZA0 68
XKXXXXXXXXXXXXKXRKXKRKXXXXXXXXXXXRXXXPPXXXXXXXXXPXXKPXXXKKXXPXXKKKPP
Q9BZS9 49
XPXXXXXXXXXXXXXXXXRKXXXXXXKXPXXXXXPXXXXXXXXXKXXXX
Q9H0R4 259
XXXXRXXKXXXXXXXXXXXXXXXXXPXXXXXXKRXRXXXXXXRXXXXXXKXXKXXXXXRXRKXXXXXXXXXXXXXXXXXRXXXXRKXXRPXXXXXXRXXPXXKXXXXXXPXXXXXXXXPXXXXXXXXXXXXRXXXXXXPXXXXXKXRXXKRKXXXXXXPXPXXXXXXXXXXXKXXXXXKPXKXXXXXXXRXXXXXPXXXXXXXXXXRXXXXXXXXXXXXXXXXKXXKXRXXXXXKXXPPPXXXXXXXPXXXXXXXXXXX
Q9H0W7 228
XPXXXXXXXXXXXXXKXXXXXXXRXPXXPKRRKXXXRXXRRKXXXPXKXXXXXXKXXXXXXXXXXXXXRRXKXXXXPXXXXXXXXXKXXKXKXRXXXKKXXXXXPXXPXXXKXXXXXXXXXXXXXXXXRXPXXXKKRXXKXXKXXXXXRRKXKXXXXKXRRXXRRXXKXXXXXKXXXXXXXXPKXXXXXXXPXXXXXXPXXXXKXXXXXXXXKXXXXXXXKXXKXXXX
Q9H720 699
XPXXXRXXXXXXXXXXXXXXXXXXXXPXXXXXPXXXXXXXXXXXXXXXXXXPXXXXXXPXXKXXXKKXXXXXXRXXXXXXXXXXXXPXXKXRXXXXXXXXXXXXXXXXXXXXXXXXXXRXXRXXXXXXXXXXXXXXRXXXXXXXPXXXXXXXXKXXXXXXXXXXXXRXXXXXXXXKPXXKKXXXXXXXXXXRPXXXXXXXXXXXXXXXXXXXXXXXXXXXRXXXXXXPXPXPXPXPXXXXXXXXXXXXXXXPXXXXXRXXXXXXXXXXXXXXXXXXXXXXXXXXXXXXXXXXXXXXXXPXXXXXXXXXXXXPXKXXXXXXXXXXXXXXXXXXXXXXKXXPXXXXXRXRXXXXXXXXXXXXXXXXXXXPKKXXXXXXXXKXXXKXXXRKXXKXXKXXXXXXXXXXXXXXXXRXKXXXRKXXKXXPXKXXXXXXXPXRXXXXXXXXXXXXRXXXXXXXXXXXXXXXXXXXXXKPXXXXXXXXXXXXXKXXXXXXXXPXXRXXXXXXXXXXRXPXXKXXXXXXPXPXXXXXPXXXXXXXXXXKXXXXXXXXXXXXXXXXXRKXXXXXXXKXXKXXXXXXXXXXXXXXXPXXRXXXXXXXXXXXKXXXXXXXXRXXXXXXXRXXXRXXXXRXXXXXXXXXXXXXXKXRXPXXPXXXRXXXKXXXXXRXXXXKXXXXPRXXXXKXXXXXXXXXXXXXXXPKXXX
Q9H7Z6 458
XXXXXXXXXXXXXXXXXXXXXXPXPXXXXXXXXXXPXPXRXXPPXPXRXXPXXXXXXXXXXXXRRPXXXXXXXXXXXXRXXXXXXRXXXXXXXXXXXRRXXXXXXKXRXXXXKXXKXXXXKXXXKXXXXXXXXPXRKXXRXXKRKXXXXXXXXKXXXXXXPXXXXXXKXXXXXXKXKXXXKXXXXXXXXXXXXXXPXPXXXXKXPKXXXXXXXXKXXKXXKXXRXXXXXXXXRXPPXKXXXRKXXXXXXXXXXKXXKXXXXXXXXXXKXXXXXKXXXXXXXPXXXXXXXXXXRXXXXXXXXXXKXKXXPXXXXXXXXXXXPPXXRRXXXKXXXXXXXXXXKXXXXXXXPXKPXXXXXKXXXRXXXXXXXXXXXRXXRXXXXXKXXXXXXXXXXXXXXXXXXXXXXXKXXKXXXXXXXXPKXXXXXXKXXXXKKPPXXXXXXXXKXXPPKXKXXKXXKK
Q9H867 229
XXXXXXXXXXXPXRXXXRXXXKRXXXXXRXXXXXXXXXXXXXXXXXXXXXKXXXXPXXXXXXXXXXXRRXXXXXXXXXXXXXXXXXXXXXXXXXXXXXXXXXXXKXXXXXXKXXXXXXXXXKXXKXXXXXXXXPXPPXXXXXXXXXXXXXXXXPXXKXXKXXXXXXXXXXXXXXXRXXXKXPXXXKKXXXXXXXXXXXXKXPXXKXXXXXRXXXXXXXXXRKKKXKXPX
Q9H8W4 249
XXXRXXXXXXXXRRXXXXXXXXXXXXXPXXXPXRXXXXXXXXXKXXRKKPKXRXXXXXXXXXXXXXXXXXKKKXXKXXXXPXXXXXXXXXKXXXXXRXXXXXKXPXKXXXXXXXXXXXKXXXXXXXXKXXXXXXXKXXKXPXXXXXXXXXPXXXXXXXXRXXKXKXXPXXRRXXXRKXXXXXXXPXXXKRXXXPXXXXKPXRXXXXXXXXXXXXXXXXXXPXRXXXXXXXXKXPXXXXXXXXXXXXXXX
Q9HC78 741
XXXRKKPKXXXXXKXXXXXXXXXPXXXXXKPXXPXXXXXXXXXPXPXXXXXXXXXXXXXXXXXXXXXXXXXKXXXXRXXXXXXXXXXXXXXXXXXXXRXRXXXXXXXXRXXXXXXRXXRXXXXXXXPXXXXKXXXXXXXXXXPXXXXXXXXXKXXXXXXXXXXRXXXXXXXXXXXXXXXXXXKXXXXXXXRXXXXXXXXXXPXXXXXXXXXPRXXPXXXXXXXXXXXXXXXXXXXPXXXXXRXXXXXXXXXXXXXXXXRXXXXXXXXXXXXXXXXXPRXXXXXXPXXXXRXXXRXXXXXRXXXXXPXXXXXRKXPRPXRXXXXXXXXXXKXXXXXXXXXXXXXRXXXXXRXXXXXXXXXXXXXXXXXXXPKXXXXXXXXXXXXXXXPXXXXXXXXPXXXRXXXXXPXXPXXXXXXPXXXXPXXXXXXXXXXXPXRXXXXXXXXXXXXXXXXXXKXXXXXPXXXXXXXXPXPXXXXXXRXXXXXXXXXRXPXXXXXXXXXXXXXXXXXXPXXXXXXPXXXXPKPXXXXXPXPXXXXXXXXXXXXXPXXXXXXXXXPXPXPXXXXXXXXXXXXXXXKKPXXXXXXXKXXXXKXXXXKXXXXXXXXKPXXXXXXXRXXXXKXXXXKXXXXXXXXRXXXXXXXXKRXXXKXXXXXXXRXXRXXKXXXXXXXKKKXXXKXXXXRXXXXXXXXXXXPPXXXPPXXRXXPPXXXXXXXXXXXXXXXXPXKXXXXXXXXXXXRXXXXXX
Q9NQX0 595
XXKPXXPXXXXXXKXXPXXXXXXXXXXPXXXXXPXKXXXXXXXXXXPXPXXPPPPPPPPXRXXPPPXXXRPRPXXXXXXXXXPXXXXXXXXXXXXXXXXXXXXXXXXXXXXPXXXXPXXXPXXXXXXXXXPXPPKXXXXXXXXXPXPXKXXXXXXXXXXXRXXPRXRXXXXXXXXXXXXXXRXXXXPXXXXXXXPXXRXXXXXXXRXXXXPXXXPXXXXRRXXXXXXXXXXXPPPXXPXXXRXXPRXXXXXXXXXPXXXXXXXXXXRXXXXXXXXPXXXXXXPPXKXXXXXXRXXXXXXXXXXXXXXXXXXXXXXXPXKXXXXRXXRXXRXXXXXXXXXXXXRXXXXXRXXXXXPRXXXXXXXXXXXXXXXXXXPXXXXXXXXXXXXPXXXXXXXXRXXXXXPXXKXXKXXPXXXXRXXXXPXXPXXRXXXXXXKXXPXXXXXXXXXXKXXRXXXXPXXXXXXXXXXXXXXXXKXXXXXKXXXXRXXXXXXXXXXXPXRPXXXXXXXXXXXXPXXXRXXXXXXXXXRPXKXXXXXRXXXXXXXXXXXXRXXXXXKPXKXXRXXRXXXXXXXXXRXXRXPXXXKPXXXXPXXXXXX
Q9NR99 2828
XPKRXXXXXXXXXXXXXXXXPRXXXXXPXPXXXXXPXXXXXXXRXXXXXPXXXXKXXXRXXXXXXXXXXXXXXXXXXXXKXXXXXXXXXXXPXXPXXXXRXXXXXXXXKXXXXKXRXXXXXXXXXXXXXXRXXXXXXKXXXXXPXXXXXXXXXRXXXXXXXXXXXXXPXXXXXXXXXXXXRXXXXRXXXXXXXXXRXXPXXXXRXXPXXXXXXXXXXPXXXXXXXRXXXXXXXKXRXXXKXKKXKXXXXXXXXXXXXXPKKXXKXXXXKXKXXXXXKPXXXXPXRXXRXRXXXXXXXXXXXXXXXXXXXKXXXPXXXXXXXXXXXXXXXXXXXXXXKKPXXXXKXXXXXXXPPXXXXXXXXXXXXXXPXXRXXXXKXXKXXXXXXXXPXKXXRXXXXXKXPRXXXXXRXXXXXXXXXXXXXRXXXXXXPXXXXXPXXXXXXXRRXXXXKKXXXXXXXXXXXXXXXKXXRXXRXRXXXXXXPXXXXXRXXXXXXXXPXXXXXXXKXXXXPXXXXXXPXXXXXKXPXXXPXXKXXXXXXXXXRXKXXXPXXXXXXXXXXXXRXXXXRXXXRXXXXXPXXXPXXKXXXXXXKXPXXXXXXPXXXXXXPXXXXXXXXPXRRXXXXXXXXXXXXXXPXXXXXXPKXXXXXXXXXRXXXXXXXXXXXXXXXXXXXKKXXXXPXKRXRRPXXKXXXRXRXXXXXXXXXXXXXXXXXXXRRXXXPKXXXXXXKXKXXXXXXXKKXKKXRRKXKXXKXXXKXPXXXXXXXRRXXXXRRRXXXXXKXXXPXRXXXXXXKXRXKXXPKXXXXPPXXKXXXPPXXXXXXXPPXPXXXPPXXXPXXXXXXXXXXXXXXPXXXXXXXXXXXXXXXXXXXXXXXXXXXXXXPXXXXXPXXXXXXXXXXKXXXXXXXXXXXKXXXXPXXXXXPXXPXPXXXXXXXXXXKPXXXXXXXXXXXXXXXXXXPXPXXXXXXPPXXXXXXXXXXPXXXXXPXXXXKXXPXXXKXKXXXXXXXXPXPXXXXXXXXXXXXXXXXXXXXPXXPXXXXXXXXXXXXXXXKXXXXXXXXXXXKKXXKXXXXXXXXXXXXXXXPXXXRXXXXXXXXXKXXXXPXXXXXXXXXXXPXKKPXXXXXXXXXXKXXXXXXXXPRXKXXPXXXXXXXPXRRRPXXRRRXRPXKXRXRXKXXPPXXXXPXXXXXXXPXXXPXXKXXXXXXXXXXPXXXXXXXXXXPKXXXXXKXXXPXXKXXPRRKXXKRPXKXRXXPXXXXXRXXXXKPXPXPXXKXRXXXXPXXXXXXXPRXXXXKXXXPXXXXXXXXXXRKXXXXXPKXXXXXPXXXKPXXXXKXXKXXXXXXXXKXKXXXXXXXXXXXXXXPXXRXXXXXXXXXKXXXXPXXXPXXPXXXPXRXXXPXRXXXXXPXXXXXXXXXXPPXXKXXXXXXXXXXXXXXXXXXXPXXXXXXXXXXXXXXXKXXXXXXXXXXXXXXXXXXXXXXXXXXXXXRPXXXXPXXXRXKXPXXXXPXXXXXXXXXXXXXKPXXPXPRXXXXXRXXKXXXXXXXXXXPXXXXXPXXXXXXXXXXXPXXXXXPXXXXXXXXXXXKXXXXKXXXXXRXXPRXPXXXRXXXRXXXXXXXXRXPXKPXXPXXXXRXPXXXXXXXXRXXXXXXXPRXXXXKPXXXXXPXXXXPXXKXXXXPRXXXXXXPXPXXXXKPXXPXKXXXRRXXXXXXXXKXXXXXXXPXXRXPXXKPPXPRXPXXXXXRXPXXXXKXXXXPXXXXXRRPXXPXXPXPXXRXRKXXPXXXXRXXXXXXXXXXXXPPXPPXXXXPXXXXXPXXXXXXXPXXXXXXXXXXXXXXXXXXXXXXXXXXXKXXXXXPPXXKXXXXXXKPXXXXKXPXXXXXXXXXXXXXPXXXXXKPKPXXXXXKXXXXXXXXPXXRXXRXXXXKXXXXXXRKXXXXXRXXXXXXXXXXXXXXRXXXXXXXXXXXPXXXXXXXXXXXXXXXXXXXXXXXXKXXPXPXXXXXXPXRRXXXXXXPXXXRXXXXXXRXXXXKXXXXXXRXXXKXXXXXXXXXXXXXXRXXXXXXPPXXXXXKXXXXXXPPXXXXXXXXXXKXXPXPXXRXXXXXXXXXRPXXXXXXXXXXXPXXXXXXRXXXPKXXXRXXXXXXXXXXXXRRXXXXXXXRXXXXXRXXXXXPRRXXXRXXXXXKXXXXXXXXPXPRXXXRXPXKRXXXXXXXXXXRXKXXXXXXXXXKXXXXKXXXXXXXXXRXKXXXXXXXXKXXXXXKPXKXXXKXXXXXKXXXXXXXKXXXXXXXXPXPXXXXXXPXXXXXXXXXXXXXXXXRXKRXXXXXXXXXXXXXXXXRXXXXXXXXXXXXXXKXXXRXRXKXXXXPXXXRXKXXXXXXXPXXXXXXXXXXXKXXPXPKXXXXXPXXKXXPXXXXKXXXXXXXXXXXXKXXRXXXXXXXXXXRXXXXXXRKXXXXXXXXXPPKXXXXPXPXXXXRXXXXXXXRKXXXXKXXXXPXPRXXXXXPXXXXXPXPXXXXRXXXXXXXXXXXRXXRKXXXXXXXXXXRXXXXXXRXXXXXXXXXPXXKPXXXXPXXXKXXXXXXXXXXXXXXXXXXPXPXXXXXXPXXXXXXXXXXXXRXXXKXXXXXXXXXXXXXXXXXXRXXXRXXXXXXXRXXXXKXXXKPXXXKXXXXXXXXXXXXXXKXPXXPPXXXXXRXXXXXPXXXXXXXPXXXXRXXXXXXXXXXXRXXXXXXRXXXXXRXXXXXXPXXXXXPXXXXXXPPRXXXXPXPXXXXRPXXXXKXXXXXXXXPKXXXXXXXPXKXXXKXXXXXRXXXXRXXXPXXXXXXXXXXXRXXXXXKXXXKXXXXXXXKXXXXXXX
Q9NS86 450
XXXXXXKRXKXXXXXXXXXXXRXXXXPXPXXXXXXXXXXXXXXXXXXXXXRPPXXXXXPXXPXXXXXKXXXXXXRRXXXKXKXXXXXXXXXXKXXXPXXXXXXXXXXXXXXXXXXXXRXXXXXXXXXRXXXXXKRXXRXXXXRRXXXXXXXXXPXXXXXXXXXKXRXXXXXXXXXXKXXXXXRXXXXXXXXXPXXXXXXRXXXXXXXXXXXXXXXPXXXXXXXXKXXXXXXXXXXKXXXRXXRKXXRXPXXXXXXRKXXXXXXXXXXXXXXXXXXPXXKXXXXXXXXXXKPXXXXXRXKKXRXXXXPXXXXXXXXRXXXXXXXXPXXXXXXXXXXKXXKXXKXXKXXXXXXXXXXXRXXXRKXXXXXXXXXXXXXXXXXXXRXXXXKKXXXRXXKXXXXXXXXXXXXXRXPXRPXXXXXXXXXXXXXXXXXXXPXXXRXPXXXXXXXKRX
Q9NSU2 314
XXXXXXPPXPXXXXXXXXXXXXXXPXXXPKXXXXXXXXXXRXXXXXPPXXXXPPPXXPPPPRXXXKXXXXXXPXKXXXPXXXXXXXXXXXXXXXXXRXXXXXXXXXXXXXXXRRXPXPXXXXXXXXXRXXXPXXXXXXXXXXXXXXXXXXXXXXXXXXXKXXXRXXXPXXXXPRKXXXXXXXXXRXXXXXPPXXXXXXXXXXXXXXXXXXRPXXXXRXXXXXXRPXXXXRPXXXXXXXXRXKPRPXXXXXXXXXXXXRXXXPXXXXXRXXKXXPPXKXPXXXXRXXXXXPXXXXXXXXXXXXXXXXXXXXXPXX
Q9NSY1 1161
XKKXXRXPKXXXXXXXXXXXXXXXXXXXXXXXXXXXXXXXXRXXXXXRXXXXXXXXXXXXXXXXXXXXRXXXXXRXXXKRXXXXXXPXXXXXKRXXXXXKXXXXXKXXXXXXXXXXXXXXXXXXXXXXXXXXXRXXXXXXXXXKKXXXXXXXPXXXXXXXXXXXXXXRXXXXKXPXXXRXXKXXXXXXXXXXXXXXXXXXXXXXKXXXPXKXXXXXXXXXXKKXXXXXXRXPXXXXXXXXKPXXXKXXXXXXXXXXXKXXXXXXPXXXXXXXXXXXXXXXPXXXRXXRXXXXXXRXXXXPXPXXRPXXXXXXXXXXKXXKKXXPXXXXXXXXXPXXXPXPXXXXXXXXRKXXXKXRXXXXXXPXXXXXXPRXRPKXXXXXXXXPXXXXXXXXXXPXKXXXPXXXXXXRPKXXXRPXXXPXXXXXXXPPXXPPXXXRXXXXXXXXXXRXXXXXXXXRXPXXXXXXXXXXXXXXXXXXXXXXXXXXXXXXXXXXXXXXXXXXXXXXXXXXXXXXXXXXXXXXXXXXXPXPXXXXXPXXXPXXXXXXXXXXXXXXXXPXXXXXXPXXXXXPXXXXPXXXXXXXXXPXXXXXXXXXXXXXXRXXXXKXXXXXXXXXKXXXXPPXXXXXXPXXXXXXXKXXXXXXXXRXXXXXRXXRXXXRXXXXKXXXXXXXPXXXPPXXPXXXXPXXXXXXXPXKKXXXXXXXXXXXXXXPXKXXKXXPXXKXXRXXKKXXXXXXXXKXXXXXXXXXXXXPPXPKXXXXXXXXXXXXXXXXXXXXXXXXXXPXXXXXRPXXXXXXXXXXXXKXXXXXXXXXXKXKXXXXXXXXRXRXXXXPXXXXXXXXXXXXXXXXXXXXXXPKXXXXXXXXXPXXXXRXXXPXXXKXXKXXPXXRXPXXXXXXXXXXXXXKXPXXKKXXXXXXXXXXPXXXXXPXXPKXXXXXXXXPXXPXXXXXXKXXXXXXXXXXXPXXXXXXXXXXKXKXRXXXKXXXRXRRXKXXXXKXXXKRXXXXPXXXKKXXKPXXRXPXRXRRXKKXXRRXXXXXXXXXXXXXXKXXXXXXXXXXKXRXXXXXPXXXXXXPXXXKPXXXPXXXXXPPXXXXXXXRXXXXXXXPXRPRXXXXXXXXXXXXXXKXXXXXXXPXXXXXXXXXXPXXXXXXXPXXXXPXXXXPXPXKX
Q9NVZ3 263
XXXXXXXXXXXXKPXXXXXRXPPRXXXRXXRXXXXXXXXPXXXXRXRXXXKXXXXXXKXXXRXXXXXXXXXPXXXXPXXXXXXXXXXXRXXXXRXXXXXXRRXXXXXXXXXRXXXXXXXXXXXXXXKXXKXXXXXXKXXXXPXXXPKXXXXXKXXXXXKXXXXXXKKKXXXXXXPRXRPXXXXXXXXXPPPPXXKXXXXXPPPXXXXXXXXXXXXPXXXPXXXXXPXPXPXPXPXXXXXXXXXXKXXXXXXXXXXPXXXXXXX
Q9NWD8 314
XXXXXPXXXXKXXXXXRPPXXXXXXXXXXXXXXXXXXXXXXKXKXXKXPXXXXXXXXXXXRXXXXXXXXXXXXXXKXXXXXXXXPXXXXXXXXXRXXXXXPXXXXXXXPXXXXXXXXXXXXPXKPXXXXXRXXXXXXXXXXXXXXXXXXRXXXXXXXXXXXXPXXXXXXXXXXXXXXXXXXXXXXXXXXXXPXXXPXXXXPPXXXPXXXXXXXXXXKXXXXXRXXXXKXXXXXXPXXXXKXXXXKXXXXXXPKXXXXXPXXXRXXXXXXXXXXXXXXXXXXXXXXXXXXXKXRPXKXRXXXPXXXPXKXXXXXX
Q9P2J9 529
XXXXXXXXXXXXXRXXXXXXXXXRRXXXRXXXXRXKXKXRXXXRXPPXXXXXPXXXXXXXKXXRXXXXXXXXXXXXXXPXXXXXXXRXXXXXXKXXXXXXRXPXXXXRXXXXXXXXXXPXXXRRXXXXXXXXXXXXXXXXXXXXXXXXXXXXXXRXXXXXXXXXXXXXXXXXXXXXXXXXKPXXPXXXXXKXPXXXXXKXXXXXXXXXXRXXXXXXXXXXXXXXXXXXXXXXXXXXRXXXXXXXXXXXPXXXXXXRXXXXXXXXXXXXXXXXXXXXXXXXXXXXXXXRXXXXXXXXXXXXXXXPXXRXXXXXXXXXXXRXKRXXPXXXXRXXXXXXRXXXXXXPXRXXXXXXXKXXKXXXRXXXXRXXXXXXXXXXXXXPPXXXXPPXXXXXPXXXXXRXRPXXKXXXXXXXXXXXXXXXXXXXRXXXXXXXXXXXXKXXXXXRPXXXXXXXXXXXXRKXXXXXXXXXXXXXRXXRXXXXXXXXXXXXXXRXXXXXXXPXXXXRXXRXXXXXXXXXXXXXXXXXXXKXX
Q9P2N7 655
XPXKXKXXXPXXXKXPXPXXKXXRXXPXXPXXXXXXXXXXXXXKXXXXXXXXXXXXXXXXXKXXPXRXXXXXXXXXXXXXXXXXXRXXXXXXXXXXXPXXXXXXXPXXRXXXXXXXXXXKXXXXXXXKXXXXXXXKXXXXXKXXXRKXXXXXXXXKXXXXXXXXXXXXXXXXXXXXXPXXXXXKXXXXXXXXXXXXXXXXRXXXXXXXXXXXKXXXXXXXKXXPXXXXXXXXXKXPXXRXXXXXXXXXXKXXXXXXXXKXXXRXXRXXXPRXXXXXKXXKXXRXPXXXPXXXXXXXXXXXXXRXXXXXXXXXXXXXXXXXXPXXXPXXXXXRXXXRXXXXXXXXXXXXXRXXXXXXKXXRXXXXKXXXXKXXXPXXXPRXXXXXXXXXXXXXXXXXXXXXXXKXKXXXXXXXRXXPRXXKXXXXXXXXXKRXXXXXXXXKXXXXXXXXRXXXXXXPXXXXXXPRXXXXXXXXKXXXPXXXXXXXXXXXXXXXXXXXXXXXXXKXXXXXXPXXXKXXXKXPXXXXRXXXXXXXXXXRXXXXXXXXXRXXXXXXXXXXXXXXXPXXXXXXPXXXXXRXXXXXXXXXXXXKXXXXXXXXXXXRXXXXXXXKXXPXKXXXXKXXXXPXXXXXXRXXXXXXXPPXXXXPXPXRXXPXXXP
Q9UBS8 474
XXXXXRXXXXXXXXXXXXXXXXXXXRKXXXXXXXXXRXXXXXPXXXKXXXXXXXXXXXXXXXXXXXXXXXPPXXXXXXXPPXXPXXXPPXXXXXXKXXXPXXXXXXXKXXXXXXXXXRXXXXXXXXXXXXKXXXXXXXXXXXPXXXKXXXXKKXXRRXXXXXPXXXXXXXXXXXXXXXXXXXXXXRXXXXXXXXXXXXXXXXXXXXXXXXKXXXXKXXXXXXXXXXKXXXXXXXXXXXRXXXXKXXXKXXXXXXXRXXXXXXXXXPXPKXPXXXXPXXXKXXXXXXXXXRXXRXXXXXXXXXXXXXXXXPRPXXXXPXXXXPXXXXXXXXXXXXXXXXXXRXXXXXXXPXKXXXXKXXXXRXXXXXXXXXXKRXXXXRXXKRXXXKXXXXXXXKXXXXKXXKXXPXXXXPXXKXXXXXKXXXXXXXXXXXXXXXXXXXRXXPXKXXXXPXXPXXXRXXXXXXXXXXXXXXXXXX
Q9UHV5 662
XKPXXKXXKKXXXXXXXRXXXXXPXXXXXXXXXPXXXXXPXXXXXPXXXXRXXXRRXXXXRXXXPXXXRXPPXXPXXXPPXPXXXXXPXXXXXXPXXXXPXXXXXXXXPXPXPXXXXXPXRXPXXXXXXXXXPXXPXXXPPXXPXXXPXRPXXXXXRXXXRXXXXXXRXXXXXXXXXXXXXXXXXXXXPXXKXXXXXXXXXXRXXXXXXPXXXXRKXXXXXXXXXXXXXXXXXXXXXXXXXXXXKXXXXXXXKXXXXXXXXRXXXXRXXXXXXXXXXKXPXXXXPPXKXXKPXXRXXRRXXXXXXXRXXXRXXXXXXXRXXXPXXXXXXXRXRXXXXXXXXXXXXXXKXXXXXXPXXRXXXXXXXXXXXXXXKXXXXPXXXXXXXXXXXXXXXXXXXRXXXXXXXPXPXXXXXXPXXXXXXRXXPXXXXXXXXXXXXXXXRXXXXXXXXXXXXXXXRXRRXXXXXXXXXXRXXXXXXXXXXXXXXXXXPXKRXXXXKKXXKXXXXXKXXXXXXXXXXXXXXXXXXXXXRXRXXXXKXPXKXKXXXRKXXXXXXPXRXXKXXRXXXXKXKPPXXPXXPXXXKXXXXXXXXXKXXXXXXXXXXKXXXXXXKXRXXRKXRXRPXXXXXXXXPXXXXXKXXXRXXXXXXXXXXXXXXXXKXXXXXX
Q9UI36 758
XXXPXXXXPPXXXXPPXPPXXXXXXXXXXXXXXXXXXXXPXPXXXPPXXXXPXXXRPXPXXXXXXXXXXXXXXXXXXXXXXXXXXXXXXXXXXXXXXXXXXXXXXPXXXXXXXXXXXXXXXXXXXXXXXXXXPXXXXXXXXXXXXXXXXXXXXXXXXXXXXXXXXPXPXKPXXXXPXPXXXXPXXXXXKXXXXRXXKXXXXXXXXXXXXXXPXXXXXXXKXXXXXXXXXXXKXKRXXXXPXXXXXXXXRXXRXXXXXXPXXXRXKXXXRKXXXXXXXXXXXXXXRPXRPPKRXXXXXXPXXXXXXPXXXPXXXXPXXXPPXXXXXXXXXXXXXXXXXXXXXXKXKKXKXXXXXXXXXXXXXXXXXXXXXXXXXXXXXXXXXXXKXXXPXXPXXXPXXXXXXPRXPXXRXXPXXXPXXXXXXXXXXPXXXXXPXXXXPXPXXPXXXPPXXXXXXXXXXXXXXXXXXXXXXXXXXXPPXRXXXXXXKXRXPXXPXPXPXXXXXRRPXXXPXXXRXXXXXXXPXRXXXXXXRXPXXXXXXXXXXXXXXXXPXXXPXPKXXXXXXXXXXXXXKRXXXXKXXXPXXXPXXRXXXXKXXXXXXXXPXPPXXPXPXXXPXXXXXXXXXXXXXXXXXKXXXXXXRXXXKXXXXXKXXXKXXXXRXRXXRXXXXKXXXXXXKXRXXXXKRXKKXKKXKRKXXXXXXXXXKRRXXXXXXXKXXXXXXXXRXXXXXXXPXXXXXRXXXRXXXXRXXXXXRXXXKXXXXX
Q9UJX0 477
XXXXRKXXXXXXXXXPXPXXXXXXXPXXXXXXXXXXXXXPXXKPXXXXPXPXXXRKXXXXPXXXXXXXXXXXXXXXXXXRXXXPXXXXXXXXXRPXXXXXXXXKXXXXXKXRKXXXXPXXXXXRXXPXXXXXXXXXXXXXXXXXXXXXXPXXXXKXXXXKKRRXXRXXRXXXXXXXXXXRXXXXKKXXXXXXXXXXXXXXXXXXXPXPXXXXXXXXXPXXXXXXXXXRXXXXXPXXXXXRXXXXXXXXXXXPXRXXXPXXXXPXXXXXXXXXXXXXRXXXXXPXXXPXXXXXXXXXXXXXXXXXRXXXXPXXXXXRRXXXXPXXXXXXXPKXXXPXXXKXXXXXRXXXXXXPXPXXXXRXXPRXXXXXXKXXXXXXXXXXXXXXKXXXXXXXXXXXXXXPXXXXXPXXXXXXXXXPXXPXXXKRXPXXXXPXXXXXXRXXXXXXXXPXXXXXXXRXXXXXXXXXXXXXXRKXXRKPP
Q9UL18 857
XXXXPXXXXXXXXXPPXXXXXXXPRRPXXXXXXKPXKXXXXXXXXXXPKXXXXXXXXXXKPXKXPRRXXRXXXXXXXXXXKPXXXXXRKPXXXXKKXXXXXXXXPXXXXRXXXXXXXPXXXKXRXXKXXXKXXXXXXXRXXXXXXXXXXXPXPXXXXXXXXXXXRXXXXXRXXPXXRXXXXPPXXXXXPXXXXRXXXXXXXXXXRPXXXKXXXXXXXXXXXXXKXXPXXXXXXXXXXXRXXXXXPKPXXXXXRXRXXKXXKXXKXXXXXXXXXKRKXRXXXXXRRPXXXXXXPXXXXXXXXXXXXXXXXXKXKXXXXXKXPXXPXXXXXXXXKXXXXPXXXXXXXXXXRXXKKXXXXXXXXXXKXXXRXXPXRXXXXXRXXKXXXXXXXPXXXXXXXKXKXXXXXXXXRXXPXPXXXXXXRXRXXXXPXXXXXXXRXKXXXXXXXXKXXXXXXXXPXKXXRXXXXKXXXXXXRKXXKXXXXPXXXXPXXXKXXXXXXXXXPXXRXXKXXXXXXXXXXXXXPXKXPXXXXXKRXXXXXXXXXXXXXXXKXXXKXXPXXXXXXXXKXXXKXXXXXXXXXPXXRXXXXXXPXXXXXXXXXXPPXXXXKKPXXXXXXXXXXXXPXRXXXXXRXXRPRXXXXXXXXXXXRXXXXXXXKXXRXKPXRXXXXRXXXPXXXXPXXXXXXXXXXRXXXXKXXKXXXPXXXXXXXXKRXXXRXXXXXKXXRXXKXXXXPXXXXXXXXXXXPXXXXXXXXXXXXXXXXXRPXXXXXXXXXXRXXXXXXXXXXXXXXXXXXRXXRXXXXPXPXXXXRXXXXRXRXXXXXKXXXXXXXXXXXXXXXXRXPXXXXKXXXXXXXXXRXXXXX
Q9ULW6 460
XXXXXXRKXXXXXXXXXXXXXXXXXXXXXXXXRXXXXXXXXXXXXKXXXXXXXXXXXXXXXXXXXXXXXXXXXKKXXXXXXXXXXXRPKXXXXXXXXXXXXXXXPXKXKXRXXXXKKXXXRXXXXXXKXXRXXXXXXRKXXXXXXPXXXKRRXXXXXXXXPXXXXXXXKXXXXXXXXXXXXXXXXXXXXXXXXXXXXXXXXXXXXXXXXXXXXXXXXXXXXXXXXXXXXXXKXXXXPKXXPXXXXXXXKXXXXXXPXXKKXXXPXXKXXXXXKXKXXXPXXPXXXXXXXXXKPXXXXKXXXXXKXXXXKXKXXXXXPXPXRXXXXXXXXXXXXXXXXXKXXXXKXXKKKXKXRXXXXXRXXXXXXPKXXXXXXXXPXXXXXXXRXXXXXXXXXXXXRXXXXPRXXXXXXXXXXXXXXXXXXRXXXXXXXXKXXXXXXXXXXXXXKXXXKXXXXXXXXXXR
Q9UN30 329
XXXXXXXXXXXXKXRXPXXXXXXXXXXXXXXXKPXXXXKXPXXXXXXXXXXXXXXKXXXXXXXXXXXXXXXXXXXXKKXXXXRRKXXKXXRXXXRXXXXXXKRXXXKKXXXRXXKKXKXXKXKKXXXXXXXXXPXXXXPXXPXXRRXXXXPXXXPRPXXXXXXXXRXXXXXXPXXXRXPXPXXPXXXXXXXXXPXXXXXXXXXXXXXXXXXXXPRXXXXXXXXXXXXXXXXPPXXXRXPXXXXXXXXXXXXXKXPXXXXXXXXXXXXKXXXPXXXXPXXXXXRXXXXXXKXXXXXXXXXXXKXXXXKXXXXXKXXXXXXRXKXXKXXXX
Q9UN81 338
XXKKXXRKXXXXKXXXXXPPPKXRXXXPXXXXXXXXXXXXXXRXXXXRRXXXXXXRXXXXXKXKXXXXXXKXXXXXXXRXXXXXKXXKXXXXXKXKXRXXRXXXRXXRXRXXXXXXRXXXXXXXXXXXKRXXKXRXKRXKRXXXXXXXXXXXXKRPXXRXXXXPXXXXXXXXKXXXXXXXXXXXXXPXXXRXXXXXXXXXXRXPXRXXXRRXXPRXXXXRXXKXXXKXKXXRXXRXKXRXXXKXKPXRXXXXXXXXXXXXRRXXXPXXXXXKXKXXXPRXXXPXKXXXXXXXXXKXXXXKXXXRXXXXXRPXXKXXXKXXXXXXRXXRXXPXXXXXKX
Q9UNK4 145
XXXXXXXXXXXXXXXXPXXXXXXXXXKXXKXXXXKXPXXXXXPXXXXXXXXXRXXPKXXXXXXXXXXXXXXXXXKXXXXXXXKXXXRXXXXXXXXXXXXKXXXXXXXXXXXXKXXXXXXKRXXXXXXKRXRXXXRPXXRXXXPXX
Q9Y394 339
XXXXXXXXXXXXXXXXXXXXXXXRXXRXXXXXXXXXXXXXXRRPXXXXXXXXXXXXXXXXXXXXXXXXXXXKXXXXXXXXXRRXXXXXRXKRRXXXXXXXKXKXXXXXPXXXXXXXXXXXXXKXXXXXXXRXXXXXXXXXXXXRXXXXXXXXXXXRKXXXXXXXXXXXXXKXXXPXXXXRKXXKXXXXXXXXXXXXXPXXXXXXXXKXXXRXXXXXXRXXXXXXPXXXXXXXXPXPXXXXXXXXXXXXXXXKXXXXXXXXXXKXXXXRXXRXXXXXXXXXXKXXXXXXXPXXXXXXXXXXXPXXXXXXXXKXXKKRXXXXKXXXXXXXXXXKXXKXKXX
Q9Y4F1 1045
XXXXXXRPXPXXRXXXPXXXXXXXXXRXXKPPPXPXXKXXXXKXXXXXXXXXXXXXPXRXPXKXXXXXXXXXXXXXXXXXXXXXXPXXKKXXXXXXXXKPXXKXXRRPKXXXXKXXXKXXPPXXXXXXXXXXRXXXXXXXKXXXXXXRXXXXXXXXXXXXXXXXXXXXXXXXXXXXRXXXXKXKXXPXXXXXXXKXXXXXXXXXXXXPXXXXXXXXXXXRRXXXXXXRXXPXKXRXXXKXXXXXXXXXXXXXXXXXKXXXXXXXKXRKXXXKRKRXXXKXRPXXXXXXXXXXXXXXXXRXXXKXXXKXXXXXXXXXRXXXXPKPKPKPXXXXRXXXXRXXXRXXKXXXXXXKXXXXKKXXXXRKXXKXXXXRXXXXXPXXXXXXXXXXXXXXXXXXXXXXXXXPXXXXXRRXKXPKXXXXXPXXXPXPXPRRXPXXXKXXXXXXXXPXXXXXXXXKXRXXXXKPXPPXPXXXXXXXXPXXXXXXXXXXXXXXPXXXXXXPXXXPXXKXXXPXXXPXXXXXXXPRXXXXXXXRRKRXPXXKXXXXXKXXXXXXRXXXKXXXXXXXXXXXXXXKXXXXPXXXKXXXXPXXXPXXKXXXXXXKXXXXRXXXXXXRXXXXXRXXXRXXXXXXKXXXXXKXXXXXXXKXXXXXXXXXXXXKXXRRXXXXXRXXXXXKXXXXPXXXXXXRPXXRXXXXKXXXXRXXKXXPPXXXXXRXXRXXXXXXXXXXXXXXXXXXKXXXXXKXXXXKKXXXXXXXXXXPXRXXXRXXXXXKXXXKXXXXRXXXXXXXXXXXXXRXXXXXXXXKXXXXXPXXXXXXXXXXXXXXXPXXXXXRXXRXXXXXXXXXRXXXXKXXXXXXXXXXXXXKXXXPXPXXXXXXPPXXKXPXXXXXXXXXXXXXXXXXRXXXXRXXPXRXXXXXXXXXXRXXXXXXXXXXXXXXXXXXXXXXRKXKXXXXXXKXXXXXXXXXXXXXKXXXXXXPXXXXPXXXXXXXXPXXXXXXXKXXXXKXXXKXXXXXXRXXXXXXXXRXXXXXRXXXXXXXRPXXXXXKXXXXX
Q9Y6F6 904
XXXXXXXPXXXXPXXXXXXXXXXXXXXXXXXPXXRXXXXXXXXXPXXPXXXXPPXXPXXXXXPXXXXPPXXXXXXXPXPXXXXXXXXXXPXXXXXKXXXXRXXXPXKRXXXRXXKXXXXXXXXXXPXXXXXXXXXXXXPXXXXXXXXKKKXXXXXXXXKXXXXRXXXRRXRKXRXXPXXXPXXXXPXXXPXXXPXXXRXXXXXXPXPPXXXXXXXPPXPXPXXPPXXKXXXXXXXXPXPXXPXXPKXXXXRKXXXXRKXXXXRXXPRPPPXXKXKXXXXXXKXXXXPXXXPXXXPKXXXPXXXXXXKXXXXXPXPXPXXXXXXKXXXKXXXXXXPXPRXPXXXXXXXXPPXXXXRXPXXXPXXPXXXXKXXXPPXXXRPPXXRXXXXXXXPXXPXPRXXKXXXKXPXXXXXKRXXXKXXXKXXKXPXXKXXXXXXXPXRXXKXXKXRXXXXXXRXXXXXXXKXPXXXXXXXXXKXXPXXXXPXXXXXXXKXXXXXXPXXXXXXXRKXRXXRXXPXXXPPXXXKXXXXXXXXXXXXXRXXXXXXXXRXXXXXRXRXXXXXXXXKXXXXXKXXXXXXXXXXXXXXXRXXXXKXXXXXXXXXRXXXRXXXRXXXXXXXRXXKRXXKXXXXXXXXXXXXKRXXXKXXXXXXXXKKXXXXXXXRXXXPXXXXXPRXXRXXXXXXXKXXPRRRXXXXXXPKXXXXXXPXXXPXXXXXPXXPXXXXXPXXKXXXPXXXXXPXXXXXXKXXXXPXXXXXXPXXXXXXXXXXXXXXKXRXXXXXXXKXXXXXXKKXKXXXXXKXXXXXXKXXXPXXPXXXXXXXXXXKXPRXXKXXXXXXXXXXXXPKXXXXXXXXXXXXXXXXXXXXXXXXXXXXXXXXXXXXXPXXRXXXXXXXRXXXXXXXXXXXXPXXX
A0A1B0GTH6 734
XXPXXXXXXXXXPXXXXXXXXXXXXXXXXXXXXKXXXXXXXPXXKXXXXXXXXXXPPXXXXKKXXRXXXXPXPKXXXKXXXXXXXRXXXXPXXXXKXXXXPXXXXXXRXXXXPXXRXXXXXXXXXKXXXXXXXXXXXXXXXXXXXXXXXXXXPXXKPXXXXXXXXXXXRXXXXKXXXRXXXXXXXRXXXXXXPXXXXXXXXXXXXPKRKXXXXXXXXXKPXKXXXXXXXXXXXXXRXXRXXXXPXXXXKXXXXXXXXXXPXXKPXXXXXXXPXXXXRXXKXPXXXXXPXXXXXPXXXXKXRXXXXXXXXXPXXXXPXXXXXXXXXXXXXXXXXXXXXPXXXXKXXXXXXPXXKXRXXXXPXPXPKXXXXXXXXXXXKXXXRXXXXXXXXXRXXXKXXXXXXPKXXXXKXXPXXXKXXXPXXXKXXXXPXXXXXKXXXXXXXXRXXRXXXRXXXXRRXRXRPXPXPXPRXXXXXXXXXXXXXXXKXPXXXXRXKKXPXXXXXXXXPXPXXXXXXKXXXKXXXXXXXPXXXXXXXPXPXKXXXPXXXPXXXXXXXXKXXXXXPXXXRXXXXXXXKXXXXXXXPXXKXXXXXPXXXXXXXXXKKXXXXPXXXXPXXXXXXXXXXXXXXXXXXXXXXXXXXXXXXXXXXXXXXXXXXPXKXXXXXXXXRPXXRKXXXXXRXPXXXXXXXXXXXKXXXXXPRKPXRXXXXXXKXKPXRXXXXXKXRKXXXXXXKXXRXK
A0A1W2PP97 115
XXRXPXXXXXXPXXXXXXXXPXXXXXXXXXXXXXXXXXXXXXXRXXXXKXXXXXXXXPXXKXRXXXXXXKXXRXRXXXXXXPXPXXXXPXKXXXXRPXRXRXXPXXKPXXXXXRX
A4D256 447
XRXXXXXXPRRRXPXXXXXXXXXXRXRXXXXXXRPKXXXXXXXXXXXXXXXXXXXXXXXXPXXXXXXXRXXXKXXKKXKXXXXXRKKXXXXXXXXXRKXXXXXXXXXXXXXXXXXRXPXXXXRXXXXXXXPXXPXRXXXXXXXXXXXXXXXXXXXXKKXXXXXXXXXXXXXXXXXXXXXKXXXXXXXXXXPXRXXXXXXPXXRXRXXXXXXXXXPXXXXXXXKXXXXXXXXRXXKRXXXXKRXXXXXXXXXXXXXXXXXXPXXXXXKRXXXXXXXXXXXXXXXXKXXXXRXXXXXXXXXXKXXRXXXXXXXXXXRXXRPXXXXXPXXXXXXXKXXXXXXXXXXXRXRXKXXXXXXXRXXXXKXXXXXXXXXXXXXXXXXXXXPKPXXXXXXXXXXXXXXRXRXXKRRRXXKXXXXXXPXPXXXXXXXXXXXXXXXXXXXXXXPXXXX
A6NE02 478
XPRRXXXKPXXXXXXXXXXXXXXXXXXXXXRXXXXXXXXXXXXXXXXXXXXRXXXXXRXXXXXXXXXRXXXXXXXXXRXXXXXRXXXXXXXXXXXXXXXXXXXXXXXXPXXXXXXXXKXXRXXXXXXXXXXXXXXXPXXRXXXKXXXXXXXRXXXXXXRXXXXXXXXPXXXXXXXXXXXXXXXXRXXXXXXXXXXXXXXXXXXXXXXXXPXXXXXXXXRXXXXXXXXXXXXXXXXXXXXRXRPPPXXXXRXXRXXRXPXXPPXXXXXXXXRXXXXXRXXPXXXXXXXXXXXXXXXXPXXXXKXXXXXXXXXXPRXXXXPXXXXPXXXXXPXRXXRXXXXXXXXXPXXXXXXRRXXXXXXXXPRXXPXXXRPXXXXXXXXXXPXXRPXXXRPRXXXXPXXXXXXXXXXXXXKXXXXXXRXXXRXXXRXXXXXXXXXXXXXXXXXXXXXXRRXXXXXXXXXXXXXXXXKPXXXXXXRXPK
A8MUM7 142
XXXXXXPXKXPXXXXXXXXXXXKXXXXXXXXXXPXXXXXXXXXXXXXXXXXXXXRXXXXRRXXXXXRXXXXXXXXXXXXXXPXXXXKPXXXRXXXXXXXXXXKXXXXXXXXXXXRXPPXXXKXXXXXRXXXXXXXXXXXXRR
C9JVI0 530
XXXXXXXXXXXXXXXXXXKXXXXRPXXXXXXXXRXXXPXKXPXXXXXRXXXXXXXXPXXRXXXPRXKXPXXXRRPXXXXXXXXXXXXXXXXXXXXXXXXXXPPXXXXXXXRXXXXXXXRXKXXXXXXXXXXXXRXXXXPXXXXXPXXXXXXXXXRXKXXXXXXXXXXXXXXXKKXXXPXXKXXXXXXKXXXXXXXXXXXXXRXXXKXXXXXXXXXXXXPXXXXXXXXXXXXXXXXXXXXXXKPXXXXXXXXXXXXXXXXRXPXXKXXXXXXXXKXXXXXXKRXXXXXXXKXXKXXXXPXXXXXXPXXXXXXXXPXXXXXXXXXXXXXXXXXXXXXXXXXKXXXXXXXKXXXXXXXXXXXXXXXXXXXXXXXXXXKXXXXRXXXXXXRXRXPRXXXXXXXXRRXXXXXXKRXXPXXXXPXXXXXXXXRXXXXXXXXXXKXXXXXXKXKPXXXXRKXXXXXPPXXXXXXXXKXKXXXKXXXPXXXXXXXXXXXXXPXXXXXXXXXXXXXXRXRXRRXKXKXKXXKRXXXXXX
O00257 560
XXXPXXXXXXXXXXXXXKKRXRKXRXXXXXKXRXXXPKXXXXXPXXXXXXPRXXXXXXXRXRXXXXXXXRKRXPKPKPXXXXXPXXXRRXXXXXXXXXXXXXXRXKXXXXXXXKXXXXXXXXXXKKXXXXXPXXKXRXXKPPPPXKXXKXXXXXXXKKXXPXXPXPKXXXXXXXXXXKXXPXPXXPXXXXKXXPPXKXXXXXXXKXXXXXXKPXXXXXXXPXKXXXKXPPXXXXPXPKXXXXXXXXXXKXKXXKXKXKXXRXXXXXXKXXXXXXXXXKXKXXXXXXXXXRXPXXKKRXXXXRXPPXXRXXKKXXXXXXKKXXXPPKRRXXXXXXXXXPXPXXXXXRKXXPXKXXXXXXPXXXXXKPXXXXXXPXRXXXPPXXXPXPXPXXXXXXXXXXXXXXXXXXXXXRKRXXXXXXXXRXPXKKRXXXRXXXXPXXXXXXPXXXRPXXXPPXXXXPXPXXXXXXXXXXXPXXXRXXKXRXXXXXPPXXXXXKPXXPXXXXXXXXXXXXPXXXXXKPPXXXXXXPXXXXXXXKPXXXXXXXXXXXXXXXXXXXKXXXXX
O14544 535
XKKXXXKXXRKXXXXXKXKXXXXXXXXXXPXXXXXXXKXXXXXXXXXXKXXXXXXXXXXXXKXXKXRXKXXXXXXXXKRRXXXKXKXKXKXXXPXXXXXXXXXXXXXXXPXXXKXXRXXRPXRXXXXRXXXXXPXPXPXRPXXXXXXXXKXXXRXKXXXXXXXPXPXXXXXRKXXXXXXXXXXXXXXXXXXKXXXXXXXXXXXXXXXXXPXXXXXXPXXXXXXXXPXXXXXXPXXXXRXXXXXXXXPXXXXXXPPXXXXRXXPXXXXXXXXXXXXXPXXXXXXXXXXXXXXXXXXXXXXPRXXXXXXPPXXPXXPPXXXXXXXRXXXXXXXXXXXXXXXXRXXXXXXPXXXPXXXRXXXXXXXXXPXXXXXXXXXXKKXXKXXXXXXPXXRXXXXXKXXXXPXXXXXXRXXXXXRXXXXXXXRXXXKXXXXRXXXXXXRXXXXXXPXXXXXXXXXXXXXXXXRXXXXXXXXXXRXRXPXXXXXPXRXXXPXXRXXXXRXXXXXXRXXXRXXXRXXXXXKXPXPXKXKXXXXXKXX
O14545 582
XXXXXXXXXXRXXXXXKKXXPXXXXXXXXXXXXRXXXXXPXXKXPXPKXXXXXXXXXXXXXXXXKXXKKXXKRXXKKXXXXXXPXRXXXXXXXXXXXXXXKXKXXXXXXXXRXXXXXXXXRXXXXKXXKXXPXXXXRXXXXKRXXXXXPPXXXXXXXXXXXXXXXXXXXRXXXXXXPPXRXPRRPXRXXXXXXXXXRXXXXRXXXXXXXXXXXXXXXXXRXXRXRXXXPPKXXXXXXXXXXXXXXXXXXXXXXXXXXXXXXXXRXXXXXXXXXXXPRXXXXXKXXXXXXXXPXXXXXXXXPXXXXXXXXXXXXPXRXXPXXXXXXXXPRXXXXPXXXXXXXXXXXXXXXXXXXXXXXXXXPXXXXXXXPXXXXXXXXXXXXXXXXXXXXXXRPXXXXXXXXXXXPRXXXXPXXXXPXXPRRRXRXXXXXXXXXXXXXKXXXXXXPXXXXPPXRPXXXXXXXXXXXXRXXXXPRPXXXPXXPXXPKXXXXXXXXXXXRXRXXXXXXXXPXXXXXXRPPXXXXPXXXXPXXXPXPXXRXXXXXRXXXXRXXRXXPXXXXXRXRXXKXKPXKXXXXXXXXXXXXX
O43169 150
XXXXXXXXXXXXXXXKXXXXXXXXXXXRXXXXXKRXXXKXXXXXXXXRXXXXXRXXXXXPXXXXXXXXXXXXXXXXXXXXXXXXXXXRXXXKXXXXXXXXPXXXKPXXXXKXPXKXXXXKXXXXXXXXPXXXXXXXXXXXRXXXXXXKXX
O43820 417
XXXXXXPXXXXXXXXXXXXXXPXPXXPXRPXXXXXXXPXXXXXXRXXXXXPXXXXXXXXXRXXXXXXXXXXXXXKXXXXXXPXXXPRXXXXXXXXPXXXPXXRXXXXXXXXXXXXXRPXXXXPXXXXXXXXXPXXXXXXXRRRXXXXXXXXXXXXXXPXXXPXXXXXKXXXXXXXXXRXXXXXXXRXXXXXRPXXXXXXXXXPXXXXXXXXXXXXXXXRXXXXXXXRXXXXXXXXXXXXXXXPXXXXPPRXPPXXXXXXXRXRXXXXXRXXXXXXRXPXPXXXXXRXXXRRXXRXXXXXXXXXXXXXXXXXXXXXXXXXXXXXXXXXXXXXXXXXXXXXXXXXPXXXXXXRXXXXXXXXRXXXXXRXXRRXPXXXXXXXXXXPXXXXXXXKXXXXXXXXXXXXPXXXXPRPXPKXXX
O43915 354
XXRXXXXXXXXXXXXXXXXXXXXXXXXPXKRXXXXXXXRXXXXXRXXXXXXXXXRXXXXXXXKXXRXRXRXKXXXXXXXRXXXXRXXRXXXXXXXXXXXKXXXXXXXRXXXXPRXXXXXXXXXXXKXXXXXXKPPXXXXXRXXXXXXXXXXXXXXXXXXXXXKXXXXXXXPXXXXPXXXPXKXXXXXXXKXXPXXPRXPXXXXRRXXXXPXXXRXXXXKKXXPXXXXXXXXKXKXXXXXXXPXXXXXXXXXXXXPXXXXPXXXXXXXRXXXXXKXPXPKXXXXXPKXXXXXXXKXXXXXXXXKXKXXXPXXXXXXXRXPXXXRPXXXXKXXXXKXXRXPKXKRXXXXPXXRKXP
O60675 156
XXXXPKPXKXXKXKKXXXXXXPXXXXXXXXXXXXRXXXXXXRXXXKXXXXRXKXRRRXXKXRXXXXXXRXKRXXXKXXXXRXRXXXXXXXXKXXRXXXXXRXXXXXXRXKXXXXXXXXRXXXRXPXXPXKXXXXXXXXXXKXXXXXXXXXPXXXXX
O75094 1523
XXPXXXXXXXXXRXRXXXXXXXXXXXXXPPXXXXPXKXXXXXXXXXXXXXXXRXXPRXXPRXXXRXXXXRXXXXRXXKXXXXXXKXXRXXXXXXXXXXXXXRXXXXXXKXXXRXRXXKXKXXXXPXXXXXXXPKXXRXXXXXXXXXXXPRKXXRXXXXXKXXXXXXXXXXXXXXXXXRXXRXXXXXXXXXXXXXRXXXXXXXXXPKXRXXRXXXXXXXXXXXXXXXXXXXRXRRXXXXXXXXXXPXXXRXXXXXXXXKKXXXXPXPXXXPPXXXXXXXXXPXPXXXXXXXXXXRXKXXXXXPXXXPXXXXXXRXXXXXXKXXPXXXXXXXKKXKRXXXXKXXXXXXXPXXXXXXKXXXXXXXXXXKXXXXXKXXXXXXXXXXXXXXXXXKXXXXRXXXXXXXXXXXXXXXXXXKXXXXXKXXXXPXXXXXXXXXXXXPXXXXXXXKXXXXXXXXXPXXXXXXRXXXPRRXXXKRXXXXKXKKXRXXXXXXXRXRXXXXXXXXXXXPXKXRXXXXXXXXXXXKXXRXPXXXPXXXXXXRXXXXXXXXXXXXXXXKKXPXXRKXXXXXXKXKXXRXXXXXXXXXXXXXXXXXXXXXXXXXRXXRXXXXXKXXXXRXXXXXXXXXXXXXXXXXXRXXXXXXXRXXXXXPXXXXXXXXXXXXXXXXXPXXXXXXXXXXXKXXRKRRXXXXXPRXXKPXXXKXXPXXXXXXXXXXXXXXXXXXXXXXPRXPXXXXXXXXXXRXXXKXXRXXPRXXPKXXXXXXXXXXXXXXXPRXXXXXRXXXXXXXXXXXXXXXXXXXXXXXXXXXXXXXXXXRXRXXPXXXXXXXRXXRXXXXXXXXXXXXPXXXXXXXXXXXXXXXXXXPXXXXXXXRXXXXXXKXXXKXPXXXRXXXPXPXXXRXXXXXPXXRXXXKXPXXXXXXXKXXXXXXXPXKXXXXXXXXPXXXXRXXXPXXXKXKXXXXPXXXXXXXPXXXXXXXXXXXXXKXXXXXXXPXXXXXXRXXXXPXXXXXXXXXXXXXXXXXXXXXXXXXPPXXXXXXXXXXXXXXXPXXXXXXXXXKXXPXXKXXXXXXXPXXXXKXXXXXXXXXXXXKXRXXXXXXXXXXXXXXXXPXXXXXPXXXXPPPXXXXXXXPXXXXXXXXXXXXXXXXXXPXXRXPPXXXXPRXXKXXXXXXXXKXXXXXXXXXKXRPXXXXXXXXXXXKXXXXXXXKXXXXPXXXXXXXXXXRXXXXXXXXPPXXXXXXXXXXXXXXXXXXXXXXXXXXXXXXXKXXPKXXXKXXKXPXXXXXXPXXXXXXPXXXXXXXXRXXXXRPXXXXXXXXXXXRXXXXXXXXKXXPPXXXXXXPXXKXXXXXKXXXXRXXXKXXXXXXXRPXXXXPXXXXXXRXPXXXXRXXXXKXXXXXXXXXXKXXXXXXXXXXXXKXXXXXXXXXXKXXXXXXXXXXXXXPXXXXXPXXXXXXXXXXXPXXXXXXRXXXRRXKXXXXXXXXXKXPXXXXRXXXXPXXXXPXRXKRRKXXXXXXXXXXXXXXXXRXXXXXXXXXX
O76096 145
XRXXXXXXXXXXXXXXXXXXPXPXXXXXXXXXRXKPXXPKXXKXXXPXXXXXXRXXXXKXXXXXXXXXXXKXXRXXRXXXXXXKXXKXXXXXXXXRXXXKKXXXXRXXXXXXXXXXXXKXXXXXXXXXXXXPXXXXXXXPXXRXX
O94875 1100
XXXXXRPXXPXXXXXPXXXXXXXXXXXXXXXXXXXXXPXXXXXXXXXXXXXXPXXRXXXXXKRXXXXKXPXXPXXXPXXXXXXPXXXRXXXXRPKXXXKXXXKXXXXXXKPXXXXXXXXXPXXXXXXXXXPPXXXXXXPXXKXXXXRPXXKXXXXXXPXXXKXXXXPXPPPXXPPPXPPXRPRXRXXXXKXXXXPPXRKXXXRKXRXXPRXXXXXXPXKXXXXXXXRPXXXXXXXXXRXXXRPXXXXXXXXXXRKRRKXXPXXXPPRXXXXXXXXRXXPXRXXXPXXXXXXXKXXXXXXPXXPXRXKXXXXXKXXPXXXXXXXXXXXPXXXXXXXXXXRXXXXXPRXXPRXXXXKXXXXXXRXXXXXXXXXXXXXXPKXKXRXXXXXXXXXXXXXPXPKXKXXXXXXXXXXXXXKXXXPXXXXXPXXPXXRXXXRXRXRXRXXRXXPXXXKXXKKXXRXXRKXXXXXXXXXXXKXRXXXXXXXXXXKXXXRXXXXXXXXXXPRXXXPXRXXXXXKXXXKXKXXPXXXXXXXXPXXXXPPXXXXXPKRRXXXXXXXXXXXXXXPPXRXRRXXXXXXXXPXXXXXXXXXXPRXXXXXXXXXXXXXXXXXXXXXXXXXXXXXXXXXXXXXXXXXXXXXXXXXXXXXXXXXXXXRXXXXXXKXRXPXXXXRXXXXXKXXRXRXXXXXXPRRXXXXPXXXKXXXXXXPXPXRRKKXXXPKKXXXKXKXKXXXXXXXXXXXKXXXXXXKXXKKRXXXPXXXXXXRXXXXXXPXXPXRXXXXRXXRRXPXXXPXXPXPPXXXXXXPPXXXXXXRXPRXXXXXXXXXXXXXXXXXXRXXXXXXRXXPRXXXXXXXXXXRXXPRXRRXXPXKXKXPXKXXXXXKXXXXKXXXXKKXXXXXXXRKXXXXXXXXXXXXRXXXXPXXXXXKXXPPXKXXPXRPPPPXXPXXXXXXXXKXXXXXXXXXXXXXRKXXRXXXXKRXXXXXXXXKXPXXXRXXXXPXXXXXXXKKXXKXXXXXPXPPXPXXXXXXRXXXXXXXKPXRPXXXXXXXXXXXXPXXXXXXXXPRXXXXXXXRXXXXXXXXXKXXXXXXXXXXRRXKXXXXXPXXXXKRX
O94967 919
XXXXXXXXXKXXXXXKXXXXXXXXKKXXXXXXXXXKXXXXXXXXXXXXXXXXRXXXXXXXXXXXXXXXXPXXXXXKXXKKRXRXXXXKXKXXXXXXXXXXXXXXXXPXXXXXXXXXXXXXXXXXXXXXPXKXXXXKXXXXXXXPRXXXXXXXKXXXPXXXRXXXXXXXXXXXXXXXPXXRKXXXXXXKXXXXRXXXXXXKXXXXXXXXXXXXXKXXXXXXXXXXXXXXXXXXXXXXXXXXXXXXXXXXXXXPXXXXXXXXXXKXXXXXXXKXXKPXKXXXXXXXXPXXXKXXPXPXXPXRRPXXXXXXXXRXXXPXXXXXXXXXXXXXKRXXXXXXKXXPXXXXXXXXXXPXXXXXXRXXXXXXXXXXXXXXXXPXRXXPXXXXRPXXXXXXXXXXXXXKXPXXXXXXPXPXKXXKXXXRXXXXXXXXXXRXRXRXXXXXXXKXXXRXXXXXXXXXXXXXXXXXPXXXXXXXXXXXXRXXXKXXXXXXXXXXXXXXXXXXXXXXXXXKXXXXXXXXXXXXXXPPXXXXXRXXXXXXXXXXXXPRXPXXXXXXPXXXXXPXXXXXXXXXXXXKPPXXXXPXXXXRXKXXXXXKXKKXXXXXXXXXXXXXXRXXXXXPXXXXXXXXXXXKXXRXXXXPXXXXPXXXXXPKXPXXRXKRXKXXKXXXXXXXXXPXXXXXXXXXXXKXXKXXPXXXXXXXXXXPXXXXXXXXXXXRXXXXXXXPXXXXXXXXXXXXXXXXXXXXXXXRXXXXXXXXXXXXXXXXXXXXXXXXXXXXXXXKXXRXXXXRXPXXXRXXXXXXXXXXXXXXXXXXXPXXRXXXXXXXXXXXXXXXXRXXRXXXXXXPXXXXXRXXRXXPXXXXXXXXXXXXKXKXXXXXXXXXKXXPXXXXXXXKXKXXXXRXXXXXXXXXXXXXXRXXXXXXXXX
O95274 346
XXPXRKXXXXXXXXXXXXXXXXXXRXXXXXXXXXXXXXKXXXXXXPXKXKXXKXXPXXXXXXXXXXXXXXXXXXXXXXXRXXXXXXPXKXXRXXXXXXXXXXXXXXXXXXXRXXXKXXXXXRXXXPXXXXXXXPPXXXXXXXXXXXXRXXXXXXXPPXXXXXXXXXXXXKXXXXXXXXXXXXXXXXXXPXRXXXXXXXXXRXXXXXPXXXXXXXXXXXXRXXXXXRXKXXXXPRXPPXXRXPPPXPXXXXXXXXXXXXXXXPXRPXXXXKPXPXPXXXXPRXXXXXXXXRXXXPRXXXXXXXXXXRXXXXXXPXKXXPXXPXXKXXXXPXXXXXXXXXXXXXXXXX
P03999 348
XRKXXXXXXXXXKXXXXXXPXXXPXXXXXPXXXXXXXXXXXXXXXXXXXPXXXXXXXXXXRXKKXRXPXXXXXXXXXXXXXXXXXXXXXPXXXXXXXXXXXXXRXXXXXXXXXXXXXXXXXXXXXXXXXXXRXXXXXKPXXXXRXXXKXXXXXXXXXXXXXXXXXXPPXXXXXRXXPXXXXXXXXPXXXXXXXKXRXXXXXXXXXXXXXXXPXXXXXXXXXXXXRXXKXXXXXXXXXXXXXKXXRXXXRXXXXXXXXXXXXXXPXXXXXXXXXXXRXXXXXXRXXXXPXXXXKXXXXXXPXXXXXXXKXXXXXXXKXXXXKXXXXXXXXXXXXKXXXXXXXXXXXXPX
P04733 61
XXPXXXXXXXXXXXXXXXXKXKXXKXXXXKKXXXXXXPXXXXKXXXXXXXKXXXXKXXXXX
P09093 270
XXXRXXXXXXXXXXXXXXXPPXXXXXXRXXXXXXXXPXXXPXXXXXXXXKXXXXXXXXXXXXXXPXXXXXXXXXXXRXXXXXXXXXXXXXXXKXXPXXXXPXXXXXXXXXPXXXRXXXXXXXXXXXXKXXRXXXXXXXXXXXXXPPXXXXXPXKXPXXXXXXXRXXXXXPXPXKXXXXRXPXXXXKXXXRXXXXXXXXKKXXXXXXXXXRXXXXXXXXXPXXXPXXXXXXXXXXXXXXXXXXXXXXXXKPXXXXRXXXXXXXXXXXXXXX
P0C7U3 371
XXXRXXXXXXXXPXXXRXXXXXXXPPRXXRXXXXXXPXXXXRXXXXXXXXXXXXXXXRXXXPXXPXXXKXXXXXXXXXXXXXXXXXXXXXXXXXPXXXXXRXXKXXXXPXPXXXRXKXXXXXXXXXXXXXKXXXXKKXKXXXXXXKXXXXXXXXXKXXXXXXXXRXXXXXXXXXXXXXXXXXXXXXXXXXXXXXXXXXPRXXRXXPRXXXXKXXXXXXXXXPXXPXXXXXXXXXXXRXXXXXXXXXXXXXXXXXXXXXXXXKXKKXXXXXXXXXXRKXXXXKXXXXRKXPXXXXXKXXXXXXXXXXXXXXXXXKXKXXXXXXKXPXXXXXXXXXXXXXKXXXXXXXPXXXXXXXXXXXXXPXKXXXXXXXX
P0C7W6 258
XXXXXXXXXXXXXXXXXXXXRRXXRXXRXXXXRXRXKXKKXXXXXXXXKXKXXXKXXXXXXKXXXXXXXKXXXXXXXKXXXXXXXXRXXXXXXXXXXKKXXXXXXXKXXKXXXXXXXXXXXXKKRXXXXKXXXKXXXXXXXXXXXXXKXXXKXXXXXXXXXXXXXKXKXXXXXXXXXXXRKXKXXXXXXXXXXXXXKXXXXXKXKXXXKPXXXXXXXRXKKXXXXXKXXXXXXXXXXXXXXXXXXXXXXXXKXXXXXK
P0DMC3 54
XRXXXXXXXXXXXXXXXXXXXXXRPXXXXXRRKXRKXXXXXRRXXPXXXRXPXP
P10912 638
XXXXXXXXXXXXXXXXXXXXXXXXXXXXXXRXPXXXXXXXPXXKXXXXKXPKXXKXRXPXRXXXXXXXXXXXXXXXKXXXPXXXXXXRRXXXXXXXXXKXXPXXXXXXXXXXXXXXXXXXXXXPXXXKXXXXXXXXXXKXXXXXXXXXPXPPXXXXXXXXXXXXXXXXXXXXXRXXXPRXXXXXKXXXXXXXXXXXKXXXXXKXKXXXPXXXXXXPXXXXKXXKXXXXRXRXKXRXXXXXXXXXXXXXXXXPXXXXXXXXXXXXXPXXXXXXXXXXXXXXXXXXXXXXKXXRXKXXXXPPXPXPKXKXXXPXXXKXXKXXXXXXXXXXXXXXKPXXXXXXXXXXXXXXXXXXPXXKXXXXXXXRXXXXXXXKXXXXXXXKXXXXXRXXXXXPXXXXXXXXXXXXXXXXXXXXXPXRXKXXXXXXXXXXKXXXXXPXXXXXPXXXXPXXXXXXKXKPXPXPXXXXXXXXXXXXXXXXXPXXXXXXXXXXXXXXXXPXXXXXXXPXXKXKXXXXXXXXXPXXXXXXXXXXXXXXXXXXXXXXKKXXPXXPXXKXXXXXXPXXXXXXXXXXXXXXXXXXXRPXXXXXXPXXXXPXPXXXXXXXXXXPXXXXXXXXXXPXPXKXXXXXXXXXXXXXXXKXXP
P10997 89
XXXXKXXXXXXXXXXXXXXXKXXPXXXXXXXKRKXXXXXXXXXRXXXXXXXXXXXXXXXXXXXXXXXXXXXKRXXXXXXKRXPXXXXPX
P15923 654
XXXPXRXXPXXXXKXXXXXXXXXXXXPXPXXXXKXRPXXXXXXXXXXXXXXXRPXXXXXXXXXXXXXXXXPXRXXXXXXXXXXXXXXXXXXXXXXPXXXXKXXXRXXXXXXXRXXXXXXXXXXXXXXXXXXXXXPXPXXPXXXKXXXXXXPXXXXXXRRRXXXXXXXXXPKKXRKXPPXXPXXXXPPXXXXXXXRXXXXXPXXKXPXXXXPXPXXXXXXXXXPXXXXXXPPXXXXXXPXXXXXXXPXPXPPXXXPXXXXXXXXXXXXXXXXXRXXXXXXXXXXXXXXPXXXXXXXXPXXXXXXXXXXXPPXXXXXXXXXXRXXXXXXXXXXXXKXXXXXXXPXXXXXXXXXXPXXPXXXPXXXXXXXXXPRXXXPXXXXPXXXXXXXXXXXKXXXXXXXXXXXXRXXXXXXXXXXXXXXPXXXXXXXXXXXPXXXXXRXXXXXXXXXPXXXXXXXXXXXXXXXXXPXXPXXXPXXXRPPXXXXXXXRXXXXXXXXXXKRXXKXXXXXXXXXXXXXXXKKXXKXPRXRXXPXXXXXXXXPPXXKXXRXKXRRXXXXXRXRXRXRXXXXXXKXXXRXXXXXXXXXKPXXKXXXXXXXXXXXXXXXXXXRXRXXXPKXXXXKRRXXXKXXXXXXXPXXXXXXPXPXXXXXXXPXXXX
P22304 550
XPPPRXXRXXXXXXXXXXXXXXXXXXXXXXXXXXXXXXXXXXXXXXXRPXXXXXXXKXXRXPXXXXXXXXXXXXXXXXXXXXXXXPXRXXXXXXRRPXXXRXXXXXXXXRXXXXXXXXXPXXXKXXXXXXXXXXKXXXPXXXXXXXXXXPXXXXXPPXXPXXXKXXXXKXXRXPXXXXXXXXXXPXXXXXXPXXXXPXKXXXXXXXXXXXKXKXXXXPXXXXXXXXKPXXPXRXPKXXXKXXPXXXXXXXPXPXXPXXXPPXXXXPXXXXRXRXXXXXXXXXXPXXPXPXXXXRKXRXXXXXXXXXXXXXXXRXXXXXXXXXXXXXXXXXXXXXXXXXXXXXXXXXKXXXXXXXXXXPXXXXXPXRXXXXPXXXXKXXPXXXPXXXXXXXXXPXRXXXXXXXXXXXXPXXXXXXXXXXPPRXPXPXXXXXXXRXXKXXXKXXRXRXXXXXPXXPXXPRXXXXXXXXPRPXXXPXXXXXKPXXKXXKXXXXXXRXXXXRXXXXXXXXPXXXXXXXXXXXXXXXXXXXXXPXXXXXXXXXXXXXXXXXXXXP
P35243 200
XXXXKXXXXXKXXXXXXXXXXKXXXXXXXXXXXXXXKXXPXXRXXXXXXXXXXXKXXPXXXPKXXXXXXXRXXXXXXXXXXXXKXXXXXXXXXXXXKXXXKXXXXXXXXXXXXXXXXXKXXXXXXXXXXXKXXXPXXXKXXPXXXXXPXKRXXKXXKXXXKXXXXKXXXKXXXXXXXXXKXXXRXXXXXPXKXKXKXKXX
P37088 669
XXXXKXXXXXXXPPXXXPXXXKXXKRXXXXXXPXPXXPXXPXXXXXXXXXXXRXXRXXXXXXXXXXXXXXXXRXXXXXXXRXKXXXXXXXXXXXXXXXXXXXXXXXXXXXXXPXXXXXXXXXXKXXXPXXXXXXXXPXRXPXXKXXXXXXXRXXXXXXXXXXKXXXXXXXXXXXRXRRXXRXXXPXPXXRXRXPPPPXXXRRXRXXXXXXRXXXPXXXXKXXKXXXXXXXXXKXXXXXXXXXXXXXXXRXXXRXXXXXXXXRXPXXXPXXXXXXXXXXXXXXRXXXXXXXXXXXXXXXXPXXXXXXXXXXKXXXXXXXXXXPXXXXXXXXXXRXXXXXXXPXXXXXXXXRXXXXXXXXPXXXXXXXXXXRPXXXXXXXXRKXXXXRXXXXXXXXXKXXXXXPXXXXXPXKXXXXXXXXXXXXXXXXKXXXXXXXXXPRPXXXXXXXXRKXXXXXXXXXKXXXXXXXXXXXXXXKXRKPXXXXXXXXXXXXXRXPXXXXXXXXXXXXXRXXXXXXXXKRXXXXKXXXXXKXXXXKXXXXXPXXXXXXXXXXXXXXXXXXXXXXXXXXXXXXXXXXXXXXXXXXXXXRRXRXRXXXPXRXXRXXXXXXXXXXXXPPXXXXPXPXXXXXXXPXPXPXPXXXXPPPXXXXXXPRPXPXXXXXXXXXXXPXXXP
P39748 380
XXXXXXXKXXXXXXPXXXRXXXXKXXXXRKXXXXXXXXXXXXXXXXRXXXXXXXXXXXXXXXXXXXXXXRXXRXXXXXXKPXXXXXXKPPXXKXXXXXKRXXRRXXXXKXXXXXXXXXXXXXXXKXXKRXXKXXKXXXXXXKXXXXXXXXPXXXXPXXXXXXXXXXXKXXKXXXXXXXXXXXXXXXXPXXXRXXXXXXXKKXPXXXXXXXRXXXXXXXXXXXXXXXXXXXXXXXXXXXRXXXPKRXXXXXXKXKXXXXXXRRXXPXKXPXPXXXXXKXXXXXXXXPXXXXPXXXXXKXXXPXXXXXXKXXXXXKXXXXXRXRXXXKRXXKXRXXXXXXRXXXXXKXXXXXXXXKRKXPXPKXXXKKKXKXXXXXKXKRXK
P46821 2468
XXXXXXXXXXPXPXXXXXXPXXXXXPXXXXRXXXXKXXXXXXXXXXXXXXXXRRXXXXXXXXXRXXXXXXXXXXXXXXXKXXXXRXXXRXXPXXPXXKXXXXRXXXXXXXXXXXPXXXXXXXXXRXXXXXXXRXKXXXXXXXXXXXXXXXXXXXXXXXXXXXXXXXXXXXXXXXXXXXXPXXKXXXXXXXPXXXXXKXXXXXRXXXXXXXXXKXXXXXXXPXXXXXXXXXXXXXXXXXXPXPXXXXXPPXXXXXXKXXKPXXXXXPXXRXXXXXXXXXXXXXXXXXXXXRKXXXXKXXRXXXRXXXXXXXXXXXXXXPXXXXXXXRKXXXXXXXXXXXXXXXXXXXKXXXXPXXXXXXXXXPXXXKXPXPXXKXKRXXXXXXXXXXXXXKXXXKPXPXXRXXXXXXXPXXXXXKXXXXKXXXXXXXPXKXXKXXXXXXXXXXXXXKXKXXXXXPXXXXXXXPXXXXXXXXXXXXXXPXXPXXKXXRXXXPXXXXXXXXXXXXXKXKXXXXXKXPXXXXKXXXXXXPXPXXKXXKXKXRXXXRXXXKPXXKPXPXKXXRKXXKXXXPXXXKXXXXXKPPKXXXKXKXXXKKXKPXKXXXKPXXXXKXXPXKXXPXPXKXXXXXKXXXXXKPKXXKXKXXKKXXKXKPXXKKXXKXKPKKXXXKKXXKXPXKKXXKPKKXXXKKXXKKXXKKXXKKXPKKXXKKXXPPKXXKKXXKKXXKKXXKKXXKXPKKXXKKXPKXXKKXXXPXXXXKKPXXXKPKXPKKXXXXKKXXXXXXKPKXKXKXKXXKKXXKXXXXXXXXXXXXXXXXXXXXXXXXXXXXPXKXXXXXRXXXXXPXXXXKXXXXXKXXXXXXXKXXKPXXXXXXXXXKXKXXXPXXXXXXXKXRXXXKXPXXXPXXXXXXXXXXXXXXXXPXXXXPXXKXXXXXXXKXXXXXXXXXXXXXXXXXXXKXXXXXXXXPXXXXXXXXXXXXXKXXPXXXXXXXKXXXXXXXRXKRXXXXXXXXRXXXXXXXXXXKXXXXXXXXXXXXXXKXXXXRXXXXXPXKXXXXXXXXXXXXKXXXXXXXXXXXXXXXXPXKXXXXXXPXRXPXXXXXXXXXPXXXXXXXXXXXXXXRXXXPXXXXXXXXXXXXXXXXXXXPXPXXXXXXPRXXXXXXXXXXXXXXPXXXXXXXXKXXXXXXXXXXXKPXXXXPXXXXXXXXKXXXXXXKXXXXXXXXXXPPXXXXXXKXXRXXXRXXXXXXXKXXXXXXXKXXXXXXXXXKXXPXKXPXXXPXPPXPXXKXPXXXRXXXXXXXPXXXKXXXXXXXXPXXPXXXXXXXXXXXXXPXXKXXXXXXPXXXXXXXXXXXPXXXXPXXXKXXXXPXXXXXKPPXXPXXXXXXXXKXXXXRXXXXPXXXPXPXXXXPXXKXXXPXRXPPXXXXXXXXXXXXXXXXKXXXRXXXXPXXXKXXKXXXPXXXXPXXXXXXXXXXXXKXXXKXXXXXPXKXXXXXXKKXXXXXXXXXXPXXXXXXRKXXXXXPXXXXXXXXXXXKXXXKXXXXXXXXXXKXXXPXXXXXXXXXXXXXXXXXXXXXXXXXXXXXPXPXXXXXXPXXXXXXXXPXXXXXXXXXXXXXXXXPXXXXXXXXXPXKXXXPRPXXXXPPXXXPKXXKXRXPXXXXRXXXXXXXXXXXXXXPXXXXXXXXXRXXPXXPXXXXXXXXXXXXXPXXXXXXPXXXXXXXXXXKXPPXXXPXXXXXXXXXXXXXXXXXXXXPXXXXXXXPXXXXXPXXXXXXXXXXPPRXXXXXXXXXXXKXXXXXXXKXXPKXXXXPXXPRXXXPXXXPXXXXXXXXXKXKXXXXXXXXXPPXXXXXXXPXXXRXXXXXXXXXXXXXXXRXXXXPXXXKXXXXKXPXXXXXXXXKPXXXXRXPXXXXXXXXXXXKXXRXXXXXXXXXXKXXRXXKXPXXXXXXXXXXXKXXKXPXXXXXXXXXXXKXXRXPXXXXXXXXXXXKXXXPPXXXXXXXXKXXRXRRXXXXXXXXXXXXXXXXXXXXXPXXXXXXXXKXXXXPXXXXXXXXXXXKXXRXPXXXXXXXXXXXKXXRXPXXXXXXXXXXXXXXXXXKKXPXXXRXXXXXXXXXXXXXKXPKXXXXPXXXXPXPXXXXXXXXPXXXXXKPXXXXXXXPPPPXXKXXXRXXXXXPPXXXXXXXPXXXXXXXPPXXXXXPXXXXXXXXXXXXXXXXXPXXKXXXXKXXXPPPXPXXXRXPXPRXPXXXXXXPXXXXXXXXXXKXXKKXXKXKXKXKKPXXKXKXXXPXKKXXXKXKPXXXXPKPXXXKXXXXKXXRXXXPKKKXXXXKXXKPXXXPXXKXXRXXXKXKXXKXXXXXXXXKXXKXXXXXPXXXKXXKXXXXPPXXPXXXXXXXXPXXXXXKXXXXXXXKRXRXXXXXXXXXXPXXXXPXRXXXXXXXXXKXXXXXXXXXXXXPXXXXXXXRXXXXXXXXKXXXXXXXXXXXXXXXXXXXXXXPXXKXXX
P49773 126
XXXXXXKXXXXRPXXXXXXXKXXRKXXPXKXXXXXXRXXXXXXXXPXXPXXXXXXPKKXXXXXXXXXXXXXXXXXXXXXXXKKXXXXXXXXKXXRXXXXXXXXXXXXXXXXXXXXXXXRXXXXPPX
P50995 505
XXXPXXPPPPXXXPPXXPXXXPXXXXXXPPPPXXPPXXXXXXXXXXXXXXXXXXXXXXXXXXXXXXXXXXPXXXPXXPXXXXPPXPPXXXXXPPXXXXPXPPXXXXPPPXXXPPXRXPXXPPXPXXPXPXXPXPPPXXXPPXXXPXXPPXXXPXXPPXPXPXXXXPXPXXPXXPXXXXXXPXXPPXXXXXRXXXXXXPXXXPXRXXXXXRKXXKXXXXXXXXXXXXXXXRXXKXRXXXXXXXKXXXXKXXXKXXKXXXXXXXXKXXXXXXKXPXXXXXXXXKXXXKXXXXXXXXXXXXXXXRXXXXXRXXXRXXKXXXKKXXXXXXRXXXXXXXXRXXXXXXXXXRXXXXXXXXXXXXRXXXXXXXXXXXRXXXXXXKXXXXXXXRXRXXXXXXXXXXXRXXXRXXXKXXXRXXXXXXXXXXXXXXKXXKXXPXXXXXRXXKXXRXXXXKXRXXXRXXXXRXXXXXXXXRXXXKRXXXKXXXXXXXXXXXXXXRKXXXKXXXXXX
P51828 1080
XPXKXRXXXXXXXXXPXXXXXXXKXXXXXXXXPXXXXXXXXXXXXXXXXXXXXXXXXXPXRXXXXXXXXXXXXXXXXXXXXXXXXXXXXRRXXRXXXXXXXXXXXXXXXXXXXXXXXKXXXXXXXXPXXXXXXXXXXXXXPXXXRXXXXXXXXXXXXXXXXXXXXXXXXXXPXXRXXXXXXXXXXXXXXXXXXXXXXKXXXXXXXRXXXXXXXKXXXXRRKXRXXKRXXXXXXXXXXPXXXXXXXKXXXXXRXKXXXXRRXXPXXXXXXXXXKRXXXXXXXXXXXXXXXXXXXXXXPKXXXXXXXXXXXKXXXXXKXXXXXRXKXXXXXXXXXXXXPXXXPXXXRXXXKXXXXXXXXXKXXRXXXXXXXXXRXXXXXXXXXXXXXXXRKXXXXXXXXXXXXXXRXXXXXXPXRXXXXXXXXKXXXKXXXXXXXXXXXRXPXXKXXXXRXXXXXXPRXXXPPPPXXXXPRPKXXXXXKXRXXXRXXRXXXXXXXXRPXXXXXXRXXXXXXXXXXPXXRRPKXXPXRXRRXPXRXXXPKXRXXXXXXXXXXXXXXXXXXXXRPXXXKXXXXXXXXXXXXXKXXXRXXRXXPXPRXRXXXXXXXXXXXXXXXXXXXXXPRXXXXXXXXXXXXXXXXXXXXXXXXXKXXRXXPXRXXXXXXXXRXXXXPXXRXXXXXXXXXXXXXXXXXXXPXXPXXXPXXPXXXXXXXXXXXXKXRXXXXPXPXXXXXXXXXXXXXXXXXRXXXXPKXXXXXXXXXXXXXXXXXXPXXXXXXXXXXXXXXXKPXXXXXXXPXXXXKXXKXXXXXXXXXXXXXXXXXXRXXXXXXRXXXXXKKKXKKXXXXXXXXXXXXRXXXXXXXPXXXXXXXXXXKXXXXXXXXXXXXXXXXXXXXPXXKXXXXXXXXXKXXXXXXRXXXXXXXXXXXXXXKPKXXXXXKXKXXXXXXXXXXXXXXXXXXXXXXXXRXXXXXXXXXXXXXXXXXKXXXXXRXXXXXXRXRXXXXXXPXXXXXXXXRKPXXXXXXXXXXXXXRXXXXXXXXKXXXXXXXXXXXXXXXXXXXXRXXXXXKXKXXXRXXXXXXXXXKXXXXXXX
P51888 382
XRXPXXXXXPXXXXXXXXXXXPXRRPRPXXXPXRRPRPRPRPXPXXPXPXXPXXPXXXPPPXPPXPPXXXPXXPRXXXXPPXXPXXXXXXXRXXRKXPXXPPRXXXXXXXXXXXXXXPXXXXXXXXXXRXXXXXXXRXRKXXXRXXXKXPXXXXXXXXKXXXXXXPXXXPRXXXXXRXXXXXXXRXPPXXXXKXXXXXXXXXXXXRXXXXXXKPXXXXXXKXXXXXXXXXXXXRKXPPRXPXXXXXXXXXXXKXXXXPXXXXKXXPXXXXXRXXXXKXXXRXXPKXXXXXXXXXXXXXXXXRXXXXPXXXXRXXXXXXXXXXXXKXXXXXXXPXXXXXXXXXXXXXXXXPXXRXXRXXXXXXKPPXPXXXXXXXRXXXXXXX
P54845 237
XXXPPXPXXXXXXXXXXXXKXXXKRXPXXXRPXPPXXXXXXXPXXXXPPXPXXXXPXXXXXXXXXRPXXXXXXXXXXXXXXXXXXXXXXXXPXXXXXXXXXXXPXPXXXPXXXXPXXPXXXXXXXXXXXXRXXXXXXXXXXXRXXXRXXRXXXRXXXXRXKXRRRXXKXRXXXXXXRXKRXXXRRXXXXXRXRXXXXXXXXRXXXXRXXRXRXXXKXRXXRXXXXXPXXXXPXXXXX
P55916 312
XXXXKPXXXPPXXXXKXXXXXXXXXXXXXXXXPXXXXKXRXXXXXXXXXXXXXRXXXXRXXXXXXXXXXRXXXPXXPXXXXXXXXXRXXXXXXXRXXXXXXXKXXXXPKXXXXXXXXXRXXXXXXXXXXXXXXXXPXXXXKXRXXXXXXXXPXRXXRKXXXXXXXXRXXXRXXXXRXXXKXXXPXXXRXXXXXXXXXXXXXXXKXKXXXXXXXXXXXPXXXXXXXXXXXXXXXXXXPXXXXKXRXXXXPPXXXXXPXXXXXKXXXXXXPXXXXKXXXPXXXRXXXXXXXXXXXXXXXKRXXXKXXXXRXXPX
P57764 484
XXXXXXRXXRRXXXXXXXXXXXXPXXXXXXXXXXXPXXXXXRKPXXXXXXKPRXKXXXXXXKXXXXPXXXXPXXXRXRXXXXXXXXXXXXXXXXXXXXPXXXKXXXXXXXXXXXXXXXXXXXXXXXPXXXXXXXXXRXXRXPXXKXXXXXRXRXXXXXXXXXXXXXXKXXXXXRXXKRXXXXRXXXPXXXXXXXXXXXXXXXKKXXXXPXXXXXXXRXXXXXXXXXXXXXXXPXKKXRXXXPPXXXXKRXXXXXXXPXXPXXXXXXRXXXXXXXXXXPXXXXXXXXXXXXRXXXXXXXKXXXXXXRXXXXXXXXXXXXXXRXXXXXRXXXXXXXXXXXXXPXXPXXXPXXXXXXXXXXXXXXXXPXXXXPXXXXXXXXXXXXXXXXKXXXXXXXXXXXXXPXXXXXXXXXXXXPXXXRXXXXXPPXXXXXXXXXXXPXXXXXXXXXXXXXXXXPXXXXXPXXXXRXXXXXXXXXXXXXXXXXPX
P68366 448
XRXXXXXXXXXXXXXXXXXXXXXXXXXXXXXPXXXXPXXKXXXXXXXXXXXXXXXXXXXKXXPRXXXXXXXPXXXXXXRXXPXRXXXXPXXXXXXKXXXXXXXXRXXXXXXKXXXXPXXXRXRKXXXXXXXXXXXXXXXXXXXXXXXXXXXXXXXRXXXXXXKKXKXXXXXXPXPXXXXXXXXPXXXXXXXXXXXXXXXXXXXXXXXXXXXXXRRXXXXXRPXXXXXXRXXXXXXXXXXXXXRXXXXXXXXXXXXXXXXXPXPRXXXPXXXXXPXXXXXKXXXXXXXXXXXXXXXXXPXXXXXKXXPRXXKXXXXXXXXRXXXXPKXXXXXXXXXKXKRXXXXXXXXPXXXKXXXXXXPPXXXPXXXXXKXXRXXXXXXXXXXXXXXXXRXXXKXXXXXXKRXXXXXXXXXXXXXXXXXXXRXXXXXXXKXXXXXXXXXXXXXXXXXX
P78334 506
XXXKXXPXXXXXXXXXXXRXXXPXXXXKXXXXXRXXXXXPXPXPXXXXXXXXXXKXXXXXXXXRXXKXPXXXRXXXXXXXXXXXKXRPXXXXKPXXXXXXXXXXXXXPXXXXXXXXXXXXXXXXXXXXXRXXXXXXXXXXXXXXXXXXXXXXPXXXXRXXKRXXXXXXXXPXXXXRXXKXXKXXXXXRXXXXXXXXXXXXRXPXXXXXXPXXXXXXXXPXXXXXXKXXXXKXXXXXKXXXKXXXXXXXXXXXKXXXXXXPXXXXXXXXXXXXXXRRXXXXXXXXXXPXXXXXXXXXXXXXXKXXXXPXRXXXXXXXXXXXXXXXXXXRKXXPRXXXXXXXXXXXXXXXXXXXXXXXXXXXXXXXXXXXXKXXXXPKXRXPRXXXRXXXRXRXRXRXXXRXXXXXXXXXXXXXXXXXXXXRPXXXXXXPPXPXXPXXPRXXXXKXXXXXXXKRXKKXXXXXPXXXXXXXXXXRXXXXXXRXXXXXRXXXPXXXXXXXXXXXXXXXXX
Q00LT1 54
XXXXXXXXXXXXXXXRRRXXXRXXPXPXXXXXXXRXXXXXXXPXXXXRXKXPXK
Q13428 1488
XXXXRKRRXXXPXXXXXXXRXXXXRXXRXXKXXXXXKXXXXXPXXXXXXXXXXXXXXXXXRKRKXXXXXXXXXKKXRXXXPXXXXXXXXXXXXXXXXXXKXXPRXXXXXXXXXXXXXPXXXKXKXKXXXXKXXKXXXXXPXPXXXKXXXXXXXXKXPRKXXXPXXXXXXXXXXXXXXXXPXXXXXXKPXXXXXXXXXXXXXXXXXXXXXXXXXXKPXXKPXXXKXXXXXXKXXPXRKXXPXPXKXXXXXPXXKXXXXPPXKRXKKPXXXXXXXXXXXXXXXXXPXXXRXXXKXXXKXXXXRXXXXPXKXXPXKXXXPXPPXKXXXXXXXXKXXKPXXXXXXXXXXXXXXXXXXPXXKXXXXXKXXXKXXXXXXXXXPXKXXPRKXXXPXPPXKXXPXXXKXXXXKRXXXXXXXXXXXXXXXXXPXXXKPXXKXPXXRXXXXPXKXXPRKXXXPXPPRKXXPXXXXXXXXKXXXXXRXXXXXXXXXRXXXXXXXXXXXKPXXKXPXXKPXXXXXXXPXXKXXXPXPPXKXXPXXPXXXXXKXXXXXXXXXXXXXXXXXXXXPXXXXPXXXKXXXXXXXXKPXXXPXKXPPXKXXPXXXXXKXXKPXXXXXXXXXXXXXXXXXXXPXXXXXXXXKPXXKXPXXKXXPKKXXXXXXXKXXPXRXXXXXPRKXXXXXXPXXXXPXXXXXXXRPXXXXXXXXXXXXXXXKXXXXXXXXXXKXXXKXXXXKXXXXPXKXXXXXXXXPXXPXKXXPXXXXXKXXKXXXXXXXXXXXXXXXXXXXPXXXKXXXKKXXXKXXPXXXRXPXXKXXXXXPXKXXXXXXXXKXRXPXKXKPPXRXPXXXXXXXRXPXXXPXXXKXXXXXXXXXXXPXXXXXXXXXXXXXXXXXXXXXXXKPXXKXXXXRXXXXPXKXXPRKXXXPXPPXKXXPXXXXXXKXXXXXXXXXXXXXXXXXPXXXXXXXXXKPPXXXXXPXRXPXXPXXXPXXXXXXXXPRKXRXXXXXXRXXXXXXXXXXXXPXXXXXXPXXRXXXXXXPXXXPRXXPKXXXXXXXXXKXXXRXXXXKKXXXPXXXXXKKXPXXXPXXXXXXKXXXXKXXXXXPPXXRXXPXXXXXXXXXXXPXXXPXXXXXXXKXXXKXRKPKXPXXXXXXKXPXXXXXXXXXXXXXXXXXXXXXXPXXXKXXXXXXPXPXRXXXXXXXXXXXXXXXXXXXPXXXXXXXXXXPXXXPXXXXXXKXXPKXXXXPXXXXXXXXKXXPXXKXXXKPXXXXXXXXPKXXXKXXXXXXXPXKXRKPKKXXXXPXXXXXXXXXXXXXXXXXXPXPXXXXXXXXXXXKXXXXXXXXXRKKXXXXXKXXXRKXXXXRKRKXXXXXPXXRXPRXKKKKKXXXXXXXXXXXXPXKXXXXXKXKXKRXKXXXXXKXKKXKXXXXXXXXKXXPXXXXXKXXXXXXXXXXXXPKXKKXKKKXXKRKKXKXKKXKKKKXKKXXXKXXXXPXXKKKKKKKKXXXXXX
Q14088 237
XXXPXXXXXXXXPXXXXXXXXXXXXXXXXXXXXXRXXKXXXXXXXXXXKXXXXXRXXXXXXPXKXXXXXXXXXRXKXXXXXXXKXKXXXXXXXXXXRXRKXXXXXXXRXXXXXXXXXXXXKXXXXXXXKXXXXXXXXXXXPPXXPKXXXXXKXXXRXXXXXPXXXXXKXXXXXXXXXXXXXXKXPKXXXXXXXXXXXXXXRXKXXKXXXXRXXXRXXXKXXKXXXPXXXXXKXXXPX
Q14584 549
XXXXXKXXXXXXXXXXKPXXXXXXXXXXXRXXXRXXXXXXXXKXXXKXKXXXXXXXXXXXPXXXXXXXXXXXXXXXXXXXKXXXXXXXXXXXXKXXXRXXXXXXXXXXXXXXXXXXXXXKKXXXXXXRXXXXXXXKXXXXXPXXXXXRXXXXXKXXXXXXXXKXXXXXXXXXXXXRXXXXXXXXXXKXXXRXXXXXXXXXXRXXXXRXXKPXKXKXXXKXXRXXXXXXXXXXXXXXXXPXXXKXXXKXXXRXXXXXXXRKXXXXXKPXKXKXXXRXXXXXXXXXXXXKXXXXXKPXXXKXXXXXXXRXXXXXXXXKXXXXKXPXXXKXXXKXXRXXXXXXXXXRXXXXXKPXKXKXXXKXXXXXXXXXKXXRXXXXXRPXXXKXXXKXXXRXXRXXXXXRXXXXXKPXXXXKXXKXXXXXXXXXXXXRXXXXXKPXXXXXXXKXXXXXXXXXXXXRXXXXKKPXXXXXXXKXXKXPXXXXXXXRXXXXXKPXKXKXXXKXXXXXXXXXXXXRXXXXXKPXXXKXXXKXXXXXXXXRXXXRRXXXXRXXX
Q14585 488
XXXXXKXXXXXXXXRXXXXXKXXXXRKXXXXXXXXXXXXXXPXXXPXXXXXXXRXXXXXKXXXXKXXXKXXXXXXXXXRXXRXXXXXKPXXXKXXXKXXXXXXXXXXXXRXXXXXKPXXXKXXXKXXXXXXXXXXXXRXXXXXKPXXXKXXXKXXXXXXXXXRXXXXXXXXKPXXXKXXXKXXXXXXXXXRXXRXXXXXKPXXXXXXXKXXXXXXXXXXXRRXXXXXKPXXXKXXXXXXXXXXXXXRXXRXXXXXKPXXXXXXXKXXXXXXXXXRXXRXXXXXKPXXXKXXXKXXXXXXXXXXXXRXXXXXKPXXXKXXXKXXRXXXKXXXXXRXXXXXKPXXXKXXXKXXXXXXXXXXXXRXXXXXKPXXXKXXXKXXXXXXKXXXXXXXXXXXRPXXXKXXXKXXXXXXXXXRXXRXXXXXKPXXXKXXXKXXXXXXXXXXXXRXXXXXKXXXXKXXXKXXXRXXXXXXXKKXXXXKKXXXXXXXX
Q14865 1188
XXPXXXXXXXXPXXXXXPXXXXKXXXXXXXXKPRXXXXXXXXXXRXXPKXPXXXXXXXXXXXXRXXRXXXXXXKXXXXPXXXPXXRXXXXXXXXXXXXXXKXXXKXXXXXKXXXXXXXKXRXXXXXXPXKXXXXXRXXXKXXXXKXRXXXXXXXXXXKXXXKXKXXXXXXXXXXXXXXXXXPXXXRXRXXXKRXXXKPXXXXXXXXXXXXXXXXXXXRXPXXXXXRXXXXXPXXXXXXXXXXXXXPXXKXRPRKKKPXPXRRXXXXXXKXXXXXXXXKXXXKXKXXXRXXXXKPKXXXXXKKXXXXXKPKXXXXXXXRXXXXXXXXXXXKXXKXRKXPXXRXPXXXXKXXXXXXXXXXXXKXXXXXXXXXRRXXKXXXXXXXXXPXXXXXXXXXRRXXXRXXXPXXRXXKXXXXKPXPPXKPRKXXXXXXXXXXKXKXXXXKRXKXXXPKXKKXKXXXPKPXXXXXXXXXXXKXXXXXXXXKXXPXPXPXXXXKKKXXXXXXXXXKPXXXRXXPXKXXXXXXXXXXXKXXXXXXXKXPXPPXPXXPXXPXKXXXXXPXXXKXPXXXPXXXXXXKXXXKXXXXXXXPXXXPXXXXXPXXPXXXPPXXXXXXXXXXKXPXXXXXXXXXXXKXXXXXXXXXXXXXKXXPKXXXXXXXXXXKXKXXXXPXXXXXXXXXXPXXXXRXXPXXXXPXXKKKXXXXXXXXXXXXXXPXXXPPPXXXKKKXXXRXXXXXXXXXXXXXXXXXXXXXXRPXXXXXXXXXRXKPXXXRKXXXXXXKXXKXXRXXPXRXXXXKXXXXPXXXXXXXKXXXXXXKXKXXXKRXXPXXXXPXXXXXXXXXPXXXXXXRXXXXXXXXXXXXKXPXRXXXRXXXXXXXPXXRXXXKXXXXXXXXXXXXXKKXXXXXXPXXXXPXXXXXPKXPXKPXXKXXXXXXXXXXPXXXKXXXXXXXXXXXXRXXXPKXXRXXPXXXXXPKKXPXXXXRXXKPXXXRXXXXRKXXXXXXPXXXRKXXPXXXXXXRPXKRXXXXXXXXXXXKKXRXXXPXXPXKXXXXKXKXXXXXXXXXKXXXXXXXXXXXXXXKXPXXXPXXPXXXXXXXXXXXXXXRXPXXXXXXXXXXKXXXXXXPXXXPXXXXXXXXXRXXXXXPXXXXXXXRXXXXXXPXXXXXXXXXXXXXXPXXXXXPXXXXPXXXXXXXXPXXKX
Q14957 1233
XXXXXXPXXXXXXXXXXXXXXXPXXXXXXXXXXXXXXXXXPPXXXXRXRXXPXXXXXXPXXXXPXXXXXXXXXPXXXXXXXXXXXXXXXXXXXXXXXXXXXXXXXXXXXXXXXXXXXPXXXXXXXXXXXXXPKXPXXXXXXXXXXXXXXXXXXXKXXXXXXXXXXXXXXXXXPXXXXXXXXXRXXXXXXXXXXRXXXXXXXXXXPXXPRXRXXRXXRXXXXPXXXXXXXRXXXXXXXXXXXXXXXXXPXXXXXXPXXXXXXXXXPPXXXPXXXXXXXXXXXRXXXRXKXRXXXXXXXXXXXXXXRXXXXXPXPXXXXRXXPXPXXPXRXXXXRXXXXXXXXXRXXXXXPXXXXXXPXXXXXXXXRXRXXXXXXRXXXXXXXXKXPXXPRXXXXXXPXXXXRXXXXXXXXXRPXXXXXXPXPXXXXXXPXXXPXRRXXXXXXXXXXXXPXXKXXXKXXXXXXXKKXXRXXKXXXXXXXXXXXKXXKRXRXXXXXXXXXXXXKRXXXXXXXXXXXXXRXXXXXXXXPXXXXXXXXXXXRXXXXXXPXXXXXPXXPXXXXXXXXXXXXXXXXXXXXXXXXXPXXXXXXXXRXKKXXXPXXXXXKXXXXXXXXXXXXXXPXXXPRXXXXKXXXXXXXXXXXXXXXXXXXXXXXXXXXXXXXXXXXXXXXKKXXRPXXXXPPXRXXXXPXXXXXRXXRXXXRXXXXXXXKXXXRXXXXXXXXXKXXKXXXXXXXXXXXXXXXXKXXXXKXXXXXXXKXXXXXXXXXXXXKXXXXKRXXXXXXXXXXXXXXXXKXXXXXXXXXXXXXKXXXXXXKXXXXXXXXXXXXXXXXXXXXXXXXXXXXXXXXKXRXXXPXXXXXXXXXXXXRXXXXXXXXXXXXXXPPRXXXPXXXXXXXXXXXXKXXXXXRXXXXXXXXXXXXXRXXRXXXXXXXXRRXPPPXPXPXPRXXPXPXXPXPXPPPXPXPXXXXPPXXXRXXXXRRXPXPPXRPPXPXPPXXXXXRXXRRPXXXXRXPXRXXXXXRXXXXXXRPXXPXRXXXXXXPRXXRXXRPXXPXXPXXXXXPXXXPXXXXRRXXXXXXXXXRXXRPRXXXXPXXXXXXXXRPXXXPXXXXXPXXXRPXXXXXXRRXXXXXXXXXPXXRXXXXXXXXXXXPXXXXRXXXXXXXXXXXPXXXXXXXPXXPPXXXXXXXXXXXXXPXXXRXRXXXXXXXXRXXXXXXXXXRXXRXXXXXPXPXXXRRXXXXXXXX
Q15116 288
XXXPXXPXPXXXXXXXXXXRPXXXXXXPXRPXXPPXXXPXXXXXXXXXXXXXXXXXXXXXXXXXXXXXRXXPXXXXXKXXXXPXXRXXPXXXXRXRXXXXPXXRXXXXXXXRXRRXXXXXXXXXXXXXXPKXXXKXXXRXXXRXXXRRXXXPXXXPXPXPRPXXXXXXXXXXXXXXXXXXXXXXXXXXXXXXXRXXRXXXXXRRXXXPXKXXPXXXPXXXXXXXXXXXXXRXKXPXPPXPXXPXXXXXXXXXXPXXXXXXXPXRRXXXXXPRXXXPXRPXXXXXXXPX
Q19T08 205
XXXXXXXXXXXXXXXXXXXRXXXXXPXXXXXXXXXXXXXXXXXXXXPXXXXPXXXPXXXXXRPXXXXXXXXPXXXXPXXXRXXXXXRXXXXXXPPXXXXXXXXXRXXXXXXPXPXXXXXXXXXXXXXXXXXXXXXXXXXXXXXXXXXRXKXRKXKXXXXPXKPXXXXXXXXXXXXXXXKXXXXXXXXKXXXXXXXKXXXXXXKXX
Q5SWX8 454
XXRXXXXXXXXXXXXXXXXXXXKXXXXXXXXXXXXXXKXXXXXXXRXPPKXXXXXXXKXPKXKXXXXXXXXXXXXXXXXXRXXPXXXXXXXXXXXXXXXXXXXXXXXXRRXXXXXXKXXXRKRXXXXXXXXXXXRXXXXXXXXXKKXXXRXXXXXXPKXXXRPXXXKXXXXXXXXXXXXXXXXXXXXXXPXXXXXXXXXXXKXXKXXXXRXXKXXXXXXXXXXXXXKXXXXXXXXXXKKXXRXXXXXXXXXXXXRXXXXXXXXXXXRXXXXXXXXXXXXXXKXXXKXRXXXXXXKPKXKXXXXXXKRXXXXXXXXRXXXXXXXXXXXXXPXKKXXXKXXXXXPXRXXXPXPXXXXXXXXXKXXXXXXXXXRXXXXXXXXXXXXXXXXXXXXXXXXXXXXXXXXXXXXXXXXXXXXPKXPXKXXXXXKXXXXXXXXXXXXXXXXXXXXXXXXXXX
Q5VV67 1664
XXXRRXRRXXXXPPPXXXPXPXPXXXXRXXXXXXRXXXPXXXXXXXXXXXXXXXXXXXXXXXXXXXXRXXPXXRXKXXXXXXXXXXXXXXXXXXXXXXXXXXXXXXXXXXXXXXXRXXXXXXXXXXXXXXXXXXXXXXXXXXXXPXXXXPXXXXXXXPRXXXXXXKXXXXXRXPPXRXXXXPXXPXXPXXXXXRXXXXXXXXPXPXXXXXPPXXXXXXXPKXPXXRPPRXRPRXXXXPPPXXRXXXXXXXXXXXXXXXXXXXXXXXXXXXXPXXPXXXXXPXXXXKXXXXXXXXPXXXXXXXXXXXXXXRXXXPXXXPXXXXXXXXXXXXXXXPXXXXXPXXXXXXXXXXXXXXXXXXXXXPXXXRXXXPXPRPXXXXXXXXXXXXXXXXXPXXXXXXXXXXPKXXXXXXKXXXXXXXXXKXXXXXXXKPRXXXXPXXPKXPXXPPXXXXPXXXRXRKXRKKKXKXXPXXXXXXXXRRXRXXXRXXXXXXXXXXXXXXXXXKXPXXXXXKXXXPXXXKXKPRXXXRXXXXXXXXXXPKXXXRXXXXXXPXKXXPXXXXPKXXXXXXXXPXPXXXXXXXXXXXXPXPXXXXXXXPXXXXPXXXXPXPXXPXXXXXXXXXXXXXXPXPXXPXXXXPXXXXXXXXXPXXXPXXXXXPPXXXXPXXPXPXXXXXXXPXPXXXXPXXPXXXKXRPXXPRRXXXXXXXXXXXPXXXXXXXXXXPPKXXXPXXKXXXXXXKXXXXXXXXXXXXRPRPXXXXXXRRRRXXRXXXXXXRXPXPPXXKXPXXPXXPXXXXXXPXXXXPPXPXKKXXXXRXPXXPXXXXXXPXXPXPXXPXPXPPXXKPXXXXPXXXXPXXXXPXXXRPXPPXXXXXPXXPXPPXXXXXXPXPXXXXXXPPXXPPPPXXPPXXPXXXXPXXPXPXXXXXPXPXXPXXPXXXPXXXPXXPPPPXXPXXXXXPXXXXXPPXXXXPXXPPPXPXXPXXXXXXXXPXXXXPXPXXXPXXXXXPPPPXPPXXXXRXXPXPKXXXRXXPXXPPXXXXPXXXXPPXXXXXPXXXXPXXXPXKXXXKPXPXXPXPKXKXXXXXXXPXXKXXXXXXXXXXXXXXPXXXRXKPXXXXXRPRXKPPXPXXKXXPXPRXXXXPKXPXXXPXRXRKXXXXPXPRXXXXXXXXXXXXXXXXXXXXXXXXXXXXXXKXXXKKXXPPPXPXXXXXXXXXXXXXXPXXKRPXXRXXXPXXXXXXXXXPPXXPPXXXXKPXXXXXXXXKXKXPKXXXXXXXXKPXXXXXXKXPXXXRXXXXXXXPXRXXXXXXXXXXXXRXRXPPKKXPXXXXPXXXXRXXXKRXXXXXXKPXXXXXPXXPPPPXXXXXRXPXXXRXXXXXXXPXXPXXXPXXXXXPXXXPXRXXXXXRXPPXPXXKXRXXRXXRKXXRXXXPXXXXXXXRRXRXXRXXXXXXXRXXXXXXXXXXXXXXXRXRXRXXXPPXKRXRRXXXXXXXRXRRXXXXXXXXXXXXXXXXXXXXXRXRXRXPXPRRRXXRRRRXXXXRXXXXXXRXRXXXKXRXXXXRRXXXXXKXPXRXXRXXXKXRXXXXXXXXXXXXXXRXXXXXXXXXXXRXXXXXXXXXXXXXKXRXXXXXPXXXXXXXRRXXXKRXXXXXXXXRXXXXPXPXKXKXXXXXXXXXXKXXXKXXRR
Q6NSX1 233
XXXPPXRXXRKXXXXKXXRXXXXXXXRXXXXXXPXXRXKKXXXKXXXXKXXRXXXKXXRXKXXXXRXXXXXXRXKXXXXRXXXXXXXXXXRPXXXXXKXXXKXXKXXXXXXKXXRXXXKXXXKKXRXXXKXXKXXXKXXXXXXXRXRXXXXXXKXXXXXXKXXXXXXRXXXXXXKXXXXXKXXXXXXXXXXXXXXRXXXXXXXXXXXXXXXXXXXPXXXXRXXRXXXXXRXRX
Q6NVH7 229
XPXXXPPXXXXXXPXXXKXXXXXXXXXXXXXXXXXPXXXXXRRPXXXXPRXXXXXXXPXRXXKXRXXXPPXXRXXXRXXXXXXXXPXPXPXXXXXXXXXXXXXXXPXPXXXXXXXXXXXXXXXXXXXRXXPXRXXXXXXXXXXXXXXXXXXXXXXXXXXRXXPXXXXXXPXXPXPXXXXXRXXXXPXXXXPRXXXXXXXRXXXXXXXXPXPXXXXXPXXXKXXXXXXXP
Q6NXN4 242
XKKXXXXPKPXXXXRPXPXKRPXXXXPXRXXXXXKXXXXXXKXPXXXRRXXPXRXPXXKKRKXXXXKXXXKXXXXPXXXXRXXXXXXRXXXXXXXXRXXPXRXXXXXXXXXXXXXXXXXXXXXXXXRXXXXXXXXXXXXXXRXKXXXXXXXXKXXXXXPXXXXXXXXXXXXRXXXXPXXXXXXKRXXXXPXXXXXXXXRXXXXXXXXXXXXXKXXXXXXRXXPXXXXKXXKXXXXXXXXXXX
Q6ZWI9 263
XXKRXXXXXXXPXXXXXXXXXXXXXXXXXXXXXXXXRXXXXXXXXRXXXPXXRXXXKXPXXXXXXXXXXXXXXKXXXXRXXXXXXXRXXXRXXRXXXXXXXXXXXXXXXXXXXXRXXXXKKXXXXXXKXPRXXXXXXXPXXXXXXXXXXXXXXXXKXXXXXXXKXPXXRKXXXXXPXXXXXXXXKXXXXXXXXXXXRXPXXPRXRRXXXXXXXXXXXXXXXXXXXXXXXXXXXXXXXXXXXXPXXXXXXXXXXXXXXXXXXXP
Q7L3B6 337
XXXPXPPPXPXXXPRXXXXXXXXXXXXXXPXXPRXPXXPXXXXXXXXXXXXXXXXKXKXXXKXXXXXKXXXXXXXXKXXXXXXXXXXXXXXXXXKXXXXXXXXRXRXXXXRXKXXXXXXRXKXXXXXXXXXXKXXXXKXXXXXXKRKXXXXXXKXXXXXXKXXXKXRXXXXXXRXXXXXRXXXXXPXXXXXXXXKXXXXXXXXXXXXKKXXXXXXXXXXXXXXXXXXXXXKXXXXXPRXXXRXXXXKXKXXXXXXXXXXKXXXXXXKXRXRXXXXXXXXXPXXXXXXXPXXXXXXXXXXXXXPXXPXXXXXXXXXXXXXXXXXXXKXXXXPKXXXXX
Q86VF5 341
XXXXXXXXPPXXXKXXXKXXXXXXXXXXXXXXXXXXXPXXXXXXXXXXXXXXXPXXXXXXXXXXXXXXXPXXXXRRXXXXRXRXXXRXXRXXXPXKXXKXXXXPPXRXXXXXXXPXXXXXXXXXXXXXXXXXXXXXXXPXXRPXXXXXXXXXXXPXXRXXXXXXXXXPXXRXXXXXXXXXPXXXXXXXXXXXXXXXXXXXXPXXXXXXXXKRKXXXRXXXRXXXXXXPXXXXXXXXXXRXKXXXXXXXXXXXXXXXKKXXXXXPXXXXXRXXXXXXXXXXXPXXXPXXXXXXRPXPXPXRXXPXXXXXXXXXXXXXXXXXXXXXXXKXXXXXPXXXXXXXX
Q86WR7 435
XPXXXRKXXXXXXXXXXXPXXRXRXXXRXXXXXXRXXXXRXRXXXXXXXXXKXXXXXXKXXXXXXXXXXXXXXXXXXXPXXXXXXXXXXXXPXXXXXXXXPXXPXXXXXXXXPXPXXXXXXXXPXXXXXXXPXPXXKXXRKXXXXXPPPPXPPXPXXXXXPPPXPXXPXPPRRXXRXPXPPXXXPRXXRXXPXPXXXXXKXXXRXXXXXXXXPXXPXRXXRPXXXRXPXXRXPRXXXPXPXPXXPXXPKXPRXPXXXXXXXXXXRXPRRXXXRXXXXXXXRRXXXXXXXXXXXXXXPXXXXXXXXXPXXXXXPXRXXRXRXXPXPXXXXRXXXXXPRXPXXXXXXPXXXXXXKXXPXXXXPXXKXXXXRPXPXXPXXRXRXXXPXPRXPXXXXXXRRXXXXPRPXXXXXXXXXRXXXXXXRRXXXRKXXXXRXXX
Q86XE3 530
XXXXRRXXXPPPRXXPPXXXXXPXXXPXXRPXXXXXXXPXRPXXXRXXXXRXXXXXXXRRRRRXXXXXXXXXXXXXXXXXXXXXXXXXPRXXXPXXXRPXKXXXXXPXXPPRXRXXXPXPXXXXKXXXXXXRXXXXXXXXXXXXRXRRXRXXXXXXXXXXXXXXPXXXXXXXXXXXPKXXKXXKXXXKXXXXXXXXXXPPXXKXXXKXXRXXKXKXXXXXXXXXXXXXXXXKPXXXXRXXXXXXXXXXXXXXXKKXXXXXXXXXRKKXXKRXXKXXXXKRXXXRXXXXXXXXPXXXXXKXXXXXXXXRXXXXXXRRXXXXXXXXXXXXRXXXXXXXXXXXXXXXXXXXKKXKXXXXXXXXXRXXXXXXXXXXXXXXXXXXXXXXXXXXXXXXXXXXRXXXXXXXXXXXXXXRXXXPXXKXXXXXXXRXXXXXXXXXXXXXXXXXXXXXXXRXXXXXXXKRXXXXXXXXKXXPXXXXXXXKXXXXXKXXXXXXKXXXXXXKXRXXRXXRXXKXXXKXPXXKXXXKKXXXXR
Q8N1V2 620
XXXKXXPXXXXXXXXXXXXXXXXXXXPXXXKXXPXXXXXXXPXXXXXXXXXXXXKXXXXXXXXXXXXXXXXXXRXXXXXXXXXXXXXXXKXXXXXXXXKXRXXXXRXXXXKXKXXXXXXXPXXXXXXXXXXPXXXXXXXXXXXKRXXXXXXPXXXXXXXXXXXXXXXRXRXXXXXXXXXXXXRXXXXXXPXRKXXPXXXXXXXXKRXXXXXXXXXXXXXXXXXXXXXXXXKXXPRXKXXXXXXPXKXKXXXXXXXXRXXKXXXXXXXXXXXXXXXXKXPXXKPXKKXXXXXXXXXXXXRXXXXXXXXXXXXXXXXRXXXXXXKXXXXXXXXXXXXXXXXXPXXXXXXXXXXXKKXXRXXXXXXXRXXXRXXXPXXXXXXXXXXRXXKXXXXXXXXXKXRXXXPXXXRXXXXXXXXXRXXXXXXXXXXXXKRXXXXXXXXXXRXXXXXXXXXKXXXXXKXXKXXXXXXRXKRXXXXXXXXXXXXXXXXXXXXRXRRXXXXXXXXXXXXXXXXPXXXXXXXXXXXRKXXXXXXXXXXXXRXXXXXXXXXXXXXXXXXXXXXXXXXXXXXXXKXXXXXXXXXXXXXXXXXXXXXRXRXXPXXXXXXXXXXXXXXXRXKXPXXX
Q8N5M9 183
XXXRXXPRXXXXXXXXXXXRXRXXXXXXXXXXXKXXXKKXXXXXXXXXXXXXXKXXXXXXRXXXXXXXXXPXXXXXPXXXXXXPXXXXXXXXPRXXXXXXXXXXXXXXXXXXXPXXXXXXXXXPXXXXXXRXXKXXRXXXXXXXXXXXXXXXXXXXXXXXXXXXXXKKXXXXXXXXXXXKKXK
Q8N5Z5 321
XXXPRPXXRXXXXXXXPPXXXXXRXXXXXXKXXRXXXXXXXXXXXRXXXXRXXKXXXXRXXXXXXXXXXRXXXXXXXXXRXPXXXXPXXXXXRXXKXXXXKXXXXXXXXXXXXXXXXXPXXRXXKXRXXXKXXXXXXXPPKXXXRXXXXXXXXXXXXXXXXXXXXRXXXXXXXXXXXXXXXXXXXXXXXXXXKXXXXXPXXXXXXXXRKXKXXXXXXXXXXXXXXXXXXXXXXXXXXXXXXXXKXXXXXXPXXXXXXPPXPPPPXPXXXXRPXPXRPXXXXXXRXXPRPXXRPXXXXPXXXKPXXPXXXXPXXXXXXXXPX
Q8N8G6 183
XXXKXXXXKXXXRRPXRXXPXRXXRXXXXXPXPXXXXKXXXXXXXXXXXXXXRXXXXXXXXPXRXXXXXXXXXXXRXXXXXXXXXXXXXXXKXXXXXXXXXXXXKXXXXPXXXXXXXXXXXXKPXXPXXKXXXXXKRXXXXXXXXXRXXXXXXXRXXRXXXXXXXXXXXXXXXXXXXXRXXPX
Q8NBJ7 301
XXRXXXPXXPXXXXXXXXXXKXXXXXXXXXXXXXXXRXXXXXXXPXXRXXXXPXRXXXXKPXXXXXXPXXXKXXRXXXRXKKXRXXXXXXXXXXXXXXXXXXXXRXKXXXPXKXXXXXXPXXKXXXRXPXXPXXXXRXRXXXPXXXXXXXXXRXXXXXRXKRXPXXXXXXXXXRXXXKXXXXPXXXXXXPXRXXXXXXKXPKXXKXXXXXXXXXPXXXXPXXXXXXXXXXXXXXXXXXXXPXXXXXXXXRXXRXXXXXXXXXXXXXXRXRXXXRXXXXPXXXXXXXXXRXXXXXXRPPXXX
Q8NBT3 493
XXPXRXPXXRRXXPPXXXXXXXXPPRXRXKXXRXXXXXKXXXXXXXRXXXXXXXXRXXXRXRXPXXKXXXXXXXXXXXPXXXPXXXKXXXKXXXXKXXXXRPXXXXXXXXXXXXXXXXXXXXXXXXXRXXXXXXXRXXRXXXXXXXXXXXXXXXXKXXXXRXXXXXXXXXXXXXXXXXXXXXXXXXXXXXXXXXXKXRXXXXXXXKXXXXXXXXXXXXXXXXXXXXXXXXXXXXXXXXXKXXXKXXXXXXXXXXXXXXXXXXKXXXXXRXRXXXXXXXKXXXXXXXXXXXXXXXXXXXXXXXXPXXXXXXXXXPXXXXXXXXXXXXXXXXXXXXXXXXRXXPXKXPXXXPXXXXXXXXXXXXPXXXXXXXXXXPKXXRXKXXXXXXXXXXXXXXXXXXXXXRPXXXXKXXPXXXRXXXXXXXXXPXPXXXXXXXKXXPXXXXXXXXXXXXXXPXXXXXXXXPPPXXXPXPRXXPXXXXPXXRXXRPPXPXRXX
Q8NEZ2 397
XXXXXPXXKXXXXXXXXXPXXXXXXXXXKXRXXXXXRXXXXXXXXXXKXXXXRXPXXXXXXXXXXXXXXPPXXPXXKPXXXXXPPXRXXXXXKXXXXXXXPXXXXXXXXXXXXKXXXXXXXXXXKXPPXXXPXXXXXPXXXXXPXXXXPXXXXXXPXXPPXPPXXXXRXXXXXXXXXXXXXXXXXXXXXKPXXPXXXXXXXXPXPXPXXXXXXPXXXXXXXXKXPXXPXXXPXXXXXXXXXXXXXXXXXXXXXXXXXXXPXXKXXXXXKXXXXKXXXXXXRKXXXXXPXXXXKRXXXXXKXXXXXXXKXXXXKKXXRXXXXXXXXXXXXXXXRXKXXXXXXXXXXXXXXXXXXXXKXXXXXXXXXXXXKRXXXXXRRXKXXKXXXXXXXXXXXXXPX
Q8NG08 1087
XXRXXPXXRXXXXPXXPPRXXXXXXXXXXXXXXXXXXXXXXXXXXXXXXXXXKXXXXPXXXRXXXXXXXXXXXXKXXXRXPXXXXXXRXKXXXKPXXXXRXXXXXXXXXPXXXXXXXXXPPXXKXXXXXXXKXXXXXXXXXXKXXXXXKXXXXXKXXXXXXXRXXXRXXXKXXXRKXXKXPXXXXXXXXXXXXXXXXPXXXXXPXRXXXXXXXXPKXXXXXPXXXPRXXKXXXXXXXKXXXKXXXXXXXXXPXKXXXXKXXXRXXKXXRXXXXXXXXXXXXXXXXXXXXXXKXXXXXXXRXKXXXRXXXXXXXXXXXXXXXXXXXXXXXXXXXXXKXXKXXXXXXXXKXXXXPXXXXXXXRXXXXXXXXXXKKPPXXXXXXXXKXXXXXXXXKPXXXXXXXXXXXKPXXXRXXXPXXXXXXXXXXXXXXXXXXXXXXXXXXXXXXXXXXXXXPXXRXXXXXXXXXXXXPXXXXXXKXXXXKXXXXXRXXKXXXXXXXRXXKKXXXXXXXXXXXXXXXXXXXXXXXXXXXKXXXXXXXXPXXKXXXXXRXKXXXXXXXXXXXXXXXXXXXXXXXXXXKPXKXXXXRXXXXXXXXXXXXXXXKXXXXXXXXXXKXXKXXXXXXXRXXPXXXPXXXXKXXXXXXKXRXXXXXXKXXXRXXXXXXXXXXXRXXRRXXPKXXXXXXXXXXPXXPXXXXXKXXXXXRXPXXXXXXXXXKXXXXXXXXXXXKXXXXXXXXXXXKXXXXXXXRRXXXXXXXXXXXKXXXXXXXKXXXXRXXXXXXXKXXXXRXXXXXXXXPXXXXXXXXXXXXXXXXXXXXXXXPXXXKXKRXXXXXXRXXXXXXXXXXXXXXXXXXXKRRXXXXXXXXXXXXXXXXKKXXKXXRXKXXXXRXXXXXXXXXXXXXXXXXXKXXRXXXXXXXXXXXRXRXRXXXXXXXXXXRXXXXKXXXPRKXRXKXXXXXKXXXXXXPPXXXPXPRKXXXXXXXPXXPXXXPXPXXXXXXXXXXXXXXXXXXPXXRXXXXXXRXXXXXPXXXXXXXXXPKXRXXKRXXXXXXXXXPXKXXXXXXXPXXXXRXXXXRXXXXXPRXXXKPXXXXXX
Q8NGR9 330
XXXXXXRRXXXXXXXXKPXRXXXXXXXXXXXXXXXXXPXXXPXXXXXXXXXXXXXXXXXXXXXXXXXXXPXXXXPXXXXXXXXXXXXXXXXXXXXPKXXXXXXXXXXXXXXXXXXXXXXXXXXXXXXXXXXXXXXXXXRXXXXXXPXXXXXXXXPXXXXXXXXXXXXXXXXPXXXXXXXXXRXXXXXXKXXPXXXXXPXXXXKXXXXXXXXXXXXXXXXXXXXXXXPXXXXXXXXXRXXXXXXXXXXPXXRXKXXXXXXXXXXXXXXXXXXXXXXXXXPPXXXXXXRXXRXXXXXXXXXPXXXPXXXXXRXRXXKXXXXKXXXXXKXXXX
Q8NGT9 310
XXXXXXXXXXXXXXXXXXXPRXXXXXXXXXXXXXXXXXXXXXXXXXXXXXXXRXXXPXXXXXXXXXXXXXXXXRXXXPXXXXXXXXPXKPXXXXXXXXXXXXXXXXXXXXXXXXXXXXXXRXXXXXXPXRXXXXXXXRXXXXXXXXXXXXXXXXXXXXXXXXXRXPXXXPXXXXXXXXXXXXXXRXXXXXXXXXXXXXXXXXXXXXXXPPXXXXXXXXXXXXXXXRXXXXXXRRKXXXXXXXXXXXXXXXXXXXXXXXXXPKXRXPXXXXKXXXXXXXXXXPXXXPXXXXXRXXXXKXXXRRXXXKXXXX
Q8NHU0 189
XXXKXXKXXXXPXXXXKRPRXXXXPXXXKRXRXXXXXRKXXXXXXXXXXXXXXKXKKXXXXXXXPPXXXXXXXXXXXXXXKXRXXXKPXXXXPXXXXXXXXXXXXXXXXRXXXXXPKXXRXXXXXXKRKXXKXXRXXXXKXXKXXXXXXXXXXPXXXRKRXXXXXXKXXXRXXRRXXXKXXKKKXKRXX
Q8TCV5 224
XRXXXXXXXXXXXXXXXXXPXXXXRKKXXKXXXXPPXXXPXXXXXPXXXXXXXXXPXXRKXXXRXXXRXXXPRXXXKXXXXPXXXXRXXXPXXXXXXKXXXXXXKKRXXXXXXXRXXRXPXRXXXPXXPXXXXXXXXXXXXXXXXXPXXRXXXXRPXXXPXXXXXXXXRXXXPXXXXXPXXXXXXPXXPXXXXXXXKXXXXXXXXXXXXXPXXXXXXXRXXXPX
Q8TDB8 520
XXXXXXXXXXXXXXXXXXXXXRXKPXXXXXXPXXXXXXXXXXXXXXXXXXXXXXXXXPXXXXKXXXXKXXXXKXXXPPXXXXXXXXXXXXXXXXXXXXXXXXXXXXXXXXRXXRRXXXXXXXXXXXXXXXXXXXXKXXXXXXXXXXXRXXXXXXXXXXXXXXPXXXXXXXPXXXRXXXXXXXXXXXXXXXXXXXXXXXXXXXXXXXXXPXXXXXXXXPXXXXXXXXPXXPXXPRXXXXXRKKXXXXXRXXXRXXXXXXXXXXXXXXKXXXXRXXXXKXXXXXXXXRXXXXRXPXXXXXXXXXXXXXXXXXXXXXXXXXXXKXXXXXXPXXXXXXXXXXXXXXXXXXXXXXXRXXRRXXXXXXXXXXXXXXXXXXXXXXXKXXXXXXXXXXXXXXXXXXXXXXXXPXPXPXXXXXXXXXXXPRPXXXXXXXXXXXXXXXXXXXXXPXXXXXXXXXXXXXXXXXXXXXXXXXXXKXPXXRXRXXXXXXRXXXXXXXXXXRXXKXXXXXXXXXXPXKXXXXXX
Q8WUM9 679
XXXXXXXXXXXXXXXXPXXXXXXXXXXXXXXXXXXXXXXXXXXXXXXXXXXXXXXXXXXKXXXXXXXXXXXXXXXXXXXKXXXXXRKXXXXXXXXXXXXXXXXXXXXXXXXXXXXXXXXXXXXKXPXXXXXXXXXXXXXXXXXXKXXXXXKXXXXXKXXXXXXXXPXXXXXXXXXXXXXXRXXXXXKXXPXPXXXRXXPXXXXXXXXXXXXXXXXXXXPXXXXXKXPXXXXXXXXXXXXXXXXXXXXXXXXPRXKRKXXRXXKXXPXXXPXXXKKXXXKXXXXXXKXXXXXXXXKXPXXXXXPXXXPXXXXXXXRXXXXKXXXXXXXPXRXRXPXXXXKXXXXXXXXXXXXXXXPXXXXXXXXXXXXXXXXXXXXXXXXXXXKXXXXXKXXXXKXXXXKXXXXXXXXXXKPXRRXXXXXXXXXXXXXXPXXXXRXKXXXXKXXXXXKXXXPXXXXKKRXRXXXXXXXXXXXXXXXXXXXXXXXXKXXXXXXXRKXXXXXXXXXXXXXKPXXXXXXXXXXXXXXXXXXXXXXXXXXXXXXXPXXXXXXXXXXXXXXXKXXXPXXXXXXXXXXXXXXXXXXXRRXXXXXXKXXXPXXPXXXXXXXXXXXXXXXXXXXXXXPXXXXXXKXXXXXXXXXXRXKKXXXXRXXRXXXXXXXXXXPXXXXXXXXXXXXXRXXXXRX
Q92928 201
XXPXXXXXXKXXXXXXXXXXKXXXXXRXXXXPXXXXXXXXXXXXXKXXXXXXXXKXXKXXXXXXXXXXRXXXXXXXXXRXXXXXXXXXXXXXXXXXXXXKXXXXXXXRXXXXXXXKXXXXXKXXXXXKKXXXXXXXKXXXXXXXXPXXXXXXKXXXXXXXXXXXXXXXXKKXXXPXXXXXXXRPXXKXXXXPXKPXXXXXX
Q969M2 543
XXXXXXXXXXXXXXXXXXXXXXKXXXXXXXXXRXXXXRXXXXXXXXXXXXXXXXXXRXPXXXXXXXXXXXPXXXXRXXXXXXXXXXXPXXXXXXXXXXRXRXXXKXRXRKKXXXRXXXXXPXXXXXXXXRXXRXXRRXXXXKRXXKXPXKXXXXRXXXXXXXXRXXXXXXXXXXXXXXXXXXXXPXXKXXXPPXPXXXXXXXXRPXXKXXXXXXXXXXXXXXXXXXXXXXXXXXXRKXXRXXXKKXXXXXXXXXXXPPXXXKKXXXXXXXXXXXXXPXRXXPXXXXXXXXXXRXXXPKXKXXXXXPXPRXXXXXPXXXKKXXXXKXXXXXXXXXXXPXPXXXXXXXXXXXXXXXXXXXXXXXXXXXXXXXXXXXPRXXPXXXXXXXXXXXXPXPXXXPXXXXXXXXRXXXXXXRXXXXXXXRXRPXXRKXXXXXRXXXXKRXXXXXXXXXXXRXXXXXXXPXXXXXPXPXPXXXXXRXXXXRXXXXPXXXXXXXXXXXXXXXXPXXXPXXXXXXXXXRXXXXXXXXXXRXKXXXXXXXXKXXX
Q96A54 375
XXXXKXXXXXXXXXXPXXXRXXXXXXXXXXXPXXXXKXKRXXXXPPKXXXXXXXPXPXXXXXXXRXXXXPXXXXXXXXKXXXXXXKXXXXRXRXXPXXXXPXXXKXXXXXXXXXRPPXPXXRXXXKXXXRXXXXXXXXXXXXXXXXXXXXXXXXXXXRPXXXXXXPXXXKXXXXXXXXXXXXXXXXXXXXXXXXXXXXKXXRXXXKXXXXXXXXXXXXXXXPXXXXXXXXXPXPRXXXXXXXXXXXXXXXXXXXXXRXXXPKXRXXRXXXXXXXXXXXXXPXXXXXXXXXXXKXXXXXXXXXXXXXXXXXXXXXXXXXXRXPXRXXPXKXXXXXXXXXXXXXXXXXXXXXXXXXXXXXXXXRXXXXXXXXXXXXX
Q96DT5 4516
XXXXXXXRXXRXXRXXPXXRXXXXXXXXXXXXXXXXXXXXXXXXXXXRRXRXXXXXXRXRXXXXRXXXXXXXXXXKXXXXXXXXXXRXXXXXXXXXXXPXXXXXXXXXXXRXXXXXXXPRXXXXKXXXXXKKXXXXXXXXXXXXXXXXXXXPXXXXXXXXXXXXXXXXPXXXXKXXXKXXXXXXXXXXXXXXXXXKKKXXXXRXKXXRRXXXPXPXXXXKXXXXXXXXXXKPPXXXRXXXXXXXXXXXXXXXXXXXXXXRXXXXRXXXXXXXXPXXXXXXXXXRRXXXXXXXXXXXXPXXXKXXKXXXXKXXXXXPXXKXXXXXXXXXXXXXXXXXXXXRPXRRXXXXXXXXXXPXXRXXXXPXXXXXXXXXXXXKXXXXPXRXXXXXXXXXXXXXXXXXXXXXPXXXXRXXXXXXXXKXXXXXXXXKXXKXXXXXXRKKXXXXXXXRKXRPXXXXXXXXXXRXXKXXXRXXKXXXXXXXXXXXXKXXRXXXXXXKXXXXXXXXXXXXXXXXXXXKXXKXXXXXPXXXXXXXXXXXXXXXKXKXXXXXRRXXXXXXXXXXXXXXXXXXXKXXXXXXXXXXKPXXXXXXXXXXXXXXXXXXXXXXXXKXXXXXXXKXXXXXXXXXXKXXPXXXXXXKXXXXXXXRXXXXXXXXXXXRXXXXXXPXXXXXXXKXXXXXXXXXXXXXRXXXXXKXXXXXXXXXXXXXPXXKXXXXXXXXXXXXXPKXXXXXRXXKXXXXXKKXXXPXXXXXXXKKRXXXXKXXXXXXXXXXXXXKXKXXXXXXXXPXXXXXXRXXXXXXXXXXXXXXXXXXXXXXXXRXRXXXXXXXXRXXRXXKXXKXXXXXXRXXXRXXXPPRRXXRRXXXXXXXXKXXXXXKKXKXXXXXXXKXXXXXXXXRKXXKXXPXXXXXKXXXXXXXXXXXXXXXXXXXXXXXXXXKXXXKXXKPXPXXXXXXXXXPPXXXXKPXXXRXXXXXXXXXXXXXXXXXXRXXXXXXRXXXXXXXKXXXXXXXXXXXXXXXRXXXXXRXXXXXXKXXXXRXXXXXXXXXXXXXRXXXXKXXXXXXXXXXXXXXXXXXXXXXPXXPPXXXXXKXXXXXXXXXXXXXXKXXXXRXXXXXXKXXXKPXKXXXXXXXKKXXXXXXXXXXRXXXXXXXXXXXXXKXXXXXXXRXXXXXXXXXXXXXXXXXXXXRXRXRXXXXXXXPXKXXXXXXXXXXXKXPXXXXXXXXXXPXRXXXXKKXXXXXRXXXXPXXXXXXXXXRKKXXXXXXKXXXXRXRXRXXXPXXXXXXXPXXXXXKXXXXXXXXXXXXXXXXXXXRXXXXXXPXXKXXKXXRKXXKXXKXXXXXXXXXRRXXXXXXKXXXRXXXXXXXXXXXRRXXKXXXXXXKXXRXXXXXXXXXXXXKXXXXXXRXXXXXXXPXXRXRXXXXXXKXXXXKXXXXXXXXXXXXXXXRXXRXXXXXRRXXXKXXKXXXXXKXXXXXXXXXXXXKXXXXXXXRXXXPXXKXXXXXXXXXXXXXXXXXXXXXXKXXXXXXXXXXXXXXKXXXXXXXXXXXXXXXRXXXXXXXXXXXXXXXRXXXXKXXRRXXXXXXXXKXXXXKXXKXXXXXXXXXRPXXXXKXKXXXXRXXXXXKXXXXXXXXKRXXXPRXXXXXXXXXXXXXXKXXXPKXXXXXXXKXXXXXXXXXXXXXXXXXXXRXXXXXXKXKXXXPXXXXXXXXXXXXXXXXXXXXXXXXXXRXXXXXXXXXXXXKPRXXXXXXXPXXXXXXXXXXXXXXXXXXXXXRXXXXXXXXXKXXXKKXXXXXXXXXXXXXXXXPPXXRXKXXXXXXXXXXXRXXXXKXXXXKXXXPXXXXXXXXXRXRXXXXXKXXXXXXXXXXXXXXXXXXXXXPRXXXXPXXXRXXXXXXXXXXXXXXXXPXXPXXXXKXXXXKXXXRXXXXXXXXXXXXXXXXXKXXXXXXKXXXXXXXXXXXXXXXRXXXXXXXXXXXXXKXXXXXXRXRKKRXXXXXXXXXXKPXXXXXXXXXPXXXXRXXXPXXXKXXXRPXXXXXPXXXXXXXXXXXXXXXXXXRXXXRKXXXXXXXXKXXXXKXXXXXXXXRXXKXXXXXXXXXKRXXKXRPXXXXXXRXXRXXXXPKXXXXXXPXXXXXXXXXXPXXXXPRRRKXXXXXXXRXXXXXXRXXPXXXXXXKXXXXXXXXXXRXXXXXXXXXXXXKXKXXRXXXRXXXXXKXKPXXXXXXPKXXXXXXXXXXXXXXXRXXKXXKXXXXXXXXXXXXXXRXXXXXKXXXPKXXXXXXXXXPXXXXXXXXXXXXXKXXXXXXXXRXXXXPXXRXXXXXXXXRXXXPXXXXRXXXXXXXPXXXXXXPXXXXXXXRRRXXXXKXXXXXXXXKXXPXXXXKXRXXXKXXXXXPXXXXXXXXXXXXXXXXXPXXXPXXXPKXXXXXXXXXXXXXXXXXXXXXXXXXXXXXXXXRXXXKXXKXXKXPXXXXXXXXXXXXKXKKXXPXXXKXXXXXXXPXXPXXXXXXXXXXXXRXRXXXXXXXXKXKPXXXXXXXXXXKXXXXXXXXXXXXXXXXXXRXPXXXXXXXXXXXKXXXKPXXKKXXXXXXPXXXKKXXXXXXXXXXPXXXXXXXXXPXXXXRXXXXXXXXXXRXKXXXKXXXXXXXXXXXXPXXXXXXXXPRXXRXXXXXXXXXPXXXXXXXXXXXXXXXXXXXXXXXPXXXRXXPXXXXXXXXXXXXXXXXXXPXXXKXXXXXXXRXXXXXXXXXXXXXPXXXKXPXXXXXXXXXXXXRXXXXKXXXKKXXXXXXRRXXXXXXKXXXXXXXXXXXXXPXXXXXXXXRXKXPXXXPXKXXXXXKXXXXXXXXXXXXXXXXXXXXXXXXXXXXXXRXXRXXRXPXXXXXXXXXXXXXKXXXXRXXXXXRXXXXXXXXXXXXXXXXXXRXXXXXXXXRXXXKXXPXXXXXXXXXXXXXXXXXXXXXXXXXXXXPXXXXXXXXXKXXXXXXXXXXXXXXXXXRXXXXKXXXXRXRXXXKXXXXXXPXXRXXRXRXRKXPXXXXXXXXXXXXXXPXXXXXXXXRRXXXXXKXXXPXXKXXXXXXXXXXXXXXXXXXXRXXXXXRRXXXXXPKXXXXXXXXXKXXXKKKXXXXXXKKXRXXXXXXKXKXXXXXXXXXKXRXXXXXXXXXXRXXXXXXXXXKXXXXXXKXXRXKXXXXXXXRKXXXXXXXXXXKXRXXXXXXXKXXPXXXXXXXXXXXXXRXXXXXXKXXPXPPXXXXXXXXXXXXXXXPRXRXPKXRXXKXXKXXXXKXXXXXXXXXXXXKXXXPXXXXKXXXXXXXKXPXXXPXXXRXKXXXXXXXXXXXXXXXKXXXXXXXXXPKRXXXXXXXXXXXXXXXKXXXXRKKXXXXXRXXXRXXXXXXKXXXXKXRXXXXXXXXXKXXKXXXRXXKXXXXKKXRXXXXXKXXXXXXKXXXXXXXXXXXXXXXXXPXXRXXRXXXXXXKXXPXXXXKXXXPXXXXXXXXXXXXXXXXXXXXXXXXXPXXRXXXXXXXXXXXXXRXPXXXXPXXXXXKXXKXKXXXXXKXXXXXXKXXXXXXXXXXXXXXXXXXXXXXXXXXPXXXPXXXRXXXKKXKXXRXXXKXXXXXKXXRXXXXXKXXXPXXKPXXXXXXXXXXXXXXXXXXXXXXXXXXXXXXRPXXXKXKXXXXKXXXXXKXXXKXXXXXXXXRXXXXXXXXXXXXKXXXRXXXXKXXXXXXXXKXXXXKXXXRKXXXXRXXXRPXXXRXXXXXXXXXXXXKXXPXXXXXXKXXXXXXXRXXXXXXKXXXXXXRXXXXXXXXXXXXXXXXXXXXXXKXKXXXXXXXXXXXXXRKKXXXPXXXXXXXRXXXXXXXXXPXXXXXXXXXXXXKXXXXXXXXRXXXRXXXXXXKXXRKXXXXXXPXKXKXPXXXKKKXXXXKXXXXRXXRPXRXXXXXRXXXXXKXXXKXXXRXRXXXXKXXXXXXPXXPXXXXXXPXXXXXKXXXXXXKRXXXXXXXXKXXXXXXXXXXXXXXXXXXXKXXKXXXXXXXXXXXXXXKXXXXXXKXXXRXXXXXXRXXRXXXXXXXXPXPXXXXXPXXXXXXXXKXXXXPPXXXXXXXXXXXXXXXXXXXXXXXKXXXXKXXXXXXXXXXXXXXXRXRXXPXXXXRXXPXXPXXXXXXXXXXXXXXXXXXKXPXXXXRXXXXXXXXXXXXXXXXXRKXXRXXXXXXXXPXXXXXXXXXXPXXXXPPXXXXXXXXXXXXXXXPPXXPXXXXXXPXXXXXXXXXXXXXXXRXXXXXXPRXXXXXXXXXXXXXXKXKXXXXXXXXKXPXXXXXXXXXXKXXXRXPXXXXXXXXXXRXXXXXRXXRXXXXXXXXXXKXXXXXXPXXXXXXXXXXXXXXPXXXXKXXXPXXXXXXXXXXXXXXRXRXXXXXXXXXXXPXXXXXXXXXXPXXXXXXXXXXXXRKXXXPXXKXRXXXXXXKKXKXXXXXPPRXXXXXXXXXXXXXRXXXXXXXXXXXRXKXXXXPXPXXXXKXXPXXRXXXKXXXXXPXXRXKXRXPXXXXXXRXKXXXKXXKXXXXXXXXXXXX
Q96R28 347
XXXXXXXXXXXXXXXXXXXXXPPXXXXXXXXXXXXXXXXXXXXXXXXXXXXXXXXXXPXXXXXXXXXXXXXXXXXXXXPKXXXXXXXXXKXXXXXXXXXXXXXXXXXXXXXXXXXXXXXXXRXXXXXXPXRXXXXXXPKXXXXXXXXXXXXXXXXXXXXXXXXXXXXXXXXRXXXXXXXXXPXXXXXXXXXXXXXXXXXXXXXXXXXXXPXXXXXXXXXRXXXXXXXXXXXXXRXKXXXXXXXXXXXXXXXXXXXXXXXXRPXXXXXPXXXKXXXXXXXXXXPXXXPXXXXXRXKXXXRXXXKXXXKXKXXXXXPXKXXXXXXXKXXXXXXXXXXXXKXXXXXXXXX
Q96T58 3664
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
Q99440 93
XXXXKXXXKXXXXKXXXXXXXXXXXXXXXKXXXRKXXXXXXXXXXXXRKXRRXXXXXXXXXXKXXPXXXXXXXXXXPXPXXXXXXXXXXXXXX
Q9BRP4 392
XXXPXRXXXXXXXXXRKXXXXXXXXXXPPXKPXXXXXXXXXXXXXXXXPXXXXXXXXXXXXXXKKXXXXXXPKXXXXXKXXXPXXXXXRXXXKXXXXXXXXXRXXXXXXXXXXXXXKXXXXXXXXXRRXXXXXXXXXXXXRXXPXXXXXXXXXXXXXXKXXXXXXXXXXXXXKXXKXXXXXXXXXXRXRXXXXXXRXXXXRXXXXXRXXXXXXXXXXXXXXXXXXXXXXXXXXXXXXPXXXPXXRXXXXXXKXXXXXRXXKKXXXXXXXXRXXXXXXXXXXXXXXXXXXXXXXXXXXXXXXXXXXXXXRXPRXPXXXXXRXXXPXXXXXXXRXXXXXXXXXXXXXXXXXXXXXXXXXXXXXXXPXXKXXXXXKXXXXXXRXXXXRRXXXXXX
Q9BSA9 504
XXXPRXPXXXXXXPXXXPPXRRXXXXXXXXXXXXRXXXXXXXXXXXXXXXXXXPXXXXXXXPXXXXXRXXXRXXXXRXXXXXXXXXXXXXXXXXXXRXXXXXXKXXXXXXXXXXXXXXXXXXXPXXXXXXXXXPXXPXXXXXXXXXXXXXXXXXXXXXXXXXXXPXXXXPXXXRXXXRXXXRRXXXXXXXXXPXXXXXXXXXXXXXXPXXXXXXXXXXXXPXXXKXXXXXRXRXXXXRXPXXXPXXXXXXXXXXPXXKXRXXXXXXXXXXXXXXXXXXXXXXXXXPXPKXXKXRXXXXXXXXXXXXXPRXXXXXXXXXXXXXXXXXXXXXXXXXRKXXRXXXXXXXXXXXXXXXXPXXXXXXXXXXRXPRXXXXRXRXXXXXXXXXXXXXXXXXXXXXXXXXXXXXPXXXXXXRXXXXXXXKXXXXPXXXXXXXXXXXXXXRXXXXXXXXXXXXXPXXXXXXRXXXXXXXXXXRXXRXXXRPXXPPPXPXXXXXPXXXXXPXPX
Q9BUR5 198
XXKXXXRXXXPXXXXXXXXKXXXXPKKXXPPKXXXKXXXXXXXXXPXXXXKXXXXXRXXXXXXXXXXRXXXXPXXXXXXXXXXXXKPKXXXXXXXXXXXXXXXXXXPPXXXPRXXXXXXXXXXXXXXXRXXKXKKXXXPPXXXXXXXXXXXPXXXXXXXXXXXXRXXXXXXRXXXXXXXXXKXXXXKPXXXKXXPXXK
Q9BZQ8 928
XXXXXXXXXXXXKXXXXRXKXXXXXKXXXPXXXRXXXXXXXXXXRXXXXXXRXXXXXXXKXKPPXXPXXXXXXXXXXXXXXXXKKXKXRXXXXKXXXXXXXXXXKXXXXRXXXPKXRXXPXXXKXXXXXXXXXXXXXRXXPXPXXXXXKXXXXPXXXXPKXXPXXXXXPXXRXXXXXXXXXXXXKRXXXXXXXXXRXXXXXXXKXXXXXXXXXXXXXXXXRXXKXXXXXXXXXXXXXXXXXXXXXXXXXXPXXXXXXXPKXKXKKXXRKRXXXXXXXXXXXXXXXXXXXXXXXXKXXXRXXXKXXXXXXRXXXXXXXXXKXXXXXKXKXXXXXPXXKXXXXXXXPXXXXXXXXXXXPXXXXXXXXRXXXXKXXXXXXXXXXXXKXXXXXKXXXXRXXXXPXXXXKXXPXXXKXXXXXXRXXXXKXRXRXPXXXXXXXRXXXXXXXXXXXXXXXXXXXXXPXXXXXXXKXXXXXXKXKXRXXKXXXXXXXXXRKKXXXXXXXXXXXPXXXKXXXXXXKPXXXKXXXXXXXXXXXXXXXXXXXXXXXXXXXXXXXXKXXKXXXXXKKXXXXXXXXXXPXXXXXXXXXXKPPXXXXXXXPXRRXXXXXPXXXXXXXXXXXXXXXXXXXKXPXXPXXXXKXXXXXXPXPXPPPXXXXXXXXXRXXXPXXXPXXXXXXXXXPXXXXXXXXXXXXXXXXXPXXXXPXPXXXXXXXKXXRKXXXXXXXXPXXXXPXXXXXXXXXXXXPXXXXXXXXKXPXXXXXXXPXXXXXXXXXXRXXXPPXPXXXXXXXXXXPXXXXPXXPPXXXXXXXXPXXPXXXXXPXXXXXXXXXXXRXXKXXXXXXXXXXXXXXXXXXPXXXXXXXXXXXXXXXXXXXXXXXXXXXXXXXXXKXXRXXXXXXXXXXXPXPXXXXXXKXXXKXXXXXXXXXPXXPXXX
Q9H0Q3 95
XXXXXXXXXXXXXPXXXXXXXXKXKXXXPXXXXXXXXRXXXXXXXXXXXXXXXXXXXXRRXKXXXXXKPRXPXXXXXXXXXXXXXXXXXPXKXXX
Q9H2C1 402
XXXXXXXXXRPXXXRXXXXXXXRXXXXKXXXXXXXKXXXXXKXXXRXXKXXXKXXXXRRXXXKXXXXXXXXXPXXXXRKXRXKXXXXXXXXXXXXXKXXXXXXXXXXXXXXKXXXKXXXXXXXXXKXXXXXXXXXXXXRXXXPXXXXXXXXXPKXXXXXXXXXKXXXXXXXXXXXXXXKRRXPRXXXKXKXXXXXKXXXXXXPKPXRXXRXXXXXXXXXXXRXXXXXXXXRRXKXRRXKXXXXXXXRRXXXXRXPRRXRPXXXRXXXXXXXXXXPXXXXXXXXXXXXXPXXXXXXXXXXPPXXXXXPXXXXXXXXXXPXXXPXXXXXPPXXXPXXXXXPRXXXXXXXPXXPXPXPXXPXXXXPXPXXXXXXXPXPPXPXXXXXXXXXPXXXPXPXXXXXXXX
Q9H3A6 140
XXXXXXXXXXXXRXXXXXXXXXXXXXXXXXXXXXPKXXXXXXXXXXXXPXXXKXXXXXXXXXKXXXRRKXXXPPXXXXXXXRXXPXXXPXPXXXXXXPRRRXXXXRXXXXXXRXXXXXRXXXRXPXXXPXXRXRXRXXXX
Q9HA77 564
XXRXXRXPXXXPPXXXXXXXXXRXXXXXPXXRXXXXXRXRXXXXPXXRXXXXXXXXXXXXRKXPXXXXXXXXXXXXXXXPXXXXXXXXXXXXXXXRXXXXRRXXXKXXXXXXXXXXXXXXXXXKXXKRXXXXXXXPXXXXXXXXXXXKXXXXXXKXXPPXXXXRXXXXXPXXXXXXXXXXXRXXXXXXXKXXXXXXXKXRXXKXXKXXXXXPXPXXXPXXXXKRXXXXXXXXKXXKPXXXXXXXPXXPXRPXXXXXXXXXXXXXXXXXXXXXXXXXXXXXPXXXXXXXXXXXXXXXXXXXXXXXXXXXXXXKXKXXKXXKXXKXXXXXKXXXKXXXPXXXRXXXXRXXXRXXXXXXXXXXXXXXXXXXXXXXXXXXXRXXXKXXXXXXXXRXXXXXXRXXXXKRXXKXXXXXXXXXPRXXXXXXXXXXXXXXXXRXXXKXPXXPRXPXXXXXXXXXXXXXXXXXXXXXXXXXXXXXXXXXXXXXXXXXXXXRXRXKXRXXXXXXPXXXXXXRRXXXXXRXPXXXXXXXXRRXXXXXXXXXKXRXXXXXXXXXXXXRXKXXKXXX
Q9HAF1 191
XXXXXKXXPPXXPXXRRXXXXXXKRKXXXXXXXXXXXRXXXXXXXXXXXXXXXXXXXXRXXXRXXXXXKXXXXKXXRRXRKXKXXXRXXXKXXXXXXXXXXXXXXXXXXXXXKRXPXXXXXXXXXPXXXXXXXXPXXXXPXXXXXXXXXXKPXKXXXXXXXXXXXXXXKKRKXKXRXRXXXKXXKKPRXXX
Q9NQ11 1180
```
