## Supplementary material for "A minimalist binary/digital approach to large-scale single molecule protein identification with optically labeled tRNAs and multiple carboxypeptidases and its extension to peptide sequencing": SI-1 with reduced alphabet (part 2 of 12)

```
XXXXXXPXXXXXPXXXXXXXXXXXXXPXXXXXXXXRXXXXXXXPXRXXXXXXXXXXXXXXPXXXXRXKPXXXXRXRXRPXXXXXXXXXXXXXRXKXXXXXXXXXXXXXXXXXXXXXXXPXPXXXXXXXRXXXXXXXXPXXXXKXXXXXXKXXXXXXXXXKRXXRXXXXXXXRXXXXXXXXXXXXXXXXXXXRXXXXXXRXRXXXXXXXXXXRKXXXXPXXXXXPXKXXPXXXXXXXXXPXXXXXXXXXXXXXXXXXXXXXXXXXXXXXXXXXXXXXKXRKXXXXXRXXXKXXXRXXXXRPXXXXXXXXXXXXXPXXXXXXPXXXXXXPXXXXXXXXXXXXXXXXXXXXXXPXXKXXXPXXXXPXXXXXXRRXXXXXXXXXXXXRXXXXPXXXXXXXRXXXXXXKXXXXXXXXXPRPXXXKXXKXXXKXXXXXXXXXXXXXXXXXXXXXRXRXPXXXXXXRXXXXXXXXXPPXXPXXXXXXXXXXXXRXRRXXXXXXXPXRXXXXXKXXXXXXXKXXXXXXXXXXXXXXXPXKXXXXXPXXPXPRRXPXXPXXRXXXXXXXXXRXXXXPXXXPXXXKXXXXXXXXXXXXPXXXXXXXXXXXXXXRPPXXXPXXXXXXXPPXPXXXXXRXPXXXXXXRXXXXXXXPXXXXPXXXXKXXPXXXXXXXXPXXXPXXXXXXXXXXXXXXXRXXXXXXKPXPXXPXXXXXXXXXRXXXXXXXXXXXXXXXRXXXKPXXXPXXXXXRRXRXRXXXXXXXXXXXXXXXXRXXXXXXPXXXXXXXXXXXPXRXXPXXXXXXPXXXPXXXXXXKXPXXXXXXXXXPXPRXRXXXXXXPXXXXXXKXXPKXXPKXXXXXXXXXRXXPXXKXXXXXXXXKXXXXXXXXXXXXXXXXXXKXXXXXXXXXXXXXXXXXPXXXXXXXXXXXPXXXRXXRXXXXXXXXXXKXXXXXXXXXXXXXXXXXXXXXXXXXXXXXXXXXXXXXXXXXXXXRXXPXXXXXRXRPPXXXXXXPXXXXXXXXXXXXXXXXXXXXXXXXXXPXXXPXXRXXXXPXXXPXXXXXXXXXXXXXXXXXXXXXXXKXXPXRRPXXXXXPXXXXXXXXXXXXXXXXXXPXXXXXPXXXRXXXXXXXKXXXXXXXXXXXXXXXXXXXXXXXXXPXXXRRXRPKRXXKKRXKXXXRXXXXXPXPPXPXXPXR
Q9NWR8 336
XXXRXXXPXRXRXXPXPXXXRPXRPXPXPPPPXXXRXKXXXXXKXXXXXXXXXXXPPXXXXXXXRXXXPXXXXXXPXRKXRXXXXXKPXXXXXXXXXXXXXXXXKXXKXXXXXXXXXXXXXXXXXXXXXXXXXXKXXXXKXXXXXXXPKRXKPXXXXXXXXXXXKXXXXRXXXXXXXXXXXKKRXXXXXXKXXXXKXXXXPXXXXKXXXXXXXXXKXXXXXXXXXXXXXXXXXXXXXXXXXXXXXXXXXPXXXXXXXXXXXXXXXXXXXXRXXXXXXXXKXRXXXXXXXKKXKXXXXXXXXXXKXKXXXXKXKXXXKXXRXXXXXXXXXXXXXXKX
Q9P1T7 246
XXXXXXXXXPXPXXPXRXXXXXXXXXXXXXXXKXXKXXXXKXXXXXXXXXXXXXXXXXXXXXXXPXXXXXXRXXPXRXPXXXXXXXXPXXXXXXKXKXXXXXXXXXXXXXXXXKXXXXXXRKXXXPXXXKXXRKXXXXXXXXXXXXKKXKXXXXXXXKXXXXPXXXXXXXXXXXXXXXXXXXXXXXXXXXXXXXXXXXXXXXXXXXXXXXXXXXPXXXXXXXXXXXXXXXXXXXXXXXXXXXXXPX
Q9UH77 587
XXXXXXKXXXXXXXXXXXXXKXXRXXXXXPXXXXKXXKXXXXXRXKXXXXXXXXXXXXXXXXXXRXXXXXXXPXXXXXXXXXXXXXKXKKXXXKXXXXXXXXKXXXXXXXXXXXXXXXXXXXXXPXXXXXXXXXXRXXXXXXXXXXXXPXXXXXXRXXXXXXXXXXXXXXXXXXXXXXXPXXXXXXXXXXXXXXXXXXXXXXXKXXXXXXXKXXXXXXXXXXXXKXXRXXXXXKXXXXXRXPXXPRXXXXXXXXXXXXXKXXXXXKXXXXXXXKXXXXPXXXRXXXKXPRXKPRXPXXXPKXXXXXXXXXPKXXRXXXXXXXXXXRXXXXXXXPXRRXRXXXXXXXXXXXXXXXXXXXXRXRXXXXXXXXKXXXXXXXXXXXRRXXXXXXXXXXXXXXXXXXXXXXXXXXXXXXXXKXXXXXXXXPXXXRRXXXXXXXXXXKXXXXXXXXXXXRXXXXXXXXXXPXXXXXXXXXXXXXRRXXXXXXXXXXXXXXXXXXXXPXXRKXXXXXXPXXXXXKXXXXXXXXRRXXXXXXXXXXXXXXXXXXXXXXXXXXXXXXPXXXKXXXXPXXXXXXRXXXXXXXXXKXX
Q9UHY1 535
XXXXXXXXXXXXXXXPKXXXXXXXPXXXXXXPPXXXXXXXXXPXXXXXXXXXXXXXXXXPXXRXXKRRXXXXXRXXPXXXXXXXXXXXXXXXXXXXXXXXXXXRKXXKXXXXKXRXXXXXXXXXXXXXXXKXXKXXXXXKXXKXRXXXXXXXXXXXXXKXXXKKXKKXXKXXXXKXXKRXXXXXXXXXXXXXXXXPPXXXXXXXXXXXXXXXXXXXKXXXXXPXXXXXXXKXXRXXXKXXXXXXPXXXXXXXXXXXXXXXXXXXXXXXXXXXXXXXXXXXXXXPXXXXXXXXXXXXXPXXRXXXXKXXXXXPXRRPXXRXXXXXPXXXXXPXXKXXXXXXXXXXXXXXPXXXXXXXXKXXXXXXXXXXXPXXPXRXPXXXXXXXXPXXXXXKXXXXXRXXXXPXXXXXXPRPXXPXXXXXXXPXXPPXXKXPXPXPXXXXXRKXXXXXXXXXXXXXXXKXXXXXXXKXXXKXXRXXXXXXXPXXXXPXXXXXXXXXXXXXXXXXXRXXXXXXXXXXKXXXXRXXXXXXXXXXXXX
Q9UIV1 285
XPXXXXXXXXRXXXXXXXXXXXXXKKXRXXXRKXXXXXXXXXXPXXXXRPXXXXRXXXXXXXXXXRXXXXXXKXXXXXXXXXXXXXXXPPXXXXXXXXXKXXXXXXXXXXXXXXXXXXXXXXXKKXXXXXXXXXXXXXXXXXXXXXXXXXXKXXXXXXXXXXXXXXKXXXXXXXPXXXXXXXXXXRXXXPXXXXXKXXXKXXKXXKXXXXXXXXXXXXXRXXPXXXXXXXXXXXXXXXXKXRXXXXXXXXXXXKXXXXXXXXXXXXXXXXXXXXXXXXXXXXKXX
Q9UN72 937
XXXPXXXXPXXRXXXXXXXXXXXXXXXRXXXXXXXPXXXKXXXXXXRXXXXXXXXXXXXXPRXXRXXXKXRXXXXXXXXXXXXXXXXXRXXRXXXXXRXXXXXXXXXXXXXRPXXXXXXXXXXKXXXXXPPXXPXXXRXXXXXXXRPXXXRXPXXXXXXXXXXXXXXXXXRXXPXXXXXXXXPXXXXXXKPXXXXXRKXXXRXXXPXXXXXXXXXXXXKPXXXXXXXXXXXXXXXXXXXPXXXRXXXXXKXPXXXXXXXXXXXPXXXXXXXXXXXXXXXXXXXXXXPXXKXKXXXXPXXXXXXXXXXXXXXXXRXXKXPXXXXXKXXPPXXXXXXXXXXXXXXXXXXPXXXXXXXXXPXPXXXXPXXXXXXXXXXXRXXXXXXXXXXXXXPRXPXKXXXXXKXXXXXXXXXXXXRXXXXXXXXXXXXRXXXXPXXXXXXXXXXXXXXXXXXXPXXXXPXXXXXXKXXXPPXXXXXXXXXXXXXXXKXXXXXXXXXXXRXXXRXXXXXXXXXXXXXKXXXXXPXXXXXXXXXXXXXXXRXXXXPPXXXXXXXXXXXXXXXXXXPXXXXPRXXXXXXXXRXXXPRXXXXXXXXXKXRXXXXXXXXXXXXXXXXXPXXXXXXXPXRXXXXXXXXXXXRXXXXXXXPRXRXXXXXKXXXXPXXXXXXXXXXXXXXXXXXPKXXXRXXXXXXXPXXXXXXXXXXXXXXXXXXXXXXXXXXXXXXXXRXXXPXXXXXXXXXKPXXXXXXXXXXXXXXXXRRXRXXXXXXPPKXXXXXXXPXXPXXPXXXXXPRXPXPXXRXXXXXRXXXXXXXXXXXXXXXRXXPXXPXXXXPXXXXXXPXPXXXXXXPPXXXXXXXXXXXXKXXPXXPKXXXPXXXPXKXXXPXXPXXXXXRXXPXXXXXXKXXXXXXXKKXXXKKKKKKKKXXKXXXKKXKXXXXXXXXXX
Q9UQ90 795
XXXXXXXXRXXRRXPXPXPRPXXXPXPXXXPXXPXRPXRXRPXXXXRPPXXXXXXXXRXXXXXXXRXXXPXXXXXXXXXXKXXXXXXPXRXXXXXXXXXXXXXXRXKXKXKXKXKXKXKXPXXXXXXRRRRXRXXXXXRXRXRXXXXXXXXXXXXXXXXXXXXXXXXXXXXXXXXXKXXXXRXXXXPXXXXXXXXXXPXXXXXXRPRXXXXXRXXXXXXXKXXXKXRXXXXXXXXXXKXRXPXXXKRXXXXXXXXXXXXXXXXXXXXXXXXXRXXXXXXRXXXXXXXXXXKXXRXXXXXXKXXKXXXXKXXXXXXXXKXXXRXXXXXXKXPXRXXXXXXKXPKXXXXXXPPXXXKXXXXKXXXXXXXXPXXXXXXPXXXXXXXXXXXXRXRXXXKXXRXRXPXXXXXXXXXXXXKKRXXXXXXXXXXXXXXXXXXXXXXXXXXXXXXXXXXXXXXXRXXXXXXXXXRPXRXXRXXXXXXPXXXXRRXXXXXXXKXXKXXXXXXXXXXRXXXXXPXXXXXXXXXXXXXXXXXXXRXXXXXXXXXXXXXXXXRXXXXXXKKXKXXXKXXXKXXXXXXXXXXXXXXXXXXXXXXXKXXXXPRXXXXXXXXXXXPRXXXXXXKXXXXXRXXXXXXXRXXXXXXXXXXXXXXXXXXRKXXRXXXXXXKXXXXXPXXXPXXXPXXXXXXXXXXRRPXXXXXXXXXXXXXRXXXXKXXRXXXKXXXXXXXKXXXXXXXXXXKXXXXXXXXXXXXXPPPXXPKKXXXPXRXXXXXRXKXXXXXXXXXXXXXPPXXXXXPXXPK
Q9UQG0 969
XKXRKRRXRXXXXXXXXXXPPKPXPXXXKXXKPXXXXXXPXPKXKXXXXXXXXXXXXXKXXXXPXXXPXXXPXXXXXKKXXKXRXXXXXRXXXXXXXPXXPXXPXXPXPXXXPKXXPXXXXXXKXXXXXXPXXXXXXXKXXXXXPXXXXKXPXXRXXXKXXPXXXXXXPXXXXXXXXRXXXPXRXKXXXXXXXXXXXXXXXXXXXKXKXXXXXXXXXXXXXXXXXXXXXXKXXXXXPXXXXXXXXXXRKXKPXKXXXRKXXXKXXXXXXKXXXXXXXXRPXXXXPXXXXXXXXXXXRXXXXXXXKRXXXPXXXKXXKXXXXKXXXXXXXRXXPXXPXXXXXXXXXXXPXXXXXXXXXXXXXXXXPXXXXKXXXXXXXXXXXXXXXXRXRXXKXXXXXPXKXXXPXXKXXXRXXXXXXXXXXXXXXXXXXXXXXXXPKXKXXXXXKXXXXXXPKXXRRXPXXXXXXXXXXXXXXXKXXXXXPKXRXXKXPXXXXXRXXXXXXXXXXXXXXXPXXXXXXXXXXXXXXRXXXXXXXKXXXXXXXXXXXXXXXXXXRKRXXPXXXXXXRXXXXXPXPXXKXXXXXXXXXXXXXXKXXXXXXXXXXXXXXXKXKXXXXXKXXKXXXXXXXXXXXXXXPXXXXXXXPRXXXPXXXXXXXXXXXPXXXRXXXXXXXXXXXXXXXXXXXXXXXXXXXXKKXXXXXXXXXXXPXKXKXXXXPXXXXKXXXKXXXXXKXXXXXXXPXXXXXXXXXXRXXRXXKXXXXKXKXXXXXKXXXXPXXXXXXXXXXXXXXXXXRXXXXXXXXXXXXXKKXXPXXXKXXXXKXXKXKXXXXXKXXXXXRXXXXXXPXXXXXPXXXPXRXXKXXXXPXXXXKKRXXXXXXXPXXXXXXPXXXXXXXXXXXPXPXXXRXPXKPXXXXXXXXXXXXXRXPPXXXXRXPXXXXPXXXXXXXXXPXXXPXXRXXXXXXXXXXXRPRXXXX
Q9Y244 141
XXXRXXXXXXKXXXPXXXXXXXXPXXXXXXXRKXXXXXKXXXXPXXPXXXXXKXXXXXXXKXXXXXXRXXXXXXXPXKXXXXXKXXXXXXRXPXXXXXXXXXXXXRXXXXXXXXXXXXXXPXXXXXXXXPXXXXXXKXXXX
A0A075B6V1 18
XXXXXXRXXXXXRXXXKP
A6NFA1 517
XXXXXXXPXXXXXXXXXRXRPXPPXXXXXRPPXXXRXXXXXXXXXRRXPPXXXXXXXXXPXXRXXXXXPXXXKXXXXXXXRXXXXXXXXXPXXXXXXXXXXXXPXXXXXXXXXPXXXXXRXKRXXXXXKXXXPXXXXPXXRXKXXXXXXXXXXXXXXXXRKRPXXXXXXXXXXXXRXXRXRXXPXXXXXXXXXXXKXKKXXXXXXXXXXXXXPXXXXXXXXXXXXXXXXXXXXXXXXRXXXXXXXXXXXXXXKXXXXXXXXXXXXXXXXXXXPXXXXXXXPPXXXXXXXXXXXXXRXXXXXKRXXRXXKRXXXXXRXXXXKXXXXXXXXXXXXXXXXXXXXXRXXXXXXXXXPXXXXXXXPXPXXPXPXPXXXXXXPXPXXPXXXXPXXPXXXPXXPPXXXXPXXXPXXXXPXXXXXXXXXXRXRKXXKRXXXXXRPRXXXXXXXRXXXXXXXXPPPXPXXPXXXXXXXKPPXXXXXXXXXXXPPXPXXXXXPXXXXXPXXXXXXXXXXXXXXXXPX
A6NHM9 499
XXXXXXXRXXPXXXXXXPXXXXRXXPXXRXRXXRXXXPXXXXXXRXXXXXXXXXXXXXXXXRXXXXXXXXXXXRXXXXXXXXXXXXXXPXXXXXXXXXXXXXXXXXKXXXXXXXXXXXXXXXXXXXXXXXXRPXRXXXPXXXXXXXXXXRXXXXXXXXXXXKXXRXRXXXKXXXXXXXXXPXXXXXPXXXXXXXXXXXXXXXPXXXXXXXXXXXPXPXXXXKXXXXKXXPKXXXXXXXXXXXXXXXXXXXXXXXPXXXXXXXXXXPXXXXXXXXXXXXXXXXXXXXXPXXXXXXXXXPXXPXXXXXXXXXXXXXXPXXXXXXXXRXXXXXXXXKXXXXXXXXXXXXXPXXXXPPXXXXXXXXXXXRXXKXXXXXXXPXPXXXXXXXXXXXXXXXRXXXXXXXRXXXXXRKXXKXXXXXXXXXXXRXXPXRXXXKPXXXXXXXXXXXXXXRXXXXXXXPXXXXXXXXXXXXXXPXXXXXXXXXXPXXXXXXXXXXXXXXX
A6NIL9 109
XXXXXXXKXXXXXXKXXXXKRRRXXXXXXXXXXXXXXXXXXXXXRXXXXXXKXXPXXXXXXPXXXXPXXXXXXXXXPXPXXXXXXPXRXXXXXXXXXRXKXXXXPXXKX
A8MUK1 530
XXXXXXXXRXXXXXXXXXKXXXXRPXXXXXXXXRXXXPXKXPXXXXXRXXXXXXXXPXXRXXXPRXKXPXXXRRPXXXXXXXXXXXXXXXXXXXXXXXXXXPPXXXXXXXRXXXXXXXRXKXXXXXXXXXXXXRXXXXPXXXXXPXXXXXXXXXRXKXXXXXXXXXXXXXXXKKXXXPXXKXXXXXXKXXXXXXXXXXXXXRXXXKXXXXXXXXXXXXPXXXXXXXXXXXXXXXXXXXXXXKPXXXXXXXXXXXXXXXXRXPXXKXXXXXXXXKXXXXXXKRXXXXXXXKXXKXXXXPXXXXXXPXXXXPXXXPXXXXXXXXXXXXXXXXXXXXXXXXXKXXXXXXXKXXXXXXXXXXXXXXXXXXXXXXXXXXKXXXXRXXXXXXRXRXPRXXXXXXXXRRXXXXXXKRXXPXXXXPXXXXXXXXRXXXXXXXXXXKXXXXXXKXKPXXXXRKXXXXXPPXXXXXXXXKXKXXXKXXXPXXXXXXXXXXXXXPXXXXXXXXXXXXXXRXRXRRXKXKXKXXKRXXXXXX
O00567 594
XXXXXXXXXXXXXXXXXXXKXXXXXXXXXPXXXXXXXXXXKXXXXXRXXXXXPXXXXXXXXXXXXXXXXXXXXXXXRXXXXXXXPXKKKKXXXXXXXPKXXXXXXXXXXXXXXXXXXXXXXXRXXRXXXXXXXKXXXXXXXXKXXXXXXXXXXRXKXKXXXXRXXXXXXXXXXXXXXXXKXXXXXXXRXRXXXXXXXPXXXKXXXXXXXXXRXXXXXXXRRXXXXXKXXKXXXXXXXXXKXKXXXXXXRXXXXXXXXXXXXXXXXXXXXRXXXXXXXRXXXXXXXRXKXXXXXPXXXXXXXXXXXXRXXXXXXXXXXXXKXPXXXXXXXXXXKXXXRXXKXRXXXPKXXXXXXXXXXXRXXXKXKXRXXRXXXXKXXXXXRXXXXXXXPXXXXXXKXRXXXXXRXXXXXXXXXPRKXXXXXKXXXXXXXXXXXXXXRKXXKXXKKRXKKXKKRXXXXXXXXXXXXXXXPXXXXXXXXKPKKKKKXKPXXXPXXXXXXXPXXXXXKPKKKKXXXKXXXXXXXXXXXXXXXXXPKRKKXXPKXXXXXXPXXXXXRXXXKKKRKXXKXXPXXXXPXXXXXKXXXKKKKKXXKXXXXX
O14727 1248
XXXKXRXXXXXXRXXXXKXXKXXXXXXXXXXXXXXXXXXXXKXRXXPXXXXRXXXXXKXXXKKXXXXXXXXXXXXXXXXXKXXXXXXXXXXPXXXXXXXKXXXXXXXXXXRXXXXXXXXPXRPXXXXXRKKXXXXXXXKXXKXKXXPXXXXXXXXXXXXKXXXXXXXXRXXXXXXXXXPXXXXXXXXXKXXKXXXXXKXXXXXXRXXXXXXXXXRXPXXXXXXKXRXRXXXXRKXPRXXXXXXXXXXXXXXKXXXXXXXXXXXXRXKXXXXXXXXPKXXXPXXXXXXKXKXXXXXXXXXXXKKXXXPXXXXXXXKXXKXXPXXXXXXXXXXRXXPXRXXXXXKXXXXKXXKRXRKXXXXXXXXXXXXXXXXXXXXRXXXKXXXXXXXXXXKXXKXPXKXXXXXXXXXXXXXXXXXXXXXXKXXXXXXRXXKXXRXXXXXXXXXXXXXKXXXXXXXXXKKXXXXXXRXXXPXXXXPXXXXXXXXXXXXXXXXXXXKXXKXXXXXXXXXXXXKXKXXXXXPXXXXXXXXXXRXXXXXKXXXXXXXXXXXXXXXXXXXXRXPXPXXXXXXXXXPXXXXXXXXXKXXXKXXXXXXXXXXXXXXKKXXXXXXRXXXRPXXXXXXXXXXXXXXXRXXXXXXXKXXXXXKXXXXXKXXXXKXXXXXXXXXXXXXXXRXXXXXXXXKKXKXXXXXXXXXXXXXXXXXXXXXXXXXXXXXXXXXXXXXXXXXXXKXXXXXXKXXRXXXXXXXXXXXXXRXXPXXKXXXXXXXXXXXKXXXXXXXXXRKXXXXKXXXXXXXXPXXXXXXXXKXXXXXXXXXRXXXXXKXKXXXXXXXXXXXXXXXXXXXXXXXXXXXXXPXXXXXXXXXXXXXXXXXXXXXRXKXXXXRXXXXXXXXXXXXPXXXXXXXXXXXXXXRXXXXKKXXKXXXXXXKXXXXXXXXXXXXXXXXXXXXRRXXXXXXRXXXXXXXXXXXXXXXXXXPXXXXXXXXXXXXXXXXXXXXXXRXXXXRXXXKKXXXXXXXXXXXKXXXXXXXXXXXXXXXXXXXKXXXXRXXXXXXKXXRXXKXXRXXXXXXXXXXKXXXXXXXXKXKXXXXXXXXXXXXXXXXXXXKXXXXXXXKXXKXXXXXXXXPXXXXRXXXXXXRXXXXXXXXXXXXXXXXXXXXRXXXXXXXXXXXXXXPXXXXXXXXXXXXXXXXXXXPXXKXXXXXXXXXKXXXXXXXXXXXXXXXXXXXXKKXXXXPXXKXXXXXXXXXXXXXXXXXX
O15014 1411
XXXXXXXXXXKXXXXXPXXXXXXXXXXXXXXXXXXXXXXXXXXKXXXKXXXXXXKXXXXPXPXXXXXXPXXXKXXXPXPXPXXKXXKXKXKRXKXXKXXXKPXPXXXXXXPXXXXXXKKXXXXRXXXXXXXXXXXXXXXPKXXXKXXKXXRXXXXXKKXKXXXXXKXKKXRXXXXXXXXXKXPXXXXPXPXXXRXXXXXXXXXXXXXXXXPXXXXXXXPXXXXXPXXXKPXPXXXXXXXRXXKKXKXXKXXXPXXXPXXXPXXXXXPXXXXXXXXPXXXXXXRXRXXXXXXXXXXXXXXPXXXXPXXPXXXXXXXXXXXXXXXXXXXXXXXXXRXKXXXXXXXXXXRXXXXPPRXXXXPXXXXXXRXXRXRXKRXRPXXXXPXXXXXXXXXXKXXXXXXKXRXXXXXKXRRXXXXXXXXRPPXXXXXXXXKXXPXXXXKRKXKPXXXXXXXXXXXXXKXXKRXRXXXXXXXXXPXPXXKXXPXXXXRXXPXPXXXXXPXPXXXKKXKXXXXXKXXXXXXXXXXXXKPXXXXXXXXXXXPXXXXXXXXXXXXXXXXKXXXXPXRXXXPKXRXXXPXXPXPXXKXXXKXXXKKKXXXXXXXXXXXXXXXXXXXXPXXXXXXXXXXXXXXXRKXXXKXKXKKPXXXKPXKXPXKXXKXXRPXXPXXPPXXXXXXXXXXXXXXXPXXXXXXXXXXXXXXPXXPXXKPXXPKPXXXXXPXXXXPXXXPXKXKKKKXKKKKXXXKXXXXPXXPXKXXRXXXXKXPXRXXXXXXXKXXXXXXXXXXPXXXRXXXXKXXXXKXXXXXXXXPXPXXXXXXRXXXXXPXXPXXPXXXXXXXXXXXXXXKXXXPXXXXXXXXXXXXXXKXXXXKXKXXXXXXKXXXKKXXXPPXPXXKXXPXXXXXXXXXXPXXXXXXPXXXXPXXXXXXXXXXXKXKRXXXPXXXXXKXKXXXXXXKKPXXXXXXXXPXXXXXRPXXXXXXXXXXXXXXXPPXXXXXXXXXXXXXXXXXXXRXXXXXXXKRXXXXXXXRXXXKKXXXXXKXRXXXXKXXXKXKPXXPPXXXKXPXXXXXXKXXPXKXKXPXXXPXKXXXXPKXXXXXKXPXXXPXXXKXKXXXXXXXXKXXXXXKXXXXXXRXXXXXPXXXXRXXXXPRXXXXXXPXKXXXXKXXXXRXKXXRXRKXKXXRXRXKXXXPKXXXKXXXXXXXKXPXXXXXRXXXKXPRPXXXXPXXXPXXXXXXXXPXXXXXXXXXXXXPXXPXXRXXPXXXXXXXPXXXXPXXXXXXPXXXKXXXXXXXXKXRXXPXXXXKXXXXXKXXXXXXXXXXXXKXKXPXXXXKXXXXRXRXXXXXXXXXXXXXXXXXXXXXXRXXXRPRXXPXXRXXXXXXXXXXXXXXXXPXXXXXPXXXXXXXXXXXXXXXXXXPXXXPPPRR
O15021 2623
XXXKXXXXPXPXPRXXXXXXXRXPXXXXXXXXXPXXXXXXXXXXXXXXXXXXXPXXXXRXXXPPPPPPXXXXXXXRXPXXXXPXXXXXXRXXXXXPPPXPXXXXPPXPRXXXXXXXXXXXXXXXXXXPPPXPXRKXXXPXXXXXPXKXXKXKRXXXXXXRXXRRXXXXXXXXXRXXXPXPXXXXXXPXXXXXXXXXRXRXXXXXXXXPXXXXXXKXXXXPRRXXXXRXXXRKXXXXXXXXPXXPRPXXPXXXXXXXXPXXXPRXXXPXXXXXXXXXRRXXXRRXXXXXXPXXXXXXXXPXXXXXXXXXXXXKXXXXPXXPXPXXXXXXXKXXXXXXXXXXXXRXRXXPXRPRXRXXXPXRXPXXXXXXXXXXXXXXKXRXPKXXXXXXXRXKXXXXXXXPXXXXPXXXXXXXXXXXXXXXXXRXXXXKXXXXXXXXRXXXXXXXKXXKXXXXXXXRXXXXXXXXXKXXXRKXXXXXXRPXRXXXXXXXXPXXXXXXXXXXXXXXKXXXXXKXXXPRXXXXXXXXXKXPXXXXXXXXXXXXXXXXXPXXXXXXXXXXXXXKXRRKPRXXXXXXXKXXXXXXXXXXXXXRXKXXRXRXXXKKXXKXXXXXRXXXXXXXXXRXXXXXXXXPXXXXXXXXXXXRRXXXXXXXXXXXXXXXXXXKXXXPXPXXXXRXXXXXXXXXXXXXXXXXXXXRXXKPXXXXXXXXXXXKXXXXXXXKXXXXXXXXXXXXXXXXKXXRXXXXKXXXXXPXXXXPXXXXRXXXXKPXXXXXXXXXXXXXXXXXXPXXXXXPXXXXXXXXXXXXXXPXKXXXPPPXXXXXXXXXXRXXPXXRXXXXXXXXXKXXRXXRXXXXXXXXRXKXXXXPXXXXXXXXXXXXXRXXKXXXXXXXXXXXXXXXXXXXXXRXXXXXXXRXXKXXXXXXRXXXXXXXXKXXXXXKXKXXXXPXXXXXXXXXXXXXXXXXXXXXXXXXXXXRXKXXXXXXPKXXXXXXXXXXXXXXXPXXPXXXPXKPXXPPXXXXXXXPXXXXPXXXXXXXXXXXXXXXXXXXXXXXRXXXXXXXXXXXKPXXXPXXXXXRXRXXXXXKKKXXXKXXKXXXXXXXXXXXPXXXXXXXPXXXPXXPXXXXXXPXXXRXXXPXRXXXXXXXXPXXPXXXXXXXKXXXXXXRXXRXXXXXXXXXXXXXXXXXXXXXXPXXXXXXKXXXXXXXXXXXPXXXXXXXXXXXXXXKXXXKXXXXXXPXXXXXXKXXPXRRXXXKXRXXRRXKKXKKKXXXXRRRXXXKKXXKXPXPXXXXXRXXXXXXRXXXXXXXXPXXPXXXXXPRXPXPXXRXXPXXPXXXXXXXXXXPXXXXPXXPXXXXXXRPXXXXXXXPKXXXXRXRXXRRKXXXXXPXXPXXRXPXPXPXPXXPXRXPXPXXXXXXXXXKXXXXXPXKXXXPPXXXRXXXRPKXXXPPRXPXXKRXXXXXKXXPXXXXXKKXXXXRKXXXXXXXXXXXRXXXXRXXPXXXXXXXXXXXPPXXRXRPXXXXXXKRPXXRKXXRXXXXXXXXRXKXKXKXXXKKXXXXPXKXXXXXKXXXPXXXXXXXXXXKXXXRXKKXXPKXXXRXXXXXXKXXXXXXPPXXXXXKXXXXKXXXXRXXXXXXXXXRXPXXXRXXXXXXRRXPXPXXXXXXXXXXXXRXXXXKXXXXXKXXXXKXXXRXXKXXXKXXXXXXXRKKXXXXXKXXXXXPXXKPKXXXXXXXXXPXXPXRPXXXXXXPPPXXXXRXXXXXXXXXXXXXXXXXPXKXXXXRXXXXXXKPXXXXPXXPXRKXPXXXKXXXRXXXXXKPXXXXXXXXXXXXPXXXKXXXPXPXXXXXPXPXXXXRXXXPPXXPXXXXKKXXXXXXRXXXPXXXKXXKXXXXXPXXXPPXRXXXXXPXXXXPXPXXKRXRKXPXPXXRXPXXXXXXXPXXRXXXXPKXXXXXXXPKXXXXXXXXXXXPXXXRPRXPXPPXXXPXRXKPXXRXXXXRXPPXXRXXRXXXRXXXXRXPXXXXXXPXXXKXXXXXKXXXXXXRXXPXXXXXXXXXXKXXXPXXKXXXKXXPXXXRPPPRXXXXXXXXXXPXXKXXXKXRRXXXPKPXXXXXRRXXXPPXXXXXKXXKXXXXPXXXKXXXKXPXRKXXPXXRXPXXXPPPPXXXKXXXXPXXRXXXXXPXXXXXRXPXXKPXXXXPXXXPXXPPKPXXXXXXXXXXKPRPXPXPXPPKXKXPXRXXXXXKPXXXXXKXKXPXXXXXXXXXRXXKXXXKXXPXXXPXXPXXXXKXXXXXXXXXXXPXXPXXXXRXPXXXKPXPXXXXRPXXXXXKPXXXPRPXXPXPXXPXXXKXXXXXXKXXXXPKXPKPXXXKXXPXXXKXXXXRXXXKXPXXPXXXXXRRXXXKKXXXXXXXPXXXXKXXXXXXXXXXXXRXKXXXRPXXXXXKXXPXXRXKXPXPXKPPXXXXKPXXXKRXPXXXXXXXXRXXXXPXKXXXXXXXXPXXRXXXRXXXXXXXXXXXXKXXXXXXXXPXPXXRXXRKXXPXXXXRXXXXKXXXXPXXRXXXXPXXXXXPXPXXXXXXXXRXRXXXXXXXXXXXKXKXPXPXXPPPXRKXXXXRXXXKPXPXPXXXRPXXXXXXKXXXXRXRRXKXXXRXXPXKKXX
O15400 261
XXXXPXXXXXPXXXXXRXXXXXXKXXXXXXXXXRXXXXXXXPXXXPXXRXXXXXKXXXXXXXXKXXXKXXKXXXXXPXXPXXXRXRKXXKXRXXXXXXXXXXXXXKXXRXXXXRXKXXXXRXRXXXRXXXXXPXXXXKXRXXXXXXXXXXPXXXXXXXXXXXXXXRXXXXRXXXXRXXXXXXXXXXXXXKXXXXXXXXXXXXXXXXXXXXXXXXXXXXXXXXXXXRXXXXXRKXRKXXXXXXXXXXXXXXXXXXXXXXXXX
O43189 567
XXXPPRXXRXXXXXXXXPXXPXPXXXPRPRXXXXXXXXXRXXXXXXXXXXXKKXXXXRXXXXXXXXXXXXXXXXXKXXXPXXXPXXXXXXXXXRXXXXXPXXRXXXXXKXRXXXXXXXXXPRXPXPXXXXXXXXXXRXXXXXXXXKRXXXXKKXPXXRXXXXXKXXXPXXXKXXXXXXXXXXXRXXXXXXXXXPXXXXXKXXXXRXXXXXXXXXXXXXXXKPXXXXXRXXXXXXXXXRXXPXKXRRXXXRXXXXXXXXXXXXXXXXKKKXXXXXRXXXPXXXXXXXXXXXXXXXXXPKXXRXXRXXXXXXXXKXRXXXXRXXKKRKXXXXXXXRXPPPXXPPXXXXXXXXXPXXXXPXXXXXRPXXKRRRPXPXPXRRRXKXKXXXXXPPXXXRXXPXPXXXRXRXXXXRXXXXXXXPPXPXPXXXXXXXXXXXXRPXXXRXXPXXPXRXXXXXXPXXXXXXXXXXXXPPXRXPXXXXXXXPXXXPKXXPXXXXXXXXXXXXPXPXXPRRXXPPXPXXRXXXPXXXXXXRXXXXXXXRXXPXRXXXRRXRPXXXXXXXXXXXXXXXX
O75474 233
XPXRRXXXXXXXXXXXXXXXXXXXXXXXXXXXXXXXXXXXXRXXXXXXXXXXXXXXXXXPXXPXXPPXXPXRXPXPXXXXXPXXKXRPPXXPXXXPPXXXXXXXPXPXXXXRXXXXXRXRXRXRXXPXXXXXXXXXPXXXPXPXRRXXXRXXXXXRRXXXRRXXXXXXRXXXXXPXRXXXXXXXXXXXXKXXXRRXXRXXXXXXXXXPXXXPXPXXXRXXPXRXXXXPXXXXX
O94911 1621
XRKRKXXXXXXXXXXXXKXXXKKXRXKRXXXXXXXXXXXXXXXXXXXPXXXXXXXXXXXXXXXXXRXXXXXXXRXXXXXXPXXXXXXXXXXKXXXXPXXXXKXXXXXPXXXXXKXXXXXXPXXXXRXXXXXXXXXXXKXXXXXXXPXKKXXKXXXXXXXXXXXXXXXXXXXXXKXXXXXXXXXXXXXXXXXXXXXXXXXXXXXXXXKXXKXXXXXXXXXXXXXXXXXXXXXXXXXXXXXXXXXXXRXRKRXKXXXXXXXXRXXXXXXXXXXXXXXXXXXXXXXXXXXXRXXXXXXXXXXXXXXXXXXXXXXXXXXXXXXXXXXXKKXXXXXXXXXXXXXXXXXXXXXXXXRXXPXXXXXXXXXXXPXXXXXXXXXXXXXXXXXXXXXXPXPXXXXXXXXXXXXXXXXXXXXXXXXXXXXXKXXPXXXXXRRPPXXXXKXXXXXXXXKXXXXXXXXXXXXXPXXXXXXXXXPPXXXXKXXXRXRXXXKXXKXKPXKXXXXKXXXXXXXXXXXXXXXXXXXXXKXXXXXXXXXXXXPXKXXXXXXXXKXXXXXXXXXXXKXXXXXPXXXXXXXXXXXRXXXRXXXKXKXXXPXXXXKXXXRXXXXXXXKXXXXXXXXXXXXXXKRKXXXXXXXXXXPXXXXXXXPXXXXXPXXRXXXXXXXKXRKXXRXXXXXXXXXXXXXXXXXRKXXXXXXKXKXXXXXXXXKKKXXXXXXXXXXXXXXXXXXXXXXXXKXXXPXXKXXXKXXXKXXXXXPXXRXXKXPXXXKXXXXXPXXXXXXXXXXXXXXXXXXXKXXXKXXXXXXXXXXXXXXXXXKXXXXXRXXXXXXXXXXXXKXRKXXXXXXXXRXXXXXXXRXRXXKXKXXRKXXXXXXXXXXXXXXPXXXXXXXXKXXXXXXXXXXXPXXXXXXPXXXPXXPXXXXXXXXKXXXXXXXXXXXXXXXXXXXXXXXXXXRXXXXXPXXXXXXXXXXXXKXXXXXXXXXXKRXXXXPXXXXXXXXXXXXXXKPXXXXRXXRXXXXXXXXXXPXXXXXXXXXXXXXXXXXPPXXXXXXXXXXKXRXRXXXRXXXXXPXXXXXXXXXXXXXXXXXXXXXXXXXXXXXXXXXXXXXXXXXXXXPXXXXXXXXXXXXXXXXXXXXRKXRKXXXXXXXXXXXXXXXXXXXXXXXXXXXXXPXXXXXXXPPXXXXXXXXXXXXXXXXXXXXXXRXXXXPXXXXXXPXXXXXXXXXXXRXXXXKXXKKXXRKXPXXRXXPRXXXXXXXPXXPXXXXXXXXXXRXRXXXXXXXXXXXXKPXXXXXXXRKXXXXKRKXXXXKRKXKXXXRXXXXXXRKXXXXXXXXXXXXXKXXXXKXXXXXXKPXXXXXXXKXXXXXXXXXXXXXXPXXXXXXPXXXXRXXXXXXXXXKXXRKXXXXXXXXRXXXXXKXXXXXKXPXKXXXXXXKRKXXXXXXXXXXPXXXXXXXPXXXXXPXXXXXXXXXXRXXXRXXXRXXXXXXXXXXXXXXXXXRXXXXXXXRXRXXXXXXXXKXKXXKXXXXXXKXKXXXXXXPXXXXXXRXXPXXXRXXRXXXXXXXKXPXXXXXPXXXXXXKXXKXKXXXXXXXXXXXXXXXXXXXXXXXKXXXXXXXXXXXXPXXKXKXXPXXXP
O95049 919
XXXXXXXXXXXXXXXKXPRRXXXXXXXXXRXRPXXXXXXXXXXPXXPXXXRXXXXXXXXXXXXXXXXXXXXXXXXXXXKXXXKXXXXXXKRPRRXXXPXXKXXPXXPXRXXXXXXXXPXRXXXXXXXRXXXXXXXXXXXRXXXXRXRRPRPXRRXRXXXXXRRXPXXXXXXXXXXXXXXXKRXPRXXXXXKPXKXXXXKRRXXXXXXXKXXXXXXXKXXXXXXXXXRXRXXXXXXXXXXXXXXXXXXXXXXXXRRXXXKXXXKXXXXXXRXRXXXXXXXPPXXXXXXXXPXXXXXXXXXXXXXXPPXXXPPPPRXXXRXPXXXXXXXPXXXPRXRRXXXXXXRXXXXPXXXRXXXPRXXXXXXXRXPXXXXXXXRXXXPXXRXXRXXKXKXXXXRXXXXXXXXXXXXXXXXXXPXXXXXXXXXXXXXXXXXXPXXXXXRXXXXXXXXXXPPXXXXXXXXXRKXXXXXKXXXXRXXXXXXXRXXXXXXPXPPXXXXXXRXXXXXXXXXXXPXPXXXXXRXXXXXXXRXXRXXRXXXRXXXPXXXRXXXXXXXXXXXRXXXXXPXXXXXXXXRXXXXRXRXXRRXXKKXXXRXRXXXXXXXRXXRXPPXXRXXXRXXXXKRPXXXXXPXXXXXXXKXXXXXPXXXXXXXXXXRXXXPXKXXKXXXXRXXXXKXKXXXXXXXPXXXXRXXXXXXXPXXXXXXPXXRPXXKXXRXXXXPXXRRXXRRXXXXXXKXRKXXXXXXXXXXPXXXXXXXXXXXXKXXXRXXXXRPXXXXXXXXXXXXXXXXXXPXXXXXXXXXXXXXXXRXXXXXXXXXXXXXXXXXXXXXXXXXXPXXXXXXXPPXPXXXRXXXPXXXXXXXXPRXRXRXXXXXXXXXXXRXPXXXXRXXXXRXXXRXXXKKKXXRXXXXXXXXXXXXXXXPXXXX
P01574 187
XXXKXXXXXXXXXXXXXXXXXXXXXXXXXXXRXXXXXXXKXXXXXXXRXXXXXKXRXXXXXPXXXKXXXXXXKXXXXXXXXXXXXXXXXXXRXXXXXXXXXXXXXXXXXXXXXXXXXXXKXXXXXKXXKXXXXRXKXXXXXXXKRXXXRXXXXXKXKXXXXXXXXXXRXXXXRXXXXXXRXXXXXRX
P07384 714
XXXXXXXPXXXXXXXXXXXKXRXRXXXXXRXXXXXKXXXXXXXXXRXRXXXXXXXXRXXXXPPXPXXXXXKXXXPXXXKXXXXKXKRPXXXXXXPXXXXXXXXRXXXXXXXXXXXXXXXXXXXXXXXXXXXXRXXPXXXXXXXXXXXXXXXXXXXXXXXXXXXXXXXXPXKXXKXXXXXXXXXXXXXXXXXXKXXXKXXXXXXXXXXXXXXXXXXXXXXXXXXXXXXRKXPXXXXXXXXKXXXRXXXXXXXXXXXXXXXXXXXXXKKXXKXXXXXXXXXKXXXXRXXXXXXXRXRXPXXXXXXXXXXXXXXXXXXXXXPXXRXXXRXKXXXXXXXXXXRXXXRXXXRXXXXXXXPXXXKXRXXRKXXXXXXXXXXRRXXXXXXXRXXPXXXXXXPXXKXRXXXXXXPXXXXXRXXXXXXXXXXXXKXRRRXRRXXRXXXXXXXXXXXXPPXXXXXPXXXXKRXXXXXXXXRXRXXXXXXXRXXXXRXRXPPXXXXXXPXXXXPXKXXXXXXRXXXXKXXXXXXXXXXXXXXXPXXXXXXXXXXXXXXKXXXRXXXXXXXXXXXKXXRXXXXRXXXKXKXXRXKXXXXXXXRXXXXXXXRXXXXKXXXXXXXXXXXRXRXXXXXXRKXXXXKXXXXXXXXXRXXXXXXXXKXXKKXXXXXXXRXXXPXXXXXXXXXXXXXXRXXXXXRXXKXXXXXXXXXXXXXXXKXXXXXXXX
P08173 479
XXXXXPXXXXXXXXXXRXXXXXXXXRXXXXXXXXXXXXXXXXXXXXXXXXXXXXXXXKXXRXXXXXXXXXXXXXXXXXXXXXXXXXXXXXXXXXKXXXPXXXXXXXXXXXXXXXXXXXXXXXXXXXXXXRXXXXXKPXXXPXRRXXKXXXXXXXXXXXXXXXXXXPXXXXXXXXXXKRXXPXXXXXXXXXXXPXXXXXXXXXXXXXPXXXXXXXXXXXXXXXRXRXXKXRPXXPKXKKXKXXXXXKXPXXKXXXKKPPPXXXXRXXXRXXKXXXXPPPXXPPPPRPXXXKXXXXXXXXXXXXXXXKXRPXXXXXXXXXXXPXXPXPPXXPRXXXPXXRXXKXXXXXKXXXXXXXXXXXXXPXXPXXXRPXXXXXRKXXXXXRXXXRKKRXXXXRXRKXXRXXXXXXXXXXXXXXPXXXXXXXXXXXXXXXPXXXXXXXXXXXXXXXXXXPXXXXXXXXXXKKXXRXXXXXXXRXXXXXR
P08833 259
XXXXPXXRXXXXXXXXXXXXXXXXXXPXXXXPXXXXKXXXXPPXXXXXXXXXRXXXXXXXPXXXXPXXXXXXXXXXRXXRXXXXRXXPXXXXPXXXXXRXXXXXXXXXXXXXPXXXXXXXPXXPXXXXXXXXXXXXXXXXXXPXXXXXXXXXXXXXXXXXXKXXXXXXXKKXKXPXRXXXXRXXXXXXKXXXXXXXXXXKXXXPXXXKXXXXXXRXXXXXXXXXXXXXXXXXPXXXKRXPXXPXXRXXPXXXXXXXXXX
P08908 422
XXXXXPXXXXXXXXPPXPXXXXXXXXXXXXXXXXXXXXXXXXXXXXXXXXXXXXXXXXXXXXXXRXXXXXXXXXXXXXXXXXXXXXXXXXPXXXXXXXXXKXXXXXXXXXXXXXXXXXXXXXXXXXXXXXXXXRXXXXXXPXXXXXKRXPRRXXXXXXXXXXXXXXXXXPPXXXXRXPXXRXXPXXXXXXKXXXXXXXXXXXXXXXPXXXXXXXXXRXXRXXRXRXRKXXKKXXKXXXXXRXXXXPXPXPKKXXXXXXXXRXXRXXXXXKXXXXXXXXXXXRXXXXXXXXXXXXXXRXXXXKXXXPXPXXXXPXPXXPXXXXRKXXRXXXXKRKXXXXRXRKXXKXXXXXXXXXXXXXXPXXXXXXXXPXXXXXXXXPXXXXXXXXXXXXXXXXXXPXXXXXXXKXXXXXXKKXXKXKXXRX
P10589 423
XXXXXXXXRXPXXXXXXXXPXXPXPXXXXXRXXXXXXXXXXXXXXXXXPXXPXXPXXPXXPXXPXXXXXKXXXPPXXXXXXXXXXXXXXXXKXXXKXXXXXXXXXXKXXXKRXXRRXXXXXXRXXRXXPXXXXXRXXXXXXRXKKXXKXXXRRXXXXRXRXPPXXPXPXXXXXXXXXPXXXXXXXXXXXXXXXRXXPXPXXRXXXXXXXPXXXXXXXXXXXXXXRXXXXXXXXXRXXPXXPXXXXXXXXXXXRXXXXXXXXXXXXXXXXPXXXXPXXXXXXXXXXPXXXXRXXXXXXXXRXXXXXXXKXKXXXXXXXXXXXXKXXXXXXXXXXXXXXXXXXXXXXXKXXXXXXXXXRXXXPXXPXRXXKXXXRXPXXRXXXXXXXXXXXXXRXXXKXPXXXXXRXXXXXXXXXXXPXXXXXXX
P11274 1271
XXXPXXXXXXXKXXXPXXXPPRXXXRXXXXXXXXXXRXKXXXRRXXXXXXXXRXRXXXXXXXXXKXKKXXXRXRXXXRRXXXXPXXXXXPRXXXXRPXPXPXXXXXPPPXXXPXXRPXXXXXPXKXRPXXXRRPXXXXXXXRXXRXPPXXXXXXRXXXXRXRKXXXXPXXXXXKPXXXXXXXXXXRXXXKXXXKXXXXRXXXXXXXXXXXXRKKXXXXXXXXXXXXXRPPXRXRXXXXXXXXXXXXXXXXXXPRXXKXXXXXXXXXXRPPXPPXXXXPXXXXXXXXXXXXXXKXPXXRXXXXXXXXKRXXXPRRXXXPRXXXXXXXXXXPXXXXXXXXXXXXXXXXXXXXXRXXPXPXXXRXXRXKXRXPXXXXXXXXXXXXPPXPXXXKRXRXXPXXXXXXXXXXXRKXXXXXPXXXXXXXXXXXXXXXXXPPXXXXXXXRXXXXRRXXXXXPXXXXXPXXXPXXXXKXRXXRXXXXXXXXXXXKXXXXXXXKXXXXRKXXXXXXXXXXXXXXXXXXXXXXPXKPXKXXXXXXXPXXXXXXXXXXXXKXPXXXXXXKXXXXXXXPRXXXXXXXXRXXXXXXKXXXXXXXXRXXXXXXXXXXXXXXKXXXXXXXXXXXXXXXRXRXXKXXKXPXXKXXXXXXXXKPXXRXXRXXXXXXXXXKXXPXXXPXXPXXXXXXRXXXXXXXXXXXXXXPRRXXXXXKKXXXRXXXKXXXXXXXXXXXRKXRXXXXXXXXXXXXKXKKXXXXKXXXXXXKXXXPXXXXXXXXXXXXXXXPXXPXXPXXXXXXXKXKXXXXKXXXXRXKRXXKXXKXXXRXKKKXXXXXXXXXXXXPXXXXRXXXRXXKXXXXXXXXXXXRXXXRXXXRXXXKKXXRXXXXXXXXXXXXXXXXXKXXXXXXXPXXXXKXXXXXPXXXXXXXXXXXXXXXXKXXXXXXXXXXXXXXXXXXXKXKXRXXRXXXXPXXXXXXXXXXXXXXXXRXXXXXKXXXKXKXPKXXXXXXXRXXXKXXXXXXPXXXXXRXXXRXXXXXXXXXXKXXXKXXXRXXXXKRXPXRKXXXXXXXKXXXXXKRXRXKXPXXXRXXXXXXXRRXXXXXXXXRXXXXXXXXXXXKXXXXXXXKXXXXXXXXXXXXXXXXXXKXXXRXXPXPXXXXXXXPXXXXXXXXXXPXXKXXXXXXXXXXXPXXXXXXXXXXXXXXKRXXXKXXXXKXXXXXXXXXXXPXXXRPXXKXXKXPXXPXXPXXXXXXXXXXXXXXXXXXXXXXXXXXXPXPXXKRXXXXXXXXX
P15289 507
XXXPRXXXXXXXXXXXXXRPPXXXXXXXXXXXXXXXXXXXXPXXXXPXXXXXXXXXXRXXXXXXPXXXXXPXRXXXXXXRXPXRXXXXPXXXXPXXRXXXPXXXXXXXXXXXXRXXXXXXXXKXXXXXXPXXXXXPPXXXXXRXXXXPXXXXXXPXXXXXXXPPXXPXXXXXXXXXXPXPXXXXXXXXXXPPXXPXXXXRXXXXXXXXXXXXXRXXRPXXXXXXXXXXXXPXXXXXXXXXRXXRXPXXXXXXXXXXXXXXXXXXXXXXXXXXXXXXXXXXXXXPXXXRXXRXXXXXXXRXXKXXXXXXXXRXPXXXXXPXXXXPXXXXXXXXXXXXXPXXXXXXXXPXPXXXXXXXXXXPXXXXXXKXPRXXXXXXPXXPXXXRXXXXXRXXKXKXXXXXXXXXXXXXXXXPXXXXXXXXXXXXPPXXXXXXKXPXXXXXXXXXXXXXXPXXXXXXKXXXXXKXXXXXXXXXXPXXXXRXXXPXXXXXXXPXXXPRPXXXXXPXPXX
P16870 476
XXXRXXXXXXXXXXXXXXXXXXXXXXXXXPXXPXXXXRRRRRXXXXXXXXXXXXRXPXXRXXXXXXXXXXXXXXRXXXXXRXXXXRXXXXXXXXXXPXXXXPXXPXXKXXXXXXXXXXXXRXXXXXXXXXXXXXXXKXXXXXXXXXXXXRXXXXPXXXPXXXXKXXXXPXXXKXXXXXRXXXXXXXXXRXXPXXXRXXXXXXKXXXPXXXXXKXXKKXXXXXXKXXPXXKXXXXXXXXXPXXXXXXXXXXXXXXXXPXXXXRXXXXXXXXXXPXXXXXXXXXRXXXXXXPXXXXPXRPPXRKXXXXXXXXXXXXXXXXXXXXPXXXXXXXXXXXXXXXXXXXXXXXKXPPXXXXKXXXXXXKXXXXXXXXXXXRXXKXXXRXXXXXPXXXXXXXXXXXXXXXXXXKXXXXXRXXXPXXXKXXXXXPXXXXXXKKXXXPXXPXXXXXXXXXXXXXRKXXXKXXXXXXXKXXXXXXXX
P17275 347
XXXKXXXPXXXXXXXXXXXXXRXPXXXXXXXXKXXKPXXXXXXXXPXRXXKXPXXRXPXPXXXXXXXXXXXXXXXXXXXXKXXXXXXXRXXXPXXXXXXXXXPXPPXXXXXPRXXXXXXXXXXXXXXXXXXXXXXXXXXXKXXXXXXKXXXXXPPXXXXXXXXXPPXXPXXXXXXPXPPPXXXXXXXXXPXXXXXXXXXXXXXXXXXXPXXXXXXXPXXPPXXXXXPXXXXXXRXXXXXKXXPXXXPXXRXRXXXPPXXPXXXXXXXRXKXXRKRXRXRXXXXKXRKRKXXRXXRXXXKXKXXKXXXXXXXXXXXXXRXXXXXXKXKXXXXXXXXXXXXXXXKXXXX
P20749 454
XPRXPXXXXXXXPXXXRXRPKXXXXPXXXXPXRKRPXRXPXPXPXXPRXXXXXXXPXXPXRXXXXXPXXPXPPXXXXRPXXXXXPXXXXPXXPXRXXXXPXPXXXXPXPXXPXXXPXXXPXXXXXXXXXRXXXXXXXPXXXXXXXXXXPXXXRXXXXXXXXXRXXXXXXXXRXXPXXXXXXXXXPXXXRXXXXXXXXPXXXXRXXXXXXXXXXXXRXPXXXRXXXXXXXPXXXXXXXRXXXXXXXXXXXXXXXXXXXXXXXXXRXXXXXXXXXKXXRXPXXXXXXXXXXXXXXXXXXXXXXXXXXXXXXXXXXXXXXXRXXXPXXRXXXRXXXXXXXKXXXXXXPXXXXRXRRXXXXXRXKXXRPXXXXXPXPXPXRXXXXXPXXXXRXXXXXXXXXXPXXXPXXXPPRXPPXXPXXPPXXXXPXPXPPXXXPXXXXXRXPXRPXPPXPXPXXX
P21281 511
XXXRXXRXXXXXXXPXXPXPXXXPXXXXRXXXXXXXRXXXXXPRXXXKXXXXXXXPXXXXXXXKXPRXXXXXXXXXPXXXKRXXXXXXXXXXKXXXXXXXXXXXXXXKKXXXXXXXXXXRXPXXXXXXXRXXXXXXKPXXRXPXXXXXXXXXXXXXPXXPXXRXXPXXXXXXXXXXXXXXXXXXRXXKXPXXXXXXXPXXXXXXXXXRXXXXXKKXKXXXXXXXXXXXXXXXXXXXXXXXXRXXKXXXXXXXXXXXXXXXXXXXXXPXXXRXXXPRXXXXXXXXXXXXXXKXXXXXXXXXXXXXXXXRXXXXXRXXXPXRRXXPXXXXXXXXXXXXRXXRXXXRXXXXXXXPXXXXPXXXXXXPXPXXXXXXXXXXXXXXRXXXXRXXXPPXXXXPXXXRXXKXXXXXXXXRKXXXXXXXXXXXXXXXXKXXXXXKXXXXXXXXXXXXXXXXXXXXKXXRXXXXXXPXXXRXXXXXXXXXXXXXRXXPKXXXKRXPXXXXXXXXPRXXXKX
P26639 723
XXXXKXXXPXXKXXXXXKPXXXXXXKXKXXXKKKXKXXXXXXXRXXXXPXPXXXXXRXXXXXXXKXXXXXXXXXKXXKXXKPXKXXXPXXKXXXXXXXKXXPXXXXXXXXXXXXXXXXXXKXXXXXXXXXRPXXXXXXXXXXKXXXXXXXXXXXXXXXXXXXXXXXRXXXXXXXXXPPXXXXXXXXXXXXXXXXXXXXXXXXXXXXKKXXKXKXXXXRXXXKKXXXXXXXKXXKXKXRXXXXKXXXPXXXXXRXXPXXXXXRXPXXRXXXKXKXXKXXKXXXXXXXXKXXXXXXXRXXXXXXPXPKXXKXXXKXXXXXKXRXXRKXXRXXXXXXXXXXXPXXXXXXPKXXXXXXXXXXXXRXXXRKRXXXXXXXPXXXXXRXXXXXXXXXXXXXXXXXXXXXKXXXXXKPXXXPXXXXXXXXRPRXXRXXPXRXXXXXXXXRXXXXXXXXXXXRXRRXXXXXXXXXXXXXXXXXXXKXXXXXXRXXXXXXXXXXKXXXXXRPXKXXXXXXXXXXXXKXXXXXXXXXXXKXXXXXXXXXXXXPKXXXXXKXXXXRXXXXXXXXXXXXXPXRXXXXXXXXXXXXKKRPXXXXRXXXXXXXRXXXXXXXXXXXKXPXXXXPRXXXXXPXXPXXXXXXXKXRXXXXXXKXXXXXXXXPXXXXXKKXRXXXXXXXXXXXXXXXKXKXXXXXXXRXRXXKXXXXRXXXXXXXRXXXXKXXRXKXXXXXX
P29992 359
XXXXXXXXXXXXXXXKXXKRXXXXXXKXXRRXKRXXRRXXKXXXXXXXXXXKXXXXKXXRXXXXXXXXXXXKRXXXKXXXXXXXXXXXXXXRXXXXXKXXXKXXXXKXXXXXXRXXXXXKXXXXXXXXXXXXKXXXXXPXXXXXXXRRRXXXXXXXXKXXXXXXXRXXXXXXXPXXXXXXRXRXPXXXXXXXPXXXXXXXXRXXXXXXXRXXRRKXXXXXXXXXXXXXXXXXXXXXXXXXXXXXXXRXXXXKXXXRXXXXXPXXXXXXXXXXXXKKXXXXXKXXXXXXXXXXPXXXXPXRXXXXXRXXXXKXXXXXXPXXXKXXXXXXXXXXXXXXXRXXXXXXKXXXXXXXXKXXXXX
P35222 781
XXXXXXXXXXXXXXXPXRKXXXXXXXXXXXXXXXXXXXXXXXXPXXXXKXXPXXXXXXXXXXXXXXXXXXXXXXXXXXXXXXXXXXXXXRXXRXRXXXXPXXXXXXXXXPXXXXXXXXPXXXXRXXXPXXXXKXXXXXXXXXXXXXXXXXRXXPXXXKXXXXXXXXXXXKXXXXXXXXXKKXXXRXXXXRXPXXXXXXXRXXXXXXXXXXXRXXXXXXXXXXXXRXXXXXXXKXXXXPXXXKXXXXPXXXXXXXXXXXXXXXXXXXXXXKXXXRXXXXXXKXXXXXXKXXXKXXXXXXXXXXXXXXXXXXXKXXXXXXXXPXXXXXXXRXXXXXKXXXXXXRXXKXXXXXXXXKPXXXXXXXXXXXXXXXXXPXXRXXXXXXXXXRXXXXXXXKXXXXXXXXXXXXXXXXXXXXXXXXXXXXXXXXXXXXXXKXKXXXXXXXXXXXXXRXXXRXXXRXXXXXPXXXXXRXXXXRXXXXXXXXXXXRXXXXXPXXXKXXXPPXXXPXXKXXXXXXRXXXXXPXXXXPXRXXXXXPRXXXXXXRXXXXXXRRXXXXXXXXXXXXXXRXXXXXXXXXXXXXXXXRXXXXRXXXRXXXXXPXXXXXXXXPXXXXXRXXXXXXXXXXXXKXXXXXXXXXXXXXPXXXXXXXRXXXXXXXXXXXXXRXXXXKPXXXKKRXXXXXXXXXXRXXPXXXXXXXXXXXXXXXXXXPXXXRXXXPXXRXXXXXXXXXXXXXXXPXXXXXXXXXXPXXXXPXXXXPXXXXXXXXXXXXPPXXXXXXXXXXXXX
P43358 317
XXXXXKXXXXKPXXXXXXXXXXXXXXXXXXPXXXXXXXXXXXXXPXXPXXXXXXPXXXXXXPPXXPXXXXXXPXXXXXXXXRXPXXXXXXXXXXXPXXXPXXXXXXRXXXXXKXXXXXXXXXRKXRXKXXXXKXXXXXRXXKXXKRXXPXXXXKXXXXXKXXXXXXXKXXXPXXXXXXXXXXXXXXXXXXXXXXXXXPKXXXXXXXXXXXXXXXXXXXXXXXXXXXXXXXXXXXRXXXXXXXPRKXXXXXXXXXXXXXXRXXPXXXPXRXXXXXXPRXXXXXXXXKXXXXXXRXXXRXRXXXPXXRXXXXXXXXXXX
P46940 1657
XXXXXXXXXXXXXRPXXXXXXXXXRXXXXXXXXRRRXXXXXXXXXXXXXXKRXXXXXXXXXXPPXXXXXXXXRXXXXXXKXXXXXXPKXXXXKKXXXRXXXRXKXXXXXXRXXXXXXXXXXXXXXXXXPKXXXPXXXXXXXRKXXPRXXXXXXXXXXXXXKXXXXPXXXXXXXKXXXXXXXXXXXKXXXXKXXXXXPXXXKXXXXXXXXXXXXXXXXXXXXXXXXXXXXRRXPXXXXXXXKXPXXXXXXXXXPXXXXXXXXXXXXKXXKXXXXKXRXXXXXRXRXXXXXXXXXXXXXXXXXKXXXXXXXXXXXXXXXXXXXXXXXRXXXXPXXXXRXXXXXXXXXXXKXXXXXKXXKRXXXXXXPXXKXXXXXXXXXXXXXXXXXXRRXXXXXXXXXXXXKXXXXKXXXXXXXPXXXXPXXXPXXXXXXXKXXXXXXRXXPXXXXXXPXXXXXXXXXXXXXXXXRXXXXXXXXXXXKXXXXXXXXXXXXXXXXXXRXXXXXXKXKXXXXXXXXXXXXXXXXXXXXXXXXXXXXXXXXRXXXXXXXXXXXXXXXXXKXXXXXXXPXXKXXXXXXXXXXXXXXXXXRXKRXKXXXXXXXXXXXXXXXXXXXXXXXXKXXXXXXKXXXXXXXXXXXXXXXXXXKXXXXXRXPXXXXXXXXPXXXXXXXXXXXXXKKKKXXXXXXXXKXXKXXXKXXXXXXXXXXXXXXXXXXPPXXXXXXXXXXRXXXXXXXXXXXXXXXRXXXXXXXXXXXXRXXXRXRXXXXRXXXRXRXXXXKKXXPXXXXXXXXXRXXKXKKXXXXRXXXXRXXKXXXXKXXXXXRXXXXRKRXRXRXXXXRXXXXXXXKXXXXXRXXKXRXXXKXXXXXXXPPXXXXRKXXXXXXXXXXXXXXXXXXXKXRXXXXXXXRXXXXXXXXXXXXXXKXXXXXKXKXXXXXXXXXXKKXXKKXKXXXXXXXXXXKXKXXXKXXXKXKRXKXXXXXXXXXXXXXXPXXXXKXXXXXPXXKXXKXXXXXXXXXXXXXXXXRXXXXXXRXXKXXXXXXXKXKXXXXXXXXXXXPXXXKXXXXXXRXXRXXXXXRXXXXPXXKXXXXXKXXXXKXXPXXXXKXXXXXXXXXXXXXXKXPXXXXPXXXXXXXXXKXRXXXXXRXXRXXXXKXXXXXXXXXXKXPXXXRXXXKXXKXXXXXKXPXXXXXXXXKXXXXXXXXRXXXPXXXXPXXXXXXXXXXXXXXXXXXRRXXXXXXKXXXXXXXXKXXXXXXXXXXXXXXXXXXXXXKXRRXXXXXXXXPXXXXKXXXXXXXXXXXXXKPXXXXXXXXXXXXXXXXXXXXXXXXPXXXXPXXXXXXXXXXXPXXXXXXXXXXXXXXXPXKXXXXKXXXXXXXXXKXXXPXXXXXXXXXRXXXXXXKRXXXXXXRXXPXXXXXXXXXXPXXXXXXXXXXRXXXRRXXRXXKXPXKXKKXKXXKXXXXXXXXXKKXKXXXXXKKXXXXXXXXPKXKXXXXXXXXXRXXRXXRRXRXRRKXXXXKXXXXXXXXXXKXXXXXXXXXXXKXXXKXXXXXXXXKXKXXKKPRXXKXKKXKKXXXKXXXXRXXXKXXXXXXXXXXXXXXKXXXXXXXPXXXXXXXXXKXKXXXXXXXXXXXXXXXXXXXXXXXXXXXKXXXRXKXXXXXXXXXXXKKXXXK
P48047 213
XXXPXXXXXXRXXRXXXXXXXRPXXKXXRPPXXXXXXXXRXXXXXXXXXXKXXKXXXXXKXXXRXXXXXKXPKXXXXXXXPXXKRXXKXKXXXXXXXKXRXXPXXXXXXXXXXXXXRXXXXXXXXXXXXXXXXXXRXXXPXXXXXXXPXXXXXXXXXKXXXKXXXXXXXXXKXXXKXXPXXXXXXXXRXXXKXXXXXXKXKXXKXXRXXRXXX
P51460 131
XXPRXPXXXXXXXXPXXXXXXXPXPXPXXRXKXXXXXXXRXXXRXXXXPRXXXXXRRPXXXXXRXXXXXXXRRXXXXXXXXXXXXXXXPXXXPXPXXXXXXRXXRXXXXXPXRXXXXXXXXXXXXXXXXPX
P57678 1058
XXXXPXXXXXXXXXXXXXXXXXXXXXXPKXXXXXXKXXXXRXXRPXXXXXRXXXXXXXXXXPXXXKKKXXXXXXXKXXXPXPXXPXXXXXRXXXXXXXXXXXXXPXXXXXXXXXXXKXXXXXXXXXXXXXXXPXXXXXXXXXRXXXXXXXXXXXXXXXXXXXXXXXXXKXKXXPXXPXXXXXXXXXXKXXPXXXXXPXPPKRXRXXPXXXPXXPXXXXXXRXXXXXXXRXXXPXRKXXXXXXXXXXXXXXXXXXXXPXXXXXXXXXXKXXXXXXXXXXXXXXPXXXXXXXXKXKXXXRXXXXXXXXKXPXXXXXXXXXXXXXXXRXXXXXXXXXXRXXXXXXXXXXRXXXXXXXXXXXXXXXXXRXXXXKXXRXXXXXXXXXXRXXXRKXXXXXKXRXXXXXXXXXXXXXXXXKXXRXXXXXXXXXXXKKXXXXXXXXXXXXXXRXXXRXPXXXXRXXXXXXXXXXXXRXXPXXXXRXXXXXXXXXXXXXXXPXKXKXXXXXXRXXXRKXXXXKXXXXXXXXXXXXXXXXXXXXXXXXXXXXXKXXXXXXRXXXXXPXXXXKKXXXXXXXXXXXXKXXXXXXXXXPXXRXXXXXXPXXXXXXXXXXXKXXXXXKXXXPKXXKXXXXXXXXXXXPXKPXXXPXXXXXXPXXXXKXXXXPXXRXXXXXXXXXXRXXXXXXXXXXXRXXXXXXXXXPXPXXXXXXXXXXRXXKXXXXPKXKRXXXXXRKXXXXXXXXXXXXXXXXXXXXXXPXXXXKXXXXXXRKXXXXXXXXXXRXKXXXXXXXKXXXPXXXXXXXKXXXXXXXXXXXPXXXXXXXXXXXXXXXXXXXXXXXRXXXXXXXXXXXPXXXRXXXKXXXXXXXXXXPXXXPXXXXRXXXXXRRXXXKXXXXXPXXXXXXXXXPXXXXKPXXXXXXXXXXXXRXXXXXXXXXXRXXXPXXXXXXXXKXXXXXXXRXXXXXRXXXXXXPXXXXPXXXXXXXXXXXXXXXXXXXXXXXXXXXPXXXXPXXXXXXXXXXXXXXXXKXXPXXXXXXXRXXXXRXXKXXXXXXXPXXRRXXXXXKXXXX
P58215 753
XRPXXXXXXXPXXXXXXXXXXXXXXXPXPXXXPXKKXXXXXXRXRXXXXPRKPXXXRXXXXRXXXXXXXXXXXXXXXXXXXXXRXXXXXXXXXXXXXXKXXPXXXRXXXXXXXXXXXXXXXXXXXXRXXXXXXXXXXXXXXXXXKXXRXPXXXXXXXXXXXXXXXXXXXRXRPXXXXXRRPXPXXXXXXXXRXPXXXXXXXXKXXXXXXXXXXXXXXXXPXXKRXXXXXXRXXXXRXXXXXXXXXXXXXXXXXXXXXXXXXXXRXXXXXRXPXXXPXXXXXXPXPXXXXXXXXKKXXXXKPXXXXRXRXKXXXXPXXXRXXXXKXXXXXXXXXRKXXXXXXXXXXRXXXXXXXRXXXXXXRXXXXXXXXXXXXXRXXXXXXXXXKXPXKXXXXXXXXXXXXXXXRXXXPXXXXXXRXRXXXXRXXXXXRXXXXXXXPXPXRXXXXXXXXXXXXXXXXXXRXXXXXXXXXXXXXXXXXXXXXXXXXXXXXXRXXXXXXXXXXXXXXXXXXXXKRXXXRXXXXXXXXXXXXXXXXXXXXXXXXXXXXXRPXXXXXXXXXXXXXXXXXRXXXXPXXXRRXXRXXXXXXXXXRXXXRPKXXRXXXXXXXXXXXXXXXXXXXXXXXXXPXXXKXXXXXKXXXXXXXXXXXXXXXKRXXXXXXXXXXXXXXXXXXXRXXXXXXXXXXXXXKPXXXXXXXXXXPXXXXXXXXXXXXXXKXXXKXXXXRXXXXXXXXXXXXXXXXXRRXXRXPXXXXXXXX
P61081 183
XXKXXXXKXXKKXXXXXXXXKXXXKKXXXXXXRXXKXXXXXXXPKXXXXXXXXPXXXXXXKXXXXPXXXXXKXXKXXXXXKXXXXXPXXPPKXKXXXXXXXPXXXXXXXXXXXXXRXXXKPXXXXXXXXXXXXXXXXXPXPXXPXXKXXXXXXXXXRRXXXXXXXRXXRXXXXXXXXXXRXXK
P78314 561
XXXXXXXXPXPXKXXXXXXXXXXPXXXXKXXXXXKKXXXXXXXXKXPXRXXXXXKRXXXXXKXXXXXXPXXXXXXXXXXRXXRXXXXXXXXXXXPXKXXXXXKKXRXXXXXXXXXXXRKXXXXXXRRXXXXXXXKKXXPXXXXXXXXXXXXXXXXXXRPXXXXXXPXPXXXXXXXXXXXXXXXXXPXXPXPXRXXXXXXXPPXXPPPPXPXPRKPXXXXXPRXXXXXXKXPXPXXPPPPPKXXXPXXXXXXXXXKRXPXXPRRXXPXPRXPXXPRRXXXPPXXXXPXXPXXRKPPXXRXXXXPXPXPXXPXXXXXXXXXXXXXXXXXXRXXXKXKXXXXXPRXPPXXXPPPXPXXKPKXXKXXXXXPPRXXXXPXXXXPPXXPRPPXXKXPXPXXXXRPXXXPRPXKPXXPXXXRXPPXXXXXRXXXXXKPRXPXXXXXXXXXXXXXXXKXPXPXXXXXXXXXXXXXXRXXKXXXPRXXPXXXXXXXRXXXXKXXKXXXXXXXXXXKXRXXRXXXKXXKXXXXXXXXXXXXXXXXXXXXXXXXPXXXXXXXRXPXXXXXPR
P78415 501
XXXPXXXXXXXRPXXPXXRPXXXXXXXXXXXXRXXXXXXXXXXXXXXXXXXXXXXXXXXPXXXXXXXXXXXXXXXXXPXXXXXPXXPXXXXXXXXKXXPXXXXPXXXXXXPXPXPXXXPXXXXXXXXPXRPKXXXRXXXXXXKXXXXXXRKXPXPXKXXKXXXXXXXKXXXXXXXXXXXXXRRRXKKXXKXXXXPRXRXXXXXXXXXXXRXXXXXXXXXXXXKRXXXXXXXXXXXXXXXXXXXXXXXXXXXXXXXXXXXXXXXXXPXXXXXXXXRRXXXXXXXPXXXXKXXXXXXXXXXXXXRPXPXXXXXPXPPPXXXXXPXXPXPPXXXXPXXPXPXPXXXXXKPKXXXXXXXXXXPXXPRRXPPXXXXXPPXXXXXPXXXXXXPXXXXXXXXRXXXXPXXKXPXXXXRPXPXPPPXPRXXPXXXXXXXPPXXXXXPXXXXXPXXXXXXXRPXXPXXXXXRXXXXXXXKKXXKXXXXPXPRRPXXXXXXXXXXXXXXXX
P80188 198
XPXXXXXXXXXXXXXXXXXXXXXXXXXXPXPPXXKXPXXXXXXXXXXXXKXXXXXXXXXXXXRXXKXPXKXXXXXXXXKXXKXXXXXXXXXRKKKXXXXXRXXXPXXXPXXXXXXXXKXXPXXXXXXXRXXXXXXXXXXXXXXKKXXXXRXXXKXXXXXRXKXXXXXXKXXXXRXXKXXXXPXXXXXXPXPXXXXXXX
Q02577 135
XXXXPXXXXXXXXPXXXXXXPXXXXXXXXKXXXXXXXXXPXXXXXXXXKXXXRXXXXPXPXXXXRXXKRRRRRXXXKXRXXXXXRXRXRXXXXXXXXXXXRKXXPXXPPXKKXXKXXXXRXXXXXXXXXXXXXXX
Q07912 1038
XXPXXXXXXXXXXXXXXXXXXXXXRXRXXXXXXRXXXXXXXKXXXXXKXXXXRPXXRRXXXXXKRRKXXXKRKXXXXKXXXXKRXXXXXPPXXXXXXXRKXXPXPXXPXXXXPXXXXXXXXXXKXXRXXXKXXXXXXXXXRRXXXXXPXXKXXXXXXKXXKPXXXXXPXXXXXXXRXXXXXXXXXXRXXXRXXXXXXXPPXKXXXXXXPXXXXXXRXRKXXXXXXXXXXXRXXXXXXXXXXXXXXKRXXXRXXXXRXXXXXXRXXXKXXXXXXXRXXPXXXXXXXXXXXRKXPXXXXXPXXXKXRXXXXXXXXXXXXXXXXXXXXXXXXPXXXXXXXXXXXKXXKXXXRXPRPXXXPXXXXXXXXXXXXXKPXXRPXXXXXRXXXXXXXPXXXRXXXXXXXPXKXXXXXXXXXXXXXXRXXXXXXRXXXXRXXXXXPXPRXXXXXXXXXXXXXXXXPXXXXXXXXXXXXXXPRXXXXXPXRXXXXXXXXPXXPPXXXXXXXXXXRPPXXXXXXKKPXXXPXXXXXXPXXXXXKRXXXRKPXXPRXXXXXKPXXRXPXXKXXRXXXXXXXXXXXXXXPXXPXXRPXXPXXXXXXXXXXXXXXXXPPXXPXRXXPRPXXPXPXXXXXXRPXPPPPXXXXXXXXXXXXXXXXXXXXXXXXXXPXXPXXXXXXXXXXPXXXRPPPPXXXXXXXPPXXXXKPPXXXXXXXXXXXXXXXXXRXXXXPXXXPXPXPXPXXXXKPXXPPRXPXPPRPXRPXXXXXPXPPXXXXXXXXPXPXXPPRXPPRXPXXPXXXRXPXPXXPPXXXPXPPRXXXXPXKXXPXXXXXXXXPKXXXPXXXXXPXPRXXPXXXPXXRXXKKXXXXXXXXXPXRPXXXXRXXRXXRXXXXPXXPXPXPXPXXXPPPXXPXPXXPXXXXRPXPXXXXXPKXXXXXXXXXPXXRPPPPRXXXRXPXRXXPXXXPXXXRPXXKXXXXXXXXXXXXXXXXXXXXXXXXXXRXXXXXKXXXXXXXXXRPRXXXXKXXXXXXXXXXXXXXXXXXXXXPXXXKR
Q07954 4544
XXXPPXXXXXPXXXXXXXXXXXXPKXXXPKXXXXRXXXXXXXKXXRXXXXRXXPXXXXXXPXXXPXXKXXRXXPXXXXXXXXXXXXPXXRXXXXXXXXXXXXXXXPXXRXXXXXXXRXXXXXXXXPXXXXPXXXXXXXXXXXXXXKXXKXXXXXXXXXXXXXXXXXXXXXXXXXXXXXXXXXPXXRXXKXKXXPXXRPPXXXXXXXXXXXXXXXXXXXXXXXXPXXXRXXXXXXXXXXXXXXXXXXXXXXXXXXXXKXXRXPXXKXXXXXXXXXXXXXXXXXXXXXXXXXXXXXXXXXXXXXRXXXXXRXXXXXXXXXXXXXXXPKXXXXXPXXXKXXXXXXXXXPKXXRXXXXXXXRXKXXXXKXXXPXXXXXXXXXRXXXXXXXXXXXXXXXXXXXKXRXXXXXXXXXXXXXXXXXXXXXXXXXXXXXXXXXXKXXXXRXXRXXXXXXXXXXRXXKXXXXXXXXXRRXPRXRXXXXXXXXXXKPXXXXXXXXXXXXXKXRXXRXRXXXXXXXXXKXXKKPXXXXXXXXXKXRPXXXRXXXXXXKXPXXXXXPXXXXXXPRXXXXXXXXXXXXXXXXXXXXXXRXKXXXXXRXXXXKXXXXXXXXXXXXXXXXXXXXXXXXPKKXXXXXRXXKXXXXRKXXXXXKXXXPRXXXXXPXXXXXXXXXXXXXPKXXRRXRXXRXXXXXXXRXXXXXXKXXXXPXXXXXXXPXXRXXXXXXXXXRXXXXXXXXXXRKXXXXXPXXXXXXXXXXXXXXXXXXXXRXXXXXRXXRXXXXXPPXXXXXRXXRPPXXXXRXXXXXXXXXXXXKXRXXXXXXXXXXXXXPXXRXXXXXXXXXXXXXXXXXXXXPXXXPPPXXXPXXXXXXXXRXXXXRXKXXXXXXXXXXXXXXPXXXXXXXXPXXRXKXXXXRXXPXRXXXXXXXXXXXXXXXXXXXXXXRXXPPXXXXXXXXRXXPXXXXXXXXXXXXXRXXXXXXXXXPXXXPXXXXXXXXXRXXXXXXRXXXXXXXXXXXXXXXXXXXXXXXXXKXXXXRXXPXXXXXXXXXXXXXXXXXXXXXXXXXXXRPPXXXXXXXXXXRXXXXXXPXRXRXXXXXXXXXXXXXKXXXXXXXXXXPXXKXXXKXXXRXXXKXXXXXXXXXXXXXXXXXXXXXXXXRPPXXPXXXXXXXXXPPXKXXXXXXXXXXXXXXXXXXXXXXXXXXXXXXXXXXXPXXXXXXXXPXXXXXXPXXXXXXXXXXXXKXXKXXXKXXXXKXXXKXXXXXXXXXXPXXXXXRXXXPXKPXXXXXXRXXXRRXXXXKXXXXXXXPXXRXXXXXXXXXXXXXXXXXXXXXXKXXRXKXXXXXXXXXXXXXXXXXXXXPXXXXXXXXXXXXXXXXXXXXXXXXXKXXXXXRXXXXXXXXXXPRXXXXXPRXXXXXXXXXXXXXPRXXXXXXXXXXRRXXXRXXXXXXXPXXXXXXXXXKRXXXXXXRXXXXXXXRXXXXXXXXXXRXXXXXXXPXXXXXXXXXXXXXXXRXXXXXKXXKXXXXXXXXXXRXXXXPXXXXXXXPXRXPXXPXPXXXXXXXXPXXXXXXXXXXRXXXXXXPXXXKXXKXXXXXXXXKKXXXXXRXXXXRXXXXXXPXXXXXXXXXXPXXXXXXXXXXXXRXXRXXXXXXRXXXXKRXXXXXXXXXXXXXXXXPXXXXXXXXXXXRXXXXXXXXXXKKXXXXXRXXXXXKXXXXXXXXXPXXXXXXPXRXKXXXXXXXXXXXXXXXXXXRXXXXXXXKXPXXXXXXXPXXKXXXXXXXXXXXXRXXXXXXXXXXXXXXRXXXXKXXXXXXXXXKXXXXXXXXXKXXXXXKXXXXXXXXXRXXXXXXXXXKXXXXXXXXXXKXXXPXXXXXXXXXXXXXPXXXXXRXXXXXXXXXXRXXXXXXXXXXXXXXXXXXXXXRXXPXXPXXKXXXXXPXXXXXXXXXXXXXXXXXXXXXXXXXXXXXXRXKRXXXXRXXXXXXXXXRXXXXXXXXXXXXXXXXXXXXXXXXXXRXXXXXRXXXXXXXXXKPRXXXXXPXKXXXXXXXXXXXPRXXRXRXXXXXRXXXXXXXXXXPXXXXXXXXXXKXXXXXXRXXKXXRXXXXXXXXRXXXXXXXXXXXXXXXXXXXXXXXXXRXXXXXXXKRXXKXXXXXXXPXRXXXXXXXKXXKXXXRXRXKXXXXXXXXXXXXXXXXXXRXRXXRXXXXXXXXXXXXXXXXRXXXXXXXXXXRXXXKXXXXXXXRXXXXPXXPXXXPXXXKXXXXXXXXXRXXXXPXXPXRXXXXXXXXXXXXXXXXXXXRRXXXXXXXXXXXXXXXXRXXXXXXXXXXXXXXXXRXXXXXXRPXXXXRXXXXXXXXXXXPRXXXXXXXXXXXXXXXXXXXXPXXXRXXXXXXXXXXXXXKXXRXPXXXXXXXRXXKXXXXXXXXXKXXRXXXXXXXRXXXXKXXPXXPXXXXXXXXXXXXXXXXRRXXXRXXKXXXXXXKXXRXXXPXXPXXXXXXXXXXXXXXXXPXRXXXXXXXXXXXXXXXXXXXXXXRXXRXXXXXXXXRXXXXXXRXXXXXXXXXXXXXXXXXXXXXXPXXKXKXXXKPXXXXXRRXKKXXRXXXXXRXXXXXXXXXXXXXXXXXXXXXPXXKXXXXXXXXRXRXXXXXXXXXRXXXXXXXXXXXXXXXXXXXXXXXXXRXXXKXXXXXPXXRXXXXXXPXXXXXXXXXXXXXXXXRXXPXXKRPRXPXXXXXXPXXRXXPXXXXXXKXXXXXXXXXXXXXXKXXXXXXXXXXXXRXXXKXXXXXXXXXXXXXXXXXXXXXXKXXXPXXXXXPXXXXXXPXRXXXXXXKXXXXXXXXXXXXXXXXXXXXXXRXXXXXXRXXXPKXXXXXXXRXXXXXXXXXPXXXXPXXXPXXXRXXXXRXXXXRXXXXXXXXXXXXXXXXXPKXPXXXXXXXKXXXXXXXXXXXXRXXXXXXXXXXXXXXXXXXXXRXXXXXXXXXRKXXXXXXXXXXXKXXXKXRXRPXXRXKXXXRXXXXXXXXXXXXPXXXRXXXXXXXXKXXXXXXXXPRXXXPXXXKXXXXXXPXXXXXXRXXXRKXXXXXXXXXXXKXXXXXXXXXXXXXRXXXXXXXXXXXXXXXXRRXXXXXXXXXXXXRXXXXXPXXXXXXXXXXXXXXXXKXRXXXXXXKXXXXXRXXXXXXXXRXPRXXXXXXXXXXXXXXXXXXXXXXXRXXXXXXXRXXXXXXKXXXPXXXXXXXXXXRXXXXXXRXXXXXXXXXXXXXRXXXXXXXXPXXXXXXXXXXXXXXXXXXXKXXXRXXKXXXXXKXXXXXXXXRPXXXXXXXXXRXPXXPXXPXKXXXXXXXXXXXXXPXXXXKXXXPXXXXXXXXXRXXXXXXXXXXXXXKXXKXXPXXXKXXXXXXXXXXXXXPPXXPXXKXRPXXXXXXXXXXXXPXXXXXXXXXXXXXXXXXXXXXXXXXPXXXKXXXXXRXXPXXXRXXXXXXXXXXXXXRXXPXXXXXPXXXXXXXXKRXXPRXXXXXRXXXXXXXXXXPXXXXXXXXXXXXXRXKXXXRXXPXRXKXXXXXXXXXXXXXPKXXXXXRXXXPXXXRXKXXRXXPXRXXXXXXXXXXXXXXXXXXXPRPXXXXXXXXXXXRXXXXRXKXXXXXXXXXXXXXKXXXPRXXXXXXXXKXXXXXPXRXRXXXXXXXXXXXXXXXXXXXXRXXPXXXXXXXXXXXKPXXXKXXXXXXXXXXXXXXPXXXXRXXXPPXRPXRXKXXRXXXXXXRXXXXXXXXXXXXXXXXXXPPXXXXXXXKXKKXXXXRXXRXXXXXXRXXXXXXXXXXXXXXXXXXXPKXXXXXXXXXXXXXXXRXXRXXKXXXXXXRXXXXXXPXXPXXXXXXXXXRXXXXXXXXXXXKXXXXXXXXRXXXKXXXXXKXXXXXXXXXXXXXXXXXRXXXPXXPXXXXXXXXXXXXXXRXXXXXXXXKXXRXXXXXXXXXXXXXRXXPPXXPPXXXXRXRRXXXRXXXXXXXXXXKXPRXXXXXXXXXXXXXXXXXRXXXXXXXXKXXXRKXXXXXXXXXPXXXXXXPXRXXXXXXXXXXXPKXXXXXXXXXXRXXXXXXXXXXPXXXXXXXXXXRXXXXXXKXXXXXXXRXXXXXPXXXXXXKRXXXXPXXXXXXXXXXXXXXXXXXRXXKXXKXXXXPXXXXXXXXXXXXXXXXXXXXKXPXXXXPXXRKKXXXXXXXXPXXPXXXXPXXKRXXXXXXXPXPXPXPPPXXPRPXXXXXXXXXXXXXXXXXRRXPKXRXXPRXXXXKXXXXXXXXXXRXXXXXXXXPXXXPXXRXPXXXXXPKXXXXXXXXXXXXXXXXXXXXXXXPXXRXXPXXXXXRXXXRXXXXXXXXXXXXXXXXXXXRXXRXXXXXXXXRXXXXKXXRXXXXXXXXXKXXXXXXXXXXXXRXXPXXXXXXXXXXXXXXXXXXXKXXPXXXXPPXXXXPRXXXXXXXXXXPXXXXXXXXPXXXXXXXXXXXXXXXXXKRRXXXXKXXXXXRXXXXXXXXXXXXPXXKXXXXXXPXXXXXXXXXXXXXXPXKPXXXXXPXXXXXXXXXXXXRXXXXXXXXKRXXXXRXPXXXXXXPXX
Q09327 533
XKXRRXKXXXXXXXXXXXXXXXXXXXKXXXXXXXPRXXXXXXPXXXXXXXXXXXPXXPXXXPXPXXPXXXRXPXXXXXPXXXPXPPXKXXXXXXRXXXXXPXXXXXXXXRXKXXXXXXKPXXKXXXRPPPXRPXXKPXXXXXXXXRRPPRXXXXXRXRXXXRXXRRKXXXXXXXPXXXXPXXXXPXXXXXXXXPXKXRXXPRXXPRRXXXXXXXXXXXXXXXXRXXXXXXXXXXXXXXXXXXXXXXXPRPXKXRXXXXXXXXXXXRXKXXXXXXXXXPPXXRXXXXXXXXXXRXXXXXXXXXRXRXXRPXXXXXXXXXXXXPXRXXXXXXKXXXXXXXPXXXXXRKXXXXXXXKXPXXXXXXXXXXXXXXXXXXXXXXXRXRRRXXXXXPXXRXXXXRXXXXXXXXXXXXPXXXXXXXXXXXXXPXXXXXKXXXXXXXXXPRXXXXXXKRXXXXXRXXXRXXXXXXXXXXXXPPXXPXXXXXXPKXXXKXXXRXXXXXXXPXXXPRXXXXXXXRXRXPXXRPPXRXKXXXXXX
Q13615 1198
XXXXXRXXXXXXXXXXXXPRKXXXRXXXXXXXPXXXXXXXXXXXXXRXXXXXXXXXXXRXXXKXKXXXXXXPXXXXXXXXXRXXXXXXXXXKXXKXXRXXXXXXXXXXXXXKRXXXXXRPPXKXXXXXXXXXXXXXXXXXXXXKXXXXXXXRPXXXXXXRXKXXXXRXXXXXXXXXRXXXXXXKXKXXXXXPXXXXXPXXXXXKXXXXXXXXRXXKRXPXXXXRXXXXXXXXXRXXXPXXXXXXXRXXXXXXXXXXXXKXXXXXXRXXXXKXXXRXXXRXXPXXXXXXXXXXXXXXXXXXXXXXXXXXPXKXXXXXXRXXXXXXXXRXKXXXXXXPXXXPXXXXXXXXXXXXXXXRRXXXXXRXXXXXXPXPXXXXXXXXXXKXXXXXXXXXKXXXXXXXXXXXXXRPXXXXXXXXXXRXPXXXXXXKXXXXPXXRXXXXXXXXXXXXXXXXXXKXXXRXXXXXXXXXXXXRXPXXXXXXXXXXXXXRXXPXXXXXXXXXXXKXXXXXXXXXXXXXXXXXXKXRXXKXXXXRXXXXXXXXRXXXKXXKXXXXXXXXXXXXXPXXXXRXXXXXXXXXXPXPXPXXPXXXXXXPXPXPXXXPXXPPXXRXPKXRXXXXXXXXXXXXXPXXXRRXXXPXXXXKXXXXRRXXXXXXXXXPXXXPXXXXXXXKPXRXPXXXXXXXXXXXXXXXXXXXXXXXXKXXXXXXXPXXRXXXXXXXXKXXPXXXKXXRRKXPXXXXXXXXXXPXXXXXXXRXXXXXXXPXXXXXXXXXXXXXXXXXXXXXXPPRXXXXXXXPXXXXRXXXXXXXRXXXXXPXPXXXKXXXXXXXXXXXXPXXXPXXXRXPXXXXXXXXXXXXKXKXXXXPXXXXRXXXXXXXKXRXPXXXXPXPXXXXXXXRPXXXXXXXRXXXXXXXXXXRXPXXXPXXXXKXXXXXXXXPXXXXRXXXXPPXXXXXXXXPXPXXXXXXXXXXRXKXXXXRXXXXXXXXXXXXXXRXXXXKXXXXXXXRPXXXXXPXXPXRXXXXXXXXXXXXXXXXXRXRXXXXXXXXXXXXXKKXXXXXKXRXXXXXXXXXXXXXXXXXXXXXXXPXXXXXXXXXXXXRXXXXXXXXXXXXXXXKXXXXXXRXXPXXXXXXXXXXXXXXXXXXRKXXXRXXXXXXXXXXXXXKXPXPXXXXXXPXRXXKXXXXXXXPXXXXXXXXXXKPXXXXXX
Q13905 1077
XXXXXXRXXXXXXXXKXXXKXXXPKXKRXPXKKXKPXXXXXKXPXKPXXKXXXXRXXPXXXPXPXXXXXXXXXXXXXXXXXXRXXRXKXXXXXXXKXKXXXXXXRXXKXXXXKXXXXKKXXXXXPXXXXKXXXXXXPXXXXXPRXXXXXXXXXXXXRXXXXXXXXXRXXXXXXXXXXXXXXKXXXXXXKXXXKXXXXXXKXXXRXXXXKXXRPXPXXPXKPXXPXXKPXXPXXXPXXXRXXXXXXKXXXXXXXXXXXPXXXXXXXXPPKPPXPXXRXXXXXPPPXXPPKKRXXXPXPXRXXXXXPXXRXXXXXXXPXXXXRXXXXXXXXXXRRXXXXXXXXXXXXPRXXPXXXXXKXXKXXXXXXXXXRXXXXXXRXXXXXXXXXXXPXXXXXXXXXXXXXXXPXXXXXXXXPXPXXXXXXXXPXXXPPXXXPXXXXPXPXXPXXPXXXXXXPPXXPXKKRRXXXXXXXXXXXXRXXXXRXPXXXXXXXXXXXXXXXPXPXXPXXPXXXXXPXXXXXXXXPXXXXXXXXXPXXXXXPXKPPPXPXKKXKXXXXXXXXXXXXXXPXPXXXXXXPXXXXXXXXKXKXXXXXXXXXXXXXXXXXXXXXXPPPXXPPKXRXXXPPXXKXXXPRXPXXXXXXPXKXXRXXXXRXPKXPXXXXXXXXXXXXXXXXXXXXXXXXXRXXXKXXXXXXPXXRXXXXXXXXXXXXXXXRKXXXXXXXXXXXXXRXXXXPXXXXKKXXXRXXKXXPXXXXXKKRXXKXXXXXXXRXXXXXXXXXXXXXXXKXXXXXXXRXXXXXXXXXXRXXRKXXXXKXXXKKXXRXXXXXXPXXXRXXXXRPXXXXXXXXXXXXXXXXXXXXXXXXKXXXPXXXXXXKXXXXXKXPXXXXXXXXXXXXXXXXRXXXXXXXKXXXRXRXXXKXXKXXKXXRKXXXXXXXXXXXXXXXXXPXRRXXXXKXXXXXXXXXXXXXXXXXXXRXXRXXXXXXXPPXXPXXXXXXXXXXXXXXXXPXXXXXKXXXXKRXXXXXXXXXXRXXXXXXXXXRRXXXXXXXXXXXXXXXXXXXXXXXXXKXKPRXXXRRKXXRXXKX
Q14831 915
XXXXRKXXRXXXXXKXPXXXXXXXXXXXXXXXRXXXXXXPXXXRXXXXXXXXXXXPXXXKXPXXXPXXXXKRXXXXXRXXXXXXXXXXXXXXPXXXPXXXXXXRXXXXXXRXXXXXXXXXXXXXXXXXKXXXXXRXXXXXPPXXXKPXKXXXXXXXXXXXXXXXXXXXXRXXXXPXXXXXXXXPXXXXXRRXXXXXRXXPPXXXXXXXXXXXXKXXXXXXXXXXXXXXXXXXKXXXXXXXXXKXXXXXXXXXXXRXPXXRKXRXXXXXRXXKXXXXXPXXRXXXXXXXXXXXKXXXXXXKRXXXXXXXXXXXXXXXXXKXXPXXXXXXXXXXXXXXXPKRXXXXXXXXXXXXRXXXXXRRXXXXXXXXXXXXXXKXXXXXXKKXXXXRKXXXXXRXXKXXXXXXXXKXXXXXXXXXXXXXXXXXXXKXXXXXXRXXXPXXXXXXXKKXXKXXRXXXXXXXXXXPXXXXKXXXXPXRXXXXXXXXXXXXXPXXRXXXXXXXXXXXXXXXXXXXKXXRXXPXXXXXXPXKPXXRKKXXKXXPXXXXXXPXXXXXXXXXXXXXXXXPXXXRPXXXRXXXXXXPXXKXXXXXPXXXXPXXXXXXXXXXXXXXXXXXXRXXXXPXXRXXXRXXXXXXXXXXXXXXXXXXXXXXKPXXXXXXXRRXXXXXXXXXXXXXXXXKXXRXXRXXXXXKKXXXXPRXXXPXXXXXXXXXXXXXXXXXXXXXXXXXPPXXXXXXXXXKXXXPXXXRXXXKXXXXXXXXXXXXXXXXXXXXXXXXXXXKXRXXPXXXXXXKPXXXXXXXXXXXXXXXXPXXXXXXXXXXKXXXXXXXXXXXXXXXXXXXXXXXXXPKXXXXXXXPXXXXXKRKRXXKXXXXXXXXXXRXXXKPXXRPXXXXKXXXXXXXXPXXPXXKKKXXXXXXXXX
Q15121 130
XXXXXXXXXXXXXXXXXXXXXXXKXXXKXXXPXXKXXXXXXXXXXXXXXXXXXKXXKXXXXXXXXXXXXXRRPXXXXXXXXXRXRXXKXXXXXXXXXKXXRXPXXKKXKXXXRXPXXXXXXKXXPPPKKX
Q15544 211
XXXXXXXPXXKXXXXXXXXXXXXXPXXPXXXXXXXXPXXXXXXXXXXXKXXXXXXXXXXXXXXXXXXXXXRXXXXXXXPXXKKXKXXXKXKKXKKXKXXXXXXXKXXXXXXXXXXXXXXRXXXXRRXXXPKXXXKRXXXXXXXXXXXXXXXXXXXXXXKXXXXXXXXXXXXXXXKXXXXPPXXPKXXRXXXRRXKXKXXXPXXKXKKXXXX
Q32P41 509
XXXXXXXRPXXXXXRXXKXXXXXXXXXKXXXPXXXXXXXXXXXXXPXXXXXXXRKRXXXXPXXXXXXRXXXXXXPPXXXRXXXKXXRXXXKKXXXXPXXKXRKXXXXKXXRXXKRXXXXRPXXRRXXXXPXXKXXRXXXXXPXKXXXXXXXXKXXXXXXXXXXXXPXXXKXXXXXXXXXXKXXXXXRXXXPXXXXXXXXXXRXXXXXXXXXRXXXXXXKXXXXXXXXXKXPXXXXXXXKXXXXXXXXRXXXXXXXXXXXXXXXKXRXXXXXXXXXXXKXXXXPRXXXXXXRXXXXXKPXXXXXXXXXXXXPXXXPXXKKXXXXXXXXXXPXXXKXXXXXXKXXKXXXKXKXXXXXXKXXXXXPXKXXXXXXXXXXKXRKPXXXXXXXXPXKXXXXXXXXKXXXXXXPXXXXXXPXXXXXXXXKXXXPXXXXRXRXXXXXXXXXXXXXXXXXXRXXXPXKXXXXXXXXXPXXXXXKXXXRXPXXXXXPPXKRXRXXXXXXXXKXXXXXXX
Q3SYF9 63
XXXXXXXXXXXXXXXXXXXXXXXXXXXXXXXXRRXXXXXXXXXXRXXXXXPXXXXXXXXXXXX
Q3ZCU0 254
XXXRXXXXRXXXKXXXKXXKXXXXXXXXXKXXXXXXXXXRXRXXXXXKRXKXXRXXXRXXXRXXRPXXXRXXXXXXKXKXXXXXXRXXXXRXXXXXXXXXKXXXRXXXKXXXXXRKXXXKXXXXXXKXXXPXXXXXXXXXXXXXRXPPXXXXXXXXXXXXXXXXKPKPXXXXXKXXXXXXXRRXRXXXXXXXXKXXXXXXXXRXXXPXXXXXXXRXXXXXXXXXXXRXXXXXXXRXXXXXXXXXRKXPXRXXXK
Q496H8 165
XXRXXRRRXXXRXPPXXXRPXXXXPXXXXPPXXXXXXXPXRXXXXXXXXXXXXXRXXXXXXRXXXXXXXXRXXXXXXXXXXXXXXXXPXXXXXXXXXXXXXXRXXPRPXXXXXXXXXPXXXRXRXXXXXXXXXXXRXXXPXXPXXPXPPXXXXXXXXXXXXRPXX
Q5I0G3 518
XXKXXXXXRXXXPXXXKXXXXXXXXXKXXPXXRXXKXXXRPXXXXXXXKXXXXKXKXXXKXXPXXXRXXXXRXXKXXXXXXXXXXXXXXXXXXXXXXXXXXXXXXXXXXXXXXXXXXKXXXXXXXKXXXXPXXXXXXXXXXPXXXXXXPXXXXXXXXXXXXXXXXXXXXXKXXXXXXKXXXXXXXXXXXPXXRXXXXXXKXXXXXRXXXXXXXXXXXXXKXXXXXXXXXRXRXPXXRXXXXXXXKXXXXXXRXXXXXRXXXXXKXXXXXRXXPRXXXXXXXXXXXXXXXXKXXXXRKXKXXPXXXKXXXXXXXXXXXXXXXXRKXRXXRXXXXXXXPXXXXRPXXXXXXXXXXXKRXXXXXXKXXXXXXRXXXXXXXXXXXXXXXKXXXXXXPPXXXXXXXXXXXXXXXXPKXXXXXXPXKXXXXXXXXXXXXKXXXXXXXXXXRXXXXXXXXKXXXXXXKXXXXPXXXXXKXXXPXXXKXXXXXXXXXXPXXXPXXXXXKPXXXXXXXXXXXKXXXX
Q5SQ80 823
XKXXXXXXRRXXXXXXXXXXXXXXXXXRXRXXXXXKXXRXXXKXXXXXXXRXXXRRXXXXXXXXKXXRXXXXXXXXXXXXXXXXXXXXRKXXXXXXXKXXRXPXXXXXXXXXXXXXXXXXXXXXXPXXKXXXXXXXXXXXXXXXXXXXXXKXXXXXXXXXXXXKXXXXPXXXXXXXKKXKXXXXXXKRKXXXXXXXRXRRXXXXXXXXXXXPXXXXXXXKXXXXXXXXXXXXRXXXXXXXXXXXXKXXXXXXXXKKKXXKKXKXXXXXXXXXXXXXXXXXRXXXXPXXXXKXXXXXXKXXXPXKXXXPXPXXXXXKXXRXXXXXXXXPPXKXPXXKPXXXXXXPXXKXXXXRKXXXXXRXXXXXPXXXXXXXXRXXRXXKKXPXXKXXXXXXKXXKXXXXXXXXXXXXXXXXXRXXXXRKXXKXXPXXXPKKXKXXXXRXXXKXXXXXKXXXXXXXKKXRXXXXRKXKXXKKXXXXKXXXPXXXXXXXKXKXXRXXPXRXXXXXXXXKXXXXXXXXXKXXXXXXRXXXXXXKXXXXXKXXKXXKXXKXXKXXXXXXXKXXKXXXXXXXXXXXRXXXXXXXXKXXXXRXXXXXXKXKXXKKRXXXXXXXXXXRXXXXXXKXXXXXKXXRXXKXXXXRXRXXXXXXXXXXXXXKXKXXXXXXXXXXXXXXXKXXXXKXKXRKXRXXXRKKXXXXXXXXXXXXXXXXXXXXXKXXXXXXXXKXXXXXXKXXXXXXRXXXXXRXXXXXXXXXXXXXXKXXXKXXXXXXXRXXXXXXKKXXXXXXKXKKXXXXXXXXKXXXXXXXRXKXXXXXXXKXXKXXXXXRKKX
Q6NUK1 477
XXRXXRXXXXPXXXXXXXXXPXRXXXXXXXXXRXXXXXXXXXXXXXXXRXXXXPXXXXXXXKXXXXXXXXKXXKXXXXXXXKXXKXXXKKXKXXXKXXXKXXXXKXXXXXXXXXXXXXXXXXXXXXXXXXXXXXXXXXXXXXXXXXXRXXXXXXPXXXXXXXXRXXKXXXXXXXXXXXXXPXXXXXXXKKXXXXXRXXXXXXXXXXXXRXXXXPXXRXKXXXXXXXXKXXKXXXXXXXRXXXKXXXXRXXXRXXXXXXXKXXPXXXXKXXXXXXXKKXXXXXXXKXXXXXRXXXXXXXXXXXXXXXXPXXXXKXRXXXXKXXXXXXXXXXXKKXXKXXXXXXXXKXXXPXXXXXXPXXXXXXXXXXXXKXXXXXXXXKXXXXPXXXXXXXXXXXXXXXXXXXXXPXXXXRXRXXXXXXXXXXPXXXXXXXXRRXXXKXXXPXXXRXXXPXXXKXXPXXXXXXXXXXXXKXXXXXXXK
Q6UWI2 310
XXXKXXXXXXXXXXXXRXXXXPXXXPXXXXXPXXXXPPXXXXXXXPXXXXXXXXXPXXXXXXXXXXPXXXXXPXXXXPKXXXXXXRXXXXXXPXXXXXXXXXXPXPXXXXXXXXXXXXXXXXXXXXXXXPXXXXXXXXXXXXXXPPXXXXPXXPXXXPXXXXXXPPXXXXXXXXXXXXXXXXXXXPXXXPXXPXXPXXXXXXXXXPXXXXXXXPXPXXKXPPXXXXXKXXXXXXXXXXXXXXPRXXXXXXXXXXXXXXXXXXXXXXXXXXXXXXXXXXXXKXRXXXXXRXXXXXXXXXXXXXXXPXXXXX
Q6UXR8 122
XXPXXPRXXXXXXPXXXXXXPPXXXPXXXXXXXXXXXXXXXXPRXXXXXXRXXXXXXXXXXXXXXXXXXXPXXXXXXXXPXXRPXXXXXXXXXPPXXXPXXPXPKPXXXXPXXXXXPXXXXX
Q6YHU6 1953
XXXKKKKXXXXXXXXXXXXXXXXXKXXXXXXXKXXXXXXXXXXXXXXXXXXXXXXKXXXPXXXKXXKXXXXXPXXXXXXXXXXXXXXXXXXKXPXKKXXXXXXXXXPXXXXPXXXXRXXXRXXXXXXXXXXXXXRKXXXXXXXXXXXXXXXRXXXXXXXKXXXXXXXKXXXXXXXXXRKXXXXXXXXXXXXXXXXXXXRXXXXXXXKXXXXXXXXXKXXXXPXXXXXXXXXXXXXKXXXXXXXXXXXXXXXXXXXXXXXKXXXXPXXKXPXXXXXXXXRXXXXXXXPXXXXXXXRXXXXXXXXXXXXXXXXXXXXXXXXXXXXXXXRXXXXXXXXXXXXXXXXXXXXKXPXXXXXXXRXXXXXXXXXXXXXXXXXPXXXXXXXXXXXXXXRXXXXXXXXXXXPXXXXRXXXKXXXKXXXXXXRXXXXXXXXXPXPXXXXXXXXXXRXXXXXKXKXXXXXXXXXXXXXXXXXXXXKXXPXXXXXXXXXXXXXPXXXXXXXXXXRXXKXXXKXXXXXXXXXXXXXXXXXXPXXXXXXXXXXXXKXXXXXXXXPKXXXXXPXXXXXXXKXXXXXXXXKXXXXXXXPXXXXXXXRXXXXXXXXXXRXXRXXXXXXXXXXXXXXXXXXXRXKXXXXXXXXXXRXXXXXXXXXXXRXXXXXXXXXXXXXXXXXXXXXXXXXPXXRXXXXXXXKKXXXRXXXXXXXXXKXXXXKXKRXPXXXXXKXXPXXXXXXXKXXXXXXXXXXXXXXXPXXXXXXRXXXXXXXXXXXXXXXXPXXRXXXXXXXXXXXXXXRXXXXXXXXXXXXXXXKXXXXXXXXKXXKXXXXXXXXXKXXXXXXXXXXXXXXXKPXXXXXXXXXXXXXXXXXXXPXXXXXXXXXXXXXXXXXRPXXXXXRXXXXXXKXXXXXXXXXXXXXXXXXXXXXXXXPXXXRXXXXXXXXXKXXXXXXXXXXXXRPXXXKXXXXXXRXXXXXXPXXXXXXPXXXXPXXXXXXXXXRXXXXXXXXXPRXXXXXXXXXKXXKXXXXXXXKXXXXXXXXXXXXXXXKXKXXKXXXXXXXXXXXXXXRXXKXXXXXXXXXXXXXPXXPXPXXXXXXXXXXXXKXXXXXXKXXXXXXRXRXXXXXXXXXXXKXXXXXXRXPXXXXXKXPXXXXXXXXXXXKXXXPXXKXXXXRRXXXXPXXXXXXXXXXPKKXRXXXXKXXXKXXXXXXXPXXXXXXXXPXXXXXXXXRXXXRXXRXXXXXXPXXXXXXKXXXXXXXXPXXXXRXXXXXXXXXXXXRXXXXKRXKXXXXKXXRXXXRXXXXRXPXXXPXXXKXXXXXXXXXXXXXXXPXRXPXXXXXXXXXXRXXXXPXXXXXXXXXXXPXXPXXXRXXXXPXXXXRXXXXRXXXPXXXXXXXPXXXRXXXXXXPXXXXXXXRXXXXXXXXXXXXXXXXXXXXXKXXXXXXXXXXXXXXXXXXKXKXXXXKRXXPXXXXRXXXXXXXXXXXXXXXRXXKXXXPXXXXXXXXXXXRXXXXXXXXXXXXPXXXKXPXXPXXXXXXXRXXXXXXXXXXXKXXXRXXXXPXXXXXXXXXXXPXXRXXXXXXXXXKXXXXXXXXXXKXXPPXXXXXXXKXXXXXXKXXXPXXXXKXXKXXXXXXPXXXXPXXXXXXXXXPKXXXXXXXXXXXXXRXXXXXXXXRXXXKXXXXXXXXXXXXRXXXXXXXKXXXXXXXXXXXXXXPXXXRXXXXXXXXXXXPXXXXXPXPXXXXXXXXXXXKXXXXXXXXXXXXXRXXXXXXXXXXXXXXXXXXXXXXXXXXXXXXXXXXXXXXXXXXXXXXXXXXXPXXPXXXXXXXXXXXXXXXXXXXXXXXXXXXXXXKXXXXXXXXXXXXXKXXXKXXXXXXXKXXXRPPXPXXXXXXXRXXXXXXXXXXXXXRXXPPXXXXXKXXXXXRXRXXXXRXXXXXRXXXXXXXKXXXXXXXXXXXXXXXXXRXXXXPRXXXXX
Q71F56 2210
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
Q76I76 1423
XXXXXXXRXPXPXXXXXPXXXXXXXXXXXXRXXPRXXXXXXXXXKXXXXXXPRXXXXXXPRXXXRRXKXXXXXXXXXXXXXXXXRPXXXXRXXXRXXXXXXXRXRXXXXXXXXXRXXXXXXXXXXXXXXXXXXXXXXXXXXXPXXXXXXXXXXXXXXXXXXXXXRXXXXKPXXXXXXXXXXXXXXKXXXXXRXXXXXPXXXXXXXXXXXXXXXXXXXXXXXXXXXXXXXXXXRPXXPXXXXXXPXXRXRXXRXXKXKXRXXXXXKXXXXXXXKXXRXXXXXXXXXXXRXXKXXXXXXXXXXXXXXXXPXXXXXXXXXXXXXXXXXXXXXXXRXXRXXXXXXRXXXXXXPXXXXXXXXRXXXXXXXXXXXXXXXXXKXXXKXKKXXXKXXXXXKXXXXRXXXXXXXXXXKXXXXXXXRXXXXXKXRRXXXKPXPXXXRXXXXXXXXXXXXKXRXXKXXRXXXXXXXXXXXXPXXKPXXXXXKKXXXXXXXXXXXXKXXXXXPPXPPXXXXXXXPXXXXXKXXXXKXRXXXXXXXXRXXXXXXXXXXXXXXXXXXXXXXXXXXXXKXPXXXXXXXKXXXXPXXXPXXXXKXPXXXXXXXXXXXXKXXXXXXXXPXXXXXXPXKXPPXXPXPXXPXPXPXXXXXXXXXXXXRXXXXXXXXKXXXXXXXXRXRXXXXXRXXXXXXXRXXXXRXXXXXXXPXKXXXXXXRXXXXXXXPXXXXXXXXXXXXXKXXXXXXXPXXXXXXXXXXXXXXKXXXXXXXXXXXXXXXXXXKXXXXPXPXXXPKKXXXXXXXXXRXXXPXXKPXXXXXXXXXXXXXPXXXKXXXXXXPXXXXXXXXXXXXXXXXXPXXXXXXXXXXXXXPXXKXXPXXXRRXXXXXXXRXRXXXXXXXXXPXXXXXXXRKXXKXXXXXXXXXPKXKXXXXPPXXXXXXKXPXXXKXKXKXXXXXXXXXXXXXXXXXXPXPRXXXXXXXPXPXXXPXXXXXXXXXXXXKXXRXXXPXXXXXXXXXPXPXPKRXXXXXXXXXXXXPXXXXPXXXXXXXXKXXXXXXRKXXXXKXXXXXXXXXXXXXRXXXPXXXXXXPXXXPXPXXXXPXXXRPXXXPXXXXXXPXXRXXXXXXXXXXXXPXXXXXXXXXXXXXXXXXPXXXXXXXXXXXXXXXXXXPXXXXXXXXXXXXXPXXXXXXXPXKXXXXXXXXXXXXXKXXXXXXXXXXKXXPXPXXXRXPXXXXXXXXKXXXXXPXXXKXRXKXXXXRXXXXXXXXKPXXXRRXXXXXKXXXXXXXKXXXPXRXPXXXXXPXXKXXXPXXRXXXXXXXXXXXXXXXXPXXPXXPXPXKXXXXXXXXXXXXXXXKPXXRPXXXXXKXXXXXXXXXXPRXXXXXXXXXXXXPXXXXXXXXXXXPXPXXXXXPRXXXXRXXPXRRXKKXXXKKRXXXPXXXXX
Q7Z3D6 616
XPXXXXXRXRXPXXXRXXXXXKKPXXRXXXXXXXXXRPXXXXXXPRXXXPXXXRXXXXXXXPXPXXXXXXPXKXXXPPXXXXXXXRXXXPXXXKXXXXXXXXXXXXXXXXXXXXKXXXXXXXXXXXXXXXXXXKXXXPRRXPXXXXXXXXPXXXXXXXXXPXXXXXRPXPKXKXXXXXRXXXXXXXXXXXPXXXXXPXXXXXKXXXKPXXXXXXXXPPXXXPXXXPXPXXXXXXXXXXXXPXXXXXXPXXXXXXXXKXXKXPPXXXXPXRXPXXXXXXXXPXXXXXXXXXXXXKXRXXXXXXXXXPXXRXXXXXXXKXXXXKXXXXXXXXRXXXXXXXXPXXXXXXPPXXXXXPPXXXXXXXXXXXXXKXXXXXXXXRXXXXXXKXXXXXXXXXXXKXXXPXXXXXXXXXXXXXXXXXKXXXPXXPRXXXXXXXXRXXRXXXXXXXXXRKXXXKXXXXPXXXXXXXXKKXPXXXXXXXXXXXXXXXXXKXKXXXRRXXRXXXXXXXXXXXXXXXXXXXXXXXXXXXXXXXXXXXXXXXXXXXXRKXXXPXRXPXXXXXXXXXPXXXKXXKXXXXXXXXKXRXXXXXXXXXXXXXXPXXXXXXXXXXKXXXXXXXXX
Q7Z7G8 4022
XXXXXXXPXXXXXXXRXXKXXKPXXXXXXXXXXXXXXXKXXXKXXXXXXXXKXPXXXXXXXXXXXRXXXPXXKXXXXPXXXXXXXXXXXXKXKXXXXXXXXXXXXXXXXRXXXXXXKXXXKPRRXXXXXPXXPXXPPXXXXXXXRRXXXXXXXXXXXXXXKXXXXXXXXXXXXXXXXXXXXXXXXXRXXXXXXXXXXXXRKXXXXXXXXXXXXKRXXXXKXXXXXXPXXXKXXXRXRXXXXXXXXXXKXPXXXKXXXXXXXXKXXXXXXXXPXXXRXXXXXXXXXXXXXXXXKXXXXXXXXXXXKXXXXXXXXXXXXXRXXXXXPXXXKXXXXXXXXXXXXPXXXXXXXXXXXPXXXXXXXXXXXXXXXXPXXXXXXXKXXXXKXPXXXXXXXXXKXXXXXKXXXXXXXXXXXXPXKXKXKXXXXXXXXXXXXXXXXXXXPXXXXXXXXXXXRXXXXKXXXXXKXXXXXXXRXXXXXXXXXXXXXXXXKXXXXXXXXXXXXRXPXXXXXRXXXXXXXXXXKXXXXXXXXXXRXXXXXXXXXXXXXXXXXKXXXXXXXXXXXKXXXXXXXXXKXXKXXXXXPXXXRXXXXXXXRXXKXXXXXXXXXXXPXXRXKXXXKXXXXXXXXPXXXXXXXXXXPXRXXXXXXXKXXXXXXXXXXXXXXXXXPXXXXXKXXXXXXXXXXXXXXRPXPXXRXXXXKXXXXXXXPXXXXXXXXXXXXXXXPXXXXXXXXXXXXXXKXXXXXXXXXXXXXXXXXXXPXPXXPXXXXXXXXKXXKXPXXXXKRXXXXXXXXXXXXPXXXXXXXRXXXXXXXXXXXXXXXXXXXXXXXXXXXXXXXXXXXXXXKXKXPXPXXXXXXXXXXXKXXXXXXXKXXXXXXXXXKXXXKXPXXXXKXKXXPXXXXPXXXKXXXXXKXXXXXRKPXXXXXPXXXXXXXXXPXXXXXXXXXXXXXXXXXXXXXXXXXPXXXXXXXXXPXKRXXRXXXXXPXXXXPXXXPXXRRKXXXXXXXXXPXXKXXXXXXXXXXXXPXKXKXXXXXRPXXXPXKXXXXXXXXXRXPXXRXKXXXXXXXXXXKXXXXXXXXXXXXXXXPXXXXPXPXXXXXXXXPXXXRXXXXXXXXXPXXXXXXXPXXKXXXXXXKXXXPXXXXPXXXPRPXXXXXXXXPXXXXXXXXXXXXXXXKXXXXXXXXPXXXXXXXXXXXXKXXXXXPXXRXXXXXXXXXXXXXXXXKXXXPXXXXXXXXXXXXXKXXXKXXKRXXXXXXPXXPXXXXXPXPXXPXRXXXXXXPPXXXXXXPXXXXXXXXXXXXXXXXXXXPXXXXXXXXXXXXXXXXXXXRXXXXXXXXXPKXXXKXXXPXPXXKXXXXXXXXXXXXXXXXXXXXXXXXKXKXKXXXXXXXXXRXXXXXXXXXXXXXXXXXXXXXXKXXRRXXXXRPXXKXXPXXXXXXXXPXXXXKXXXXXXXXXXXXXXXXXKXXXKXXRXKXXXRXXRRXXXKXXXXXXXXXPXXXXXXXXXXXXXXXXXXXPXXXXXXXXXXXKXPKXXKXKRKXPXXPXRXXXXXXRXXPXXXXXXXXXRXXXPKXXXXXPXXXXXXXXKXXXXXXKXXXXXXXPXXXXPXXRXXXRKXXXXRXXXXXXXRXPXXXXXXRXXXXXXXXXXXXXXXXXXXKPXKXXXXXXXXXXXXRXXXXPXXXXXXXXXXRRXXXRRXXXXPXXXXXXXRXXXXPXXXXXKXXXPXXXXXXXXXXXXXXXXXXXXXXXXXXXXXXXXXXXXXXXXXXXXXXXPXXKXXXXXKXXXKKXXXXXXXXXXXXXRXXXXXXXXXXXXXXKXRXXXXXXXXXXXXXRXXRPXRXXXXXKXXXXXPXXXXXXXXRXXXXXXXXXXXXKXKXXXXKXXXKXXKXXXXXPXXXXXXXKPXXXXXXXXXXXXXXRXXXXXPXXKKXXXXXXXXXXXXXRXXXRXXXXXXXXRXPXRRXXXXXXXXPXXXXXXXXPXXXXXXXXRKXRXXXXXXXXXXKXXXXXXKXXXPXKXXPXXXXXXXXXXXXXPXXXXXKXXXPPXXXXXXXKXXXXXPXXXXXXXXKPXKXXXXXXKXXXXXXXXKKXKXXXXXXXXXXXXXXXXXXXXKXXXPXXKXXRXKXXKPKXXXXXXXKXXXXXXXXRXXXXXXKXXXXXXXXXXXXXXXPXXXKPXXXXXXXXXXXXXXXKXXXKXPXXXXXXXXXXXXXXXXXKXXXKXRXRXXXXPXXXXXXXXXKXXKXXXXPXPXXXXPKXXXXXRXXXXXXXXXXXXXXXXXXXXXXXXXXXXXXXXXXXXXXXPXPXXXXPXXKXXXXKXXXXXXXXRXXXXXXXXXXXXXKXPXXXXXXXXXXXXXXPXXXXXRXPXPRXXXXXRXXPXPXXXXXXPXXXXXXXXXXXXXPXXXXXXXXXXKXXXXXRXXXXXXXKXXXXXXPXXXXXXXXKKXXXXXXXRXXXXXXXXXXXXXXXXXXXXXXXXXXPXXXPXXXXXXXRXXXXXXPXXXPXXXXXXXXXXXXXXXXXXXXXXXXXXPXXXXPXXXXRXXPXXXXXXXXXXRXPXXXXRXXXXXXXXXXXXXXXXXXXKXXXXRXXXXXXXXKPXXXXXXXXXXXXXXXKXXXXXXXXXXXXXXXXXXXXXXXXXXXXXXXXXKXPXXXXXXXXXXXXXXXXXXXXRXXXXXXXXXXXXXXXXXXXXXXRXXKXPXXXXXXXXXXXXXRXXXPXXXXXXXXXXRXXXXRXRXXXXXXKXXXXXXXXKXXXXXXRXXXXXXXXXXXXXKXXXXXXXXXXXXXXRXXXXXXXXKXKXPXXXXXXXXXXXXXXKXKXXXXXXRXXXXXXKXPXXXXXXXXPXXXXXXXXXXXXXXXXXPXXXXXXRXXXXXPXXXXRXXXPXPXXXXXXKRXXXXXXXXXXPXKXXXKPXXXXXPXXXXXXXXXXRXXXXPXXXXXPXXXXXXKXXXXKXXPXXXXXXXXXXXXXPXKXXXPXXPXXKKXXXRXXXXXXXXXPXRXKXXXXKPXXRXXXXXXXPXXXXXXXXKXXXXXXXXXKXXXXXPXXKXXXPPXXXXXXXXXXXXXXXXXXXKXXXXKXXXXXXXPKXKXXXXXXXXXXXXXXXXXXXXRXXXXPXXXKXXXXXXXXXXXXXXXXXXXXXKXXXXXXXPXXXXXKPXXXXXXPXXXKXXXRXPXXXXXXXXPXXXXPXXKXXXXPXXXXXPXXXXXXXXXXXXXKXXXXXXXPXPXXXXXXXXXXPXXXRPXXPRXXXXXPXXXXRXXXXXXRXXXXXXXXXXXXXXXXXXXXPXPRXXXXXRXPXKXXXKXXXKXXPKXXXXXKKXPXXXXXXXXXXXXXXXXPXXKXKXXXPXXXXRXXPXXXXXXXXXXXXXXXXXXXXXXXXXXXXXXXXXXXXXXXXXXXXXXPXXKXXPXXXXXXRXPXKXXXXKXXXXXXXXXXXXXXXXXKXXXXXXRXXXXXXXXXXXPXXXPXPXXXPXXXXXXXXXXXXXXXXXXXXXXXXXKXXXXXXXXXXXXXKXXPXXXXKXXXXXXXXKXXXXXKXKXXXKXXXXXXXXKXXXXXXXXXXXXXKPXRXXXXXXXXXXXKXXXXXXXPXXRXXXXXXXXXXXKXXXPXXXXXXXRXXXXPXKXRKXXXXPXXXXXXXXXXXKXXXXXXXXPXXXXXXXRXPXXXXXRXXXXXXXXXXXXXXXXRXXXXXXXXXXXXXPXXXXRXXXXXXXXXXRXPXXXXXRXPXXXXXXXXRXXXXXXKXXXKXXXXXXXXXXXXXXRXXXRXXXXXXXXXRXXXXRRXXPXXXXXXXRXXXXRXXXXXXXXXXXXXXXPXXXXXKXXXXXXXXXXKXKXXXXXXXKXXXXXXXKPXXXXXXXXXXXXXXXXXXXXXXXXPKXRXXPXXXXXXXXPXXXXKXXXKXXXXXXRPXXXXXXXXXXXRXXXXXXXXXXXXXXXXXXXXXXXXXXXXXXXPXXXXXXXXXXKXXXXXXXXXKXPRXXXXXXXXXXRXRXXXXXXXRXXXXXXKXXXXXXPXXXXXXXPXPXXXXXPPPXXXKXXXXXXXPXXXXXXXXKXXXXKXKXXRKXXP
Q86SM5 289
XXXXXXXXRXXXXXXXXXXXXXXXXXPXXXXXXXXXXXXRXKKXPXXXXXXXXXXXXXXXXXXRXXXXXXXXXXXXXXXXXXXXXXXXXXXXXXXXXXXXXXRXXXXXXPXXXXXXRPRXXXXXXXXXXXXPXXPXXPXPXXXXXXXRXXXXPXXXPRXXXXXXXXXXXXXRXXXXXXXXXXXXXXXXXXRPRPRXXXXXXXXXXXXXXXXXPXXXXXXXXPXXXXXXPXXXPXXXXXXXXXXXXKPXXXXXXXRXPXKRXPXRXXXRRXXXXXXXXXXRXXXXPXXXX
Q86WS3 158
XXXXXXXXXXXXXXXXXXXXXXKXXXXXXXXXXXXXPXXXXRXXXXXXXXXXXXXXXPXXRXXXXXXXXXXXXRXXXXRXRXXXXXXXXXXXXXXXXPRXXXXXPXXXXXXXXXXRKXXXXXPXXXXXXXKXXPXPXXXXXXXXXXXXXXXXXXPXXX
Q86XE0 403
XXXXXXXXKXXKPXXXXXXXXXXXXXXXXXXXXXXXRXKXKXXXXXKXXXPXXXXXXXXXXRXXXXXXXXXXXXXXXXXXXXXXXPPXPPRPXXXXXRXKXXKXXXXXXXXXRXXXXKXKXXXXXXXXXXXKKXXXXXXXXXXRXXXXPXXRRXXXXXXXXXXXXXXXXRXKXRKXXXXXXXRXXXKXXXXXXXXXXXXXKXXXXXXXXXRXXXXXXXXRXRXXXXRXXRXXRXXKXXXXXXXPXXXXXXXXXXXXXXXXRXXXXKXXXXXXRXRKXXXRXXXXXXXKXXXXXRXXXRXXXXXKXXXXRRXRXXXXXXXXXKXXXKXRXRXRXXRPXXXXXXXXXXRXXRXXXXXKXXXXXXKXRRXXXXRKXXXXXXXXXXKXXKXXXXXXRXXXXXXKXXP
Q8IVV8 208
XXXXXXRXXXXXXXXXXXXXXXXRXXXXXXXXXXXPXXXXXXXXXXXXXXXXXXXXXRXRXXXXXXXXXXXXXXXXXXXXXXXXXXXXXXKXXXXXXXXXXRXRXXXRXRXPXXXXXXXPXXXXXXPXXXXXXXXXXXXXXPXXXXXXXXXXXXXXXXXXXXXXXXXXXXXXXXXXXXXXXXXXXPXPXXXXXXKPXXXXXKXXXXPX
Q8IXI1 618
XRRXXRXXXXXXXXXXKXXXXXXXXXXXXPXXXPPRXXXXXXPXXXXPXKXPXXXXXXXXXXXXXXXXRXXXXKXXXXXXXXXXXXXXXXXKXRXKXXPXXXXXXXXXPRXPXXXXXXKXXXRXXXXXXXXXPXXXXXPXXXXXXXXXXKXXRXXXXXXXXXXKXXXXPXXPXXXPXXKXXRPXXXXXXXRXXRXXXXXXXXXXXXXXXXXXXKXXXXXPXXPXXXXXXKXXXXRXXXXXXRXXRXXXXXXXXXXXXXXXRXRXXXXXXXXRRXXXXXXXXXXXXXXXPXXXXPPXXXXXXXXXXXXXXXRXXXKXXXXRXXXXXPXXXXXXXXXXPXXPXXPXXPRXXRXXXXRXPXXXXXXXXXXXXXXXXRXXXXXXXXXXXPXXXXXXXXXXXXXXRXKRXXXXKXXXXRXXXXXKXXXXRXXXKXXXXXXXXXRXXXXXXXRXXPPXXXXXXXXXXXXXKXXXXXXXXXXXXXXXXXXXXXXXXXXXXXXXXPKXXXXXXXXXKXXXXXXXXPXXXXXXKXXXPXXXXXXXPXPXXXXRKXRXPXPXPXXXXXPXXPXXXXXXXXXXXXXXPXXXXXXXXPXXXXXRXXXXXXXXXXXXXXXXXXXRXXXKXX
Q8N3Y3 721
XXPRXRPRXXXXXXXXXXXXXXXXXXXXXXXXXXRRXPXXRXXXPXXXPXPXXPRXPPXXRXRRXXXXXXXPXXXPXXXXRXXXXPXPPPPPKXXXXXXXXXXXXXXXXRXXXXXXKXXXXXRKXPXXXXXXXXXXXRXXXXXXXXXXXXPXXRXXXXXXXXXKPXXXXXPXKXXXXXXXXXKXXXPXXXPXXXXRXXXXXXXXXXXXXXXXXXXXXXXXXXXXXXXXXXXXXXXXXXXXXKXXRPXPXXXRXXXXXXXXXRXXRXRXXXXXXXXRXXXRRXXXXXPXXXXXXXXXXXXXXKXXPXXXXRXPXXXXXXXXXXXXXXRXXXXXXXXKXXXXXXPKKXRXKXKXXXXXRXXXXXXXXXXXXXXRRXXXXXPXXPPPXXXXXXXXXXXXXXXXPXXXXRXXXXXXXRXXXXXXPXXPPPPRPXXXXXXXXXXXXRXXXXXXXXRXXPXPXXXXXXXXXXXXXXXXXXXXXXPXXXXRXXXXXXXXXRXXPXXPXXXXRXXXXXXXXXPXXXXXXXXXXPXXXXXXXXRXXXXXXXXXXRRKXXXXXPXXXXXRXRXXXPXXKXXXXXXXXXXXXXXXRXXXXPRXXXPXXXXRXRXXXXPXRXXXXXXXXPXXXXPRXXPRXXPRXXXXXXXKXXXXXXXXXXXXXXXXXPXXXXXXXPXXPXXXXXRXRXXPXXRXXXXXXKXXXXXXXXRXXXXXXXKXXPXXXXPXXPXRX
Q8N4F4 552
XXXXXXXXXXXXXXRXXXXXXXXXXXXXXXXXPXXXXXXXXXXXPXXRXXXPXXXXXXXXXXXXXXXXKXXXXRXXXPXXXXXRPXKXXRXXXPXXXXXXXXXXXPXXXXPXXXPXXXXXXXXRXXXXXXXXXXXXXXXXXXXXKXXXXXXXXXXXXXXXXXXXXXXXRXXRKXXXKXXXXXXXXXXXXXXXXPXXXXXXXXRXXXXXXXXXXXXXXXXXXXXXXXPRXRXXXXXXXXXXXXXXXXXXXXXXXXXXXXXXXXXXXXXPXXXXXXXXXKXXXXXRXXXXXXXXXXXXKXXRRXXXXXXKKXXXXXXXXXXXRXXXKKXXXXXRXKXXXXXXXRXPKXRXRXXXXXXXRXXXXXPXXXXXXXXXXXXXXXXXXXXXXXXXXXXXRXXXXXXXXXXXRRXXXXXXXXPXXXXXXXXXXXPXXXXXXRXXXXXXXXXXXXXXXXXXXXXXXXXXPXXXRXXXXXXXXXXXRXXXXXXPXXXXXXXXXPXXPXXXXXXXPXXXXPXXXXXPXXRXXPXPXXXXXXXXXRKXXRXXKXXXXXXKXXXX
Q8N5X7 224
XXXPPXXXPPXXXRXPPXXRXXXXXXXPXPPXXXXXXXXXXPXPXXXPXXXXXXXXXXRXXPXXXXXXXXXXXKKXXXXXXXXXXXXXXXXXPPXXXXPXRXXXXXXRXXRRPXXXXXXXXKXXXXKXKXPKXXXXXXXKXXXXXXXXXXXXXXXXXXXXXXXXXXXXRXRXXXXXXXXXXXXXXXXXXXXXKXXXXXPXXXXKXXXXKPXXXXXXXXXXRXKX
Q8NBB4 408
XXPRPKXPXXPRRPXXPXPXXXXXXPXPXXPRXXXXXRXRXRXXXXXXXXXPXXXXXXXXXXXRXXXRPXXRXKXXXXXXXXXXXXXXXXPXKXRXXXXXXXPRXXRXXXXXXXXXXXXXXXXXXXXXXXXXPXXXXXXXXXXXKXPRXXKXPXXXXXXXXXXXXXXPXXPXXXXXXXXXXXXXXXXXRXXXXXPRXPXXXXXRXRXPXKPXXXXXPXXXXXXPXXXXRXXXXXXXXPKXPXXXRXXPRRRXRXXXXXXRXXPXXKXXKXXXXXXXXXXXXXPRXPRXXRPXXXXXXXXXXXXXXXXXXXXKXXRXXXPXPXPXXXKXXXXXXXXXXXXKXXXXXPPRKKXPRXKXPRXXXPPRXXXXXPXXPRXPKRPXXXXXXXKXXPXXXXXXXXXKXXXXXXXX
Q8NGP9 310
XXKXXXXXXXXXXXXXXXXXPXXXXXXXXXXXXXXXXXXXXXXXXXXXXXXXXXXXXPXXXXXXXXXXXXXXXXXXXXPRXXXXXXXXXKXXXXXXXXXXXXXXXXXXXXXXXXXXXXXXXRXXXXXRPXXXXXXXXKXXXXXXXXXXXXXXXXXXXXXXXXXXXXXXXXXXXXXXXXXXXPPXXXXXXXXXXXXXXXXXXXXXXXXXXXXXXXXXXXXXXXXXXXRXRXXXXRXKXXXXXXXXXXXXXXXXXXXXXXXXRPXXXXXXXXXKXXXXXXXXXXPXXXPXXXXXRXKXXKXXXKKXXXKKXX
Q8NHP1 331
XXRXXXRXRPXXXXXXXXXXRRXXXPXXXXXXRXXXXRXXXXXXXXXXXXXXXXXXXXXXXXXRXXXXXXRXKXXXKXXPXXXXXXKPXXXRXXXXXXXKRXXXPRXXXXXXXXPXXXXPXXXXXRXXXXXXXXXKXXXXXXXXXXXXXXXXXXXXXKXXXXXXPXXXXXXXXXXXRXXXXXXXPXXRXXXXRXXXXXPXXXXXXXXKXKXXXKXXKXPXXRXXXXXXXXXXRXXXXKXXXXXXXXXXXKXXXXXXXXXXPXXXXXXXRXXXXXXXXXXXXXXXXXXXXXXXXXXXXXXXXXXXXPXXPXXXXXXXXXXXXXXXXXPXXXX
Q8NHS4 586
XXXXXXRKXXXXPPXXXRXXKXXXXXXXRXXXXXXXRXXXXXXXPXXXXXXXXRXXXXKXXXXXXXXKXXXXXXKKXXXXXXXXXKKXRRXXXXXXXKXKXXXXXPXXXXXXRKRXXXXXXKXRXXXXXXXKXXXXXXXXKXXRXXXXXKXXKXXXXXKXPXKPXPXXXXXXXXXXXXXXKXXKXXXXKXXXXKXXXXXKXXPXXRKXXXXXXXXXXXKRRXXXXXXXKKXXXXXXRXXXXXXXXXXXXKXXXXXPXXXXXXXXXKXKXXXXXXXXXXXXXXXXPRRXKXXXXXXXXXXRXXXXXXXXXXXKXXXXXXXXPRRXXRXXXXXXXXKXXXKXRXKPXPXXXXXXXXXXXXXXXPXPXXXXXXXXXXKXXXXXKRXXXXXXXXXXXRXXXXXXXXXXXXXXXXXXXXXKXKXXXXXXXXXXXXXXXKKXXXXXXKXXXXXRXXXXXXXXKXXXXXXXXXXXXXXPXXXXXXXXXKXXXXKXPXXXXXXXXXXXXXXXXKKXXXKXXXXXXKXXXXXXXXXXXXXXXXXXXKXXXXXXXXXXXXXXKXXXXXXXXXRXXXXXXXXXXXXXXXXXXXXXXX
Q8WXG9 6306
XXXXXXPXXPXXXXXXXXXXXXXXXXXXXXXXXRXXXXXXXXXXXXXXXXXRXXXXRXXXPXXXXXXXXXXXXXXXXXXXXXXXXXXPXXXXXRXXXXXXXXXXXPXPXXXXXXXXXXXKPXXXXKXXXPRXXXXXXXXXXXXXXXXXXXXXPXXXXXXPKXRXXXXPXXXXRXKXXXXXXXXXXXXXXXPXPPXXXXXPXKXXXXXPPXRXXXXXXXXXXXXXXPXXXXXXXXXXKXXXXXXXXXXXRXXXXXXXKKXXXPXRXXXXXXXXPXXXXXXXXPXXRXKXXXXXXXXXXXXXXXXXXXXXXXXXXXXXXXXXXXXXXXPXXXXXXPPXXXXXXXKXXXXXXXXPXXXXXXXXXXXKXXXXXXXXXXXPXXXXXXXKPXXKPXXXXXXXXXXXXRXXXXXXXRXXRXXXXXXXRXXXXXXXXXXXXXXXRXXXXPXPXXXXXRPXXXXXXXXXXXXXXXXPXXXXXXXXPXXXXXXXXXXXPXXXRXXXXXXXPXXXXXXXXXXXXXXXXXXXXPXXXXKXXXXPXXRXXXXXXXRXXXXKXXXRXXXXXXXXPXXXXXPXXXKXXXXXXXRRXXXXXPXXKXXXXXKXPXRXXXXXXXXXXXXXXXXXXXXXXXXPXXPPXXPRXXXXXXXXXXXXPXXXXXXXXXXXXXPXXXXXPXXXXXXXXXXPXXRXXXXXXXXXXXXXKPXXXXXKXXXPXXXXPXXXXXXXXXXXXXXXXXXXXKXXXXPXXXXXXXXXXXRXXXXXXXXKXXXXXRXXXXXXXXXPXXXXXXXPXXRXPXXXKXXXXXXXXXXRXRXXXXKXXXXXRXXPRXXXXXXXXXXXXXXKPXXRXXXXXXXXRXXXXPXXXXXXXXXXXXXXXRXXKXXXXXXXXXXXXKXXXPXXXXXXXXXXXXXXXXXXKXXXXXXXXXXXXRXRXXXXXXXXXXXXXPXXXXXXXPXXXXXXXXXXXXXKXXXXXXXPXXXPXXXXXXXXXXXXXXXXXKXXXRXXXXXRXRRXXXPXXXXXPRXXRXXXXXXXXXXXXRXXXXXXXXXXXXXXKXXKXXXRXRXXXPXXKXXXXXXXXXXRXXXXXXXXXXXXXPXXXXPXXXXXXXXXXXXXXXXXXXXXXXXXXXXXPXXXXXXXPXXKXXXXXKXXXXXXXRXRXXXXXXXXXXXXXXXXXXXXPXXXXXXXXXXXXXXXXXXXKPXXXXXXPXKXPXXXXXXXXKXXXXXXXXPXPXXXXXXXXXXXXXXXPXXXXPXXXXXXXPXXXXRXXXXXXXXXXXXXXXXXXXXXRXXXXXXXXXXXXXXXXXXXPXXXPPXXXXXXXXXXPXXXXXXXXXRRXXXXXXXXXXXXXXXXXXXXXPKXXPXRXXXXXXXXXXXXXXPXXXXXXXXXXKXXXXXXXXXXXKXXXXXXXXXXXXXXKXXXXXXXXXXKXXXXKXXXXXXXXXXXXXXXXXXXXXXXXXXXXPRXXKXXKXXXXXXXPXXXRXXXXXXXXXRXXXXXXXXRXXXRKXXXXXXXXXXXXPXKXXXXPXXXXXXXRXXXXXKXXXXXXRXXXXXXXXXXXXXKXXXXXXXXRXXXXXXXXRXXXXKXXXXXXXXXXXXXXXPXXXXXXXXXXXXXXRXRXXXXXXXXXXXXXXXXXXXXXXXXXXXXXXXXXXXXXPXXRXXXXXXXXXXXXXPXXXXXXRXXXXXXXPXXXKXXXXPXXXXXXXPXKXXXXXXXKXXXXPXXXXXXXXXXPPXPKXXXXXPXXXXPXXXXXXXXXXXRXXXXRXXXXXXRXXXXXRXXXXXXXXPXXXXXXXXXXXXXPXXRXKXXXXXXXXXXXPXXXKXXKXXXXXXXXXXXXXXRXXXXXXXXXXXXXXXPXXXKRXXXXXXXXXXXXXXXXXXXXXXXXXXPXXXXXXXXXPXXXXXXXXXXXXRXXXXXXPXXXXXXXXXXPXXXXXXXXXXXXXXXXXXXXXXXXXXXPXXXPXXXKXXXXXXXXXXXXXXXXXXXXXXXXXXXXXPXXXXXXXXKXRPXKXXXXXXXXXXXXXRXKXXXXKXXXXXXXXXXXXKPPXXPPXXXRXXXXRXXXPXXXXXXXXXXXXXXXXXXXXXXXXXPXRXXXXXXXXXXXXXXXKXXXRXXPXXPRXXPKXXXXXXXXXXXXXXXXXXXXXXXPXXRXXXXXXXPXXXXXRXXXXXXXXXXKXKXXPXXXXXXXXXXXXXXXXXXXXXXXXKXXPXXXXXXXXPXXXXXXXXXXXXXXXXXXRXXXXXXXXXXXXXXXXPXXXXXXXXXKXXXXXPXXXXXKXXXPXXRXXXXXXXXXXXXXXXXXXXXXXXXXRXXXXXXXXXPXXXXXXXXXXXXXXXXPXXXXXXXXXXXXXXXXXXXXXXRXXXXXXPXXXXPXXXXXXXXXXXRXXXPXXRXXXXXXXXRRXXXXXXRXXXXXXXXXXXXXXXXXXXXXXXXXXXXXPXXXXPXPXXRXXXXXXXXXXPXXXXXXXXXKXXXXXXXXXXXXXXXPXXXXXXXXXXPXXXXXXXXXXRKXXXRXXXXXXXXXXXXXXXXPXXRXXXXXXXXXXXXXXXXXXXPXXXPXXXXXXXXXXXXXXXXXXXXXXKXXPXXXXPXXXXXXXXXXXXXXXXXXXXXXXPXXXXXXXXXXXXXXPXXXXXXXXXRXXXXXXXXXXXXRXXXXXXXXXXXXXXXXXXXXXXXXXXKKXXXXXXXXXXXPXXXXXXXXXXXXXXXXXRXXPXXXXXRXXXXXXXXXXXXXXXXXXXRXXXXXXXXXXXXXXXRXXPXRXXXXXXXKXXXXXXXXXXXXXXXXXXXPXXXXXXXXXXXXXXXXXPXXKXXXXXXXXXXRXXXXPPXXXXXXXXXXXXXXXXXXXXXXPXXXXXXXXXXRXXXXXXXXXXXXXXXXRXXXXXXXXXXXXXXXPXXXXXKXXXXXXXXXPXXXXXPXXXXXXXXXXXXXXXXXXXXXXXXXPXXXXXXXXXXXXXXXXXXXXXXXPPRXXXXXXXXXXXXXXXXXXRXXXXXXXXRXXXXXXXXXXXXXXXRXRXPXXXXXXXXXXXXXXXXXXXXXXXXPXXXXXXXXXRXKXXXXXXXXXXXPXXXXKXXXXXXXPXPXXXXXKXXXXXXXXXXXXXXPXXXXXXXXXXXXXRXPXXXXXXXXXXXXXXXRXPXXXXXXXXXXXXXXXXXXXXXXXKXXXPXKXXXXXXXXXRXKXXXXXXXXXXXPXXXXXXXXXXXXPXXXXRXXXXXXXXXXXXXXXXPXXXXXXXXXXXRXXXXXXXXXXRXXXXXXXRXXXXXXXXXXXXXXXXXXXXXXRXXXXXXXXXXXXXXXXXXXXXXXXXXXXXXXXXXRKXXXXXXRXXXXXXPXXXXXXXXPKXXXXXXXXXXPXXXXXXXXRXXXKPXXXXXXXXXXXXKXXXXXXXXXXXXXXXRXXXXXXXXXXXXXXXRXXXXXXXXXRXXXXXXXXXXKXPXRXXXXXXXXXKXXXXXXXXXXXXXRXXXXXXRXXXXXXXXXXXXPXXXXXXXXXXXXXXXXXXXXXXXXXXXXXXXXXXXXXXXXXXXXRXXXXXXXXXXXRXXXXXPXXXXXXXXXXXXXXXXXXXXXXXRXXXXXXXXXPXXXXXXXXXXKXXXXXKXXXXXXXXXXXXXXXXXXXXXXXXXPXXXXXXXXPXXRXXXXXXXXXXXXXPXKXXXXKXXXKXPKXXXXXXXXXXXXXXXXXXXXXXXXXXXXXXXXXKXXXXXXXXXXXXXXXXRXKXXXXRXXXXXXXXXXXXXXXPXXXXXXXXXXXXXXXXXXXXXXXXXPXXXXXXXXXXXRXXXXXXXXXXKXXXXXXXRXKXXXXXXPXXXPXXXXXXRXXXXXXRXXXPKXXXXXXXXXXXRXKXXXXXXXXXXRXXPXXXXXXXXXXXXXXXXXXXXXXXXXKXXXKXXXXXXXXXPXXXPXXXXXXXXXXXXXXXXXXXXXXXXPXXRRPXXXXXXXXXXXXXXPRXXXXXXXXRXXXXXXXXXXXPPPXXXXXXPXXRXXXXXXXXXXXXKXXPXXXXXXXXKPXXXXXXXXXKXXXXXXXXXXXXXXXXXXXXXXXXXXXXXXXXXRXXXXXXXXXXXPXXXXPXXXXXXXXKXXXXXXXXXXXXPXXXXXXXXXRXPXXKXXXRXXXXXXXKXKXXXXPXXXXXXXXXXXXXKXXXXXXXXXXXXXXXRRXXXXXXXXXXXXXXPXKXXXXXXXRXXKRXXXXXXXXPXXRXXXXXXPXXKXXXXXXXXXXRXPXXXXXXXXXXRXXPPXXXXXXXXXXKXXXRXXXXXXXXXXXXXXXXXPXXKXXXXXXXXXXXXXXXXXXXXXXXXXXXXXXXXPXXRXXXXXXXXRXXXXXRXXXXXXRXXXXXXXXRXXXKXXXXXXXXXXXXXPXXXXXXXXXXXXRKXXXXXXXXXXXPXXPXXXXXXXXKXXXXXRXXXXXXXXXXXXXXXPPXXXXXXXXRXXXXKXXXXXXXXXXXPKXXXXXXXXXXXXXXXPXXRXXXXXXXXXXXXXXXXXXXXPXXXXXXXXXXXXXXXXXXXXXXXXXXXXXXXXXXXXXPXXXXXXXXXXXXXXXRXXXXRXXXXKXXXPXXXXRXXXXXKXXXXXPXXXXXXXXXXXRXXXXXXXXXXXXXXXXPXXXXXXXPXXRXXXXPXXXXXXXXXXXXXXRXXXXXXXPXXXXXXXXXXXXKXXXXKXXXKXXXRXKXXXXXXXXXXXPXXXXXXXPXXXXKKXXXXPXXXXXPXXXXXXXRRXKXXXXXXXXXXXXXXXXXXXXXXXXXXXXXXXXXXXXXXXXXXXXXPXXXPXXXXXXXXXXXXXXXXXXXXXXKXXXXXXXXXXXXPXXXXXXXXXRXXXXXXXXXXRXXXXXXXRXXXXXXXXXXXXRXXXXXKXXPXXXXXXXRXXXXKXXXXXKXXXXPXKXXXXXXXXXXXXXXXXXXXXXXXRXXXXPXXXXXXKXXXXPXXXKXXXXXXXXXXXXXXXXXXXXXXXXXXXXRRXXXXXXXXXXXXXXXPXXXXPXXXXXXXXXPXXXXXXXXXXXXRKXXXXXXXPXPXXPXXXXXXXXXXXXXXPXXXXXRXXXXXXXXXPXXXXXXXXXXRXXXXXXXXXXXRXXXXRXXXXXXXXXKXXXXXXXXXXKPXXXXXPXXXXXXXXXKXXXXXXXXXXXXXXXXXXXXXXXXXXXXXXXXRXXXKXXXXXXPRXXXXXXXXXXXXXXXXXXXXXXXXXPXXXXXXXXXXXXXPXXXXXXXXXXXXKXXXXXXPXXXXXXXXXXXXXXXXPXKXXXXXXXPXXXXKPXXXXXXXXXXXXXXXXXXPXXXXXXXXXKXXXXXXXXXXXRRXXXXXXXXXXXXKXXXXRXXXXXPXXXPXRXXXXXXXXXXXXXXXXXXXXXXXXXXXXXXRXRKXXXXXXXXXXPXXXXXXXXXXXXPXXXXXXXXXKXXXXXXXXXXXXXXXXXXXXXXXXXXXXXXXXXXXRXXXXXRRXXXXXXRXPXRXXXXXKXXXRXXXXKXXXXXXKXXXXXXXXXXXXXXXXXXXXXXXKXXXXXXXKPXKXPXXXXXXXXXXXXXXXXXXXXXXXRXXXXKXXXXXXXXXXXXXXXXXRXXXXXKKXXXXXXXXXRXXXXXXXXXXXXXXXXXRXXXXXXRXXXXPXXXXKXXXXXXXXXXXXPXXRXXXXXXXXXPXXXXXXXXPKRXXXXXXXPKXXXRXXKXXXXXXXXXXXXXXXXXXXXXXXXXXXPXXXXXXXRXXXXXXXKXXXXXXXXXXXXXXXXXXKXXXXXKXXXXXXXXRXXXXXXXXXXXXPKRKXXRXXXXXXXXXXXXXXXXXXXXXXXXPXXKXKXXXXXXPXXXXXXXXXXPXXXXXXKXXXKXXXXXRXPXRXXXXXXXXXXXXKXXXKXXXXXXXXXXXXXXXXXXXPXXKXKXXXXXXKXXXXXXXXXXXXXXXRXXXXXPRXXPXXXXXXXXXXXXXXXXXXXXXXKXXXXXXXXXXXXXXXXXXXXXXXRXXXXXXXXXXXXXXXXXXXXXXXXXXXXXXXXXRXXXXXXKXXXXXXXXXXXXXXXXXXXXXXXPXXXXXXXXXXXXXXXXXXXXXXXXXXXXXXXXXXXXXXXXXXXXRRXXXXXXXXXXXPXXXXXXXXXXXKXXXXXXXXXXXXXXXXXXXXXPXXXXXXXXXXXXPXXXXXXXXXXXXXXXXXKPXXKXXXXXXRXRXXXXXXPXXXXXXXXXXXXXXXXXXXXXXRXXXXXXXXXXXXXXXXXXXXXXXXXXXXXXXXPXKXXXXXXXXXXPXPXXXXXXPXXXXPPXXXXXXKXXXXXXXXXXXXPPXXXRXXXXXXXXXXPXXKPXPXXXXXXPXXXXXXXXXXXXXXXXXXXXXXXXXXKXXXXXXXXXXXXXXXXXXXXXXXXXXXXXXRRXPXXXXXX
Q92503 715
XXXKXXXPXRXXKXPXXXXXXXXXRRXPXXPXXPXXXXXXXXXXXKXXXXXXXXXXRRXKXXXXXPRXXKKXXXXXXXXXXXKXXXXXRXRXXXXXXXXXXXXXRXXXXXXXXXXXXPXXXXXXXXXXXXXXXXKXXXXXXXXXXKXXXKXXXXXXKKXKXXXXXXXRXXXXXXXXXXPRXXPPXXXXXXXXXXXXXKKXXXXXXXXXPXXXXKXXXXXXXXXXPXXPXPXXXXPXXKXXXXXXKRXXXXXXPXXXXXXXRXRXXXXXXXKXKXPKXXXXXRXXRXRXXXXXKXRXXXXXXXXXRKXXXXXXXXXXXXPPXXXXXXXXXXXXXXXKXXRPXXXXRXXXXXXKXXXRXXXXXXXXRXXXXXXXXXXRRXXXXXKXXXRPXXXXXXXXXXXXXXXRXXXRPXXKXXXRXXXXXXXXXPXXXXRXXXXRXPRXXPXXXXXXXPXXXXXXRRKXXXXXXXXXXXPXXXXXXXXKXXXPXXXXXXXXXXXPXXXXXPKXXXRXXXXXXXXXXKXXXXXXXXXXXXXKXXPXXXXXXXXXXXXXXXXXXXXXKXXXXXXXXXXKRXPXPPKKXXXXXXXXXXPXXXXXXXXXKXXXXXRXXXXXXXPXXXKXXXXXXXXXXXRXPXXXXXXXKXXXXPXXXXXXXPRXXXXXXXXXXXXXKXKXXXXXXXXXXXXXRXXXXXXXXXXXXXXXXXXXXXXXXXXXXXXXXXR
Q92504 469
XXRXXXXPXXXXXXXXXXXXXXXXXXXXXXXXXXXXXXXXXXXXXXXRXXXXXXXXXXXXXXXXXXXXXXXXXXXXXXXXXXXXXXXXXXXXXXXXXXXXXXXRXXXXXXXXXXXXXXXXXXPXXKXXXXXXXXXXXXXXXXXXXXXXPXXXXXXXPXXXXXPRXRXXXXXXXXXXXXXXXXXXXXXXXPXXXXPXXXXXXXXPXXXXXXXXXXPXXXXXXXXXXXXXXXXXXXKXXRXXKXXXXXXXXXXXXXXXXRXXXXXXRXXRXXKXKXXXXXXXKXXRXXXKRRXXXXXPKXXPXRPXXXXXXKRXXXXRXXXXXXXXXXXXXXXXXXXXXXXXXRXXRXXXXXXXXXXXXXXXPXXXXXXXXXXXXXXXKKXXXRXXXXXXXXXXXXXXXXXXXXXXXXXXXXXXXXXPXXXXPXXXXXXXXXXXXXXXPXXXRXXXPXXXXXXXXXXXXXXXXXXXXXXXX
Q969I3 302
XXXXXXXXKXXXXXKXXXRXXPXXXKXXXXXXXXXXXXPXXXXXXXXXXPXXXXXXXRPXKXXXXXXXXXXXXXXRXXXKXPXKXXXXXKXXXXXXXKXRXXXXXXXXXXXXXXRXXXXXKXXKXXXXRXXXXXXXXXXKXXXXXKXKXXXXXXXXXPXXXXXXXXPXXKXXXXXXXXXXXXXXXXKRXKXXRXXXXXKRXXXXXPXXXXXXPXXXPXXXXXXXPXXXXXXXXXXXKXRRXXXXXRXXXRXXKXXRXKXXPXXXXXXXXXXXXRRXXXXXXXXXXXXXXXXXXXXPXXXXPX
Q969X1 311
XXXPXXPPPXXXRXPXXPXPPPPXXXXXPXXXPXXXPXXPXXPXPXXXXPXXXPXPXPPXXPXPXXXXPXXXXXXXXRXXXXXXXPXXXXXRKXRXXXXRKXXXXXXXXXXXXXXXXXXXXXXXPXXXXXRRXXXXXXXXXXXXXXXXXXXXXXXXPRRRXPXXXXXXXXXXXXXXXXXXXXXXXXXXKXXXXXXXXXXXXXXXXXXXXXXXKXXXXXXXXXXXXXXXXXXXXXXXXXXXXXXXXXXXXXXXXXXXXXXXXXXXXXXXXXXXXXXRKXXXXPXXXXXXXXXXXXXXXXXXXXXXXXXXXRX
Q96B67 414
XXXXKXKXXXXXXXXXXXXXXPXXXXXXXXXXRXXXXXXXXXRXKXXKXXXRXXXKXRXXXXRXXXXXXXXXXXXXXXXXXXXXKXXXXXXXRXXXXXXXXXXXXXXXRXXXXXXXXXPXXPXXXXXXXRXXXXRXXXKXXXXRPXXXPXKXKKXXXXXXXXXXXXPXXXXPXXXXKXKXXXXXXXXXXPXXXXXKXXRKXXXPXXXXXXXXXXXXXXXRXXXPKXXXXXXXXXXXKXKXKXXKXXXXXXRXXXXXXXKXXXXXXKXXKXPPXXPXXXXXXXXRXXXXXXXXXXXPXXXXXXXXXPXXXXXXPXXPXXXRXXXXXXXXXXXXXXXXXXXPXRPXXPPXXXXXXXXXXRRXXXXPXXXXXXXXRXXXXPXXXXXXXXRXXPPPXXXXXXPXPXXXXXXRPXXPXR
Q96FF7 219
XXXPXXRXXRRXXXRXXXXRRXRXXXPXRXXRXXXXXRXRPXXXXPXPXPXXPRXXXRXRXXXXXXRXXXRXXXRXXXXXRPXXPXPRXRXPPXPXXXXKRXXXXXXXXXXXXXXXXXXXPXRXPXPXXRPRXXXXXXXRXXXXXPPPXXPXXXXXXXRXXRXRXXXXXRXRRXXXXXXXXKXPXPXXXXXRXXXKXXXXXPPRRKXXXXXXXXXXRKP
Q96JF6 807
XKXXKXKXXXXXXKKXXRXXXXKXXRXXXXXXXXXXXXXXXXRXXKXXXXPXKXXXRXXPXXXXXXRXXXXXPXKXXXXXXXXXXXXXXKXXXXXXXXXRXXXXXXXXKXKXXXXXXXKXXXXXKXXXXKXXXKXXXRXXXXXXXXRXXXXXKPXXXXXXXKXXXXXXXXXXXXRXXXXKKPXXXXXXXKXXXXXXXXXRXKXXXXXXXPXXXKXXXKXXKXXXXXXXXXRXXXRXKPXXXXKXXKXXXXXXXXXXXXRXXXXXKPXXXXXXXXXXXXXXXXXPXXRXXXXXKPXKXXXXXKXXRXXXXXXXXXRXXXXXKPXXXXRXXKXXXXRXXXXKXXRXXXXXKXXXXXKXXXKXXXXRXXXRXXXXXKXXXXXXXXRXXXXXXXXXRXXXXXXXXKPXXXKXXXKXXXXXXXXXRXXRXXXXXKPXXXXKXXKXXRXXXXXXRXXRXXXXXKPXXXXXXXKXXXXRXXXXXXXKXXXXXKPXXXXXXXKXXRRRXXXXXXRRXXXXXKPXXXKXXXKXXXXRXXXXKXXXXXXXXKXXXXKXXXXXXXXRXXXKXXXXXKXXXXXXXXRXXXXXXXXXRXXXXXXRXKPXXXKXXXKXXXXXXXXXRXXRXXXXXKPXXXXKXXKXXRXXXXXXKXXRXXXXXKPXXXXXXXKXXXXRXXXXXXXKXXXXXKPXXXXXXXXXXRRRXXXXXXRRXXXXXKPXXXKXXXKXXXXXXXXXKXXRXXXXXKXXXXXKXXXKXXXXRKXXRXXXXKKXXXXXXXXRXXXXXXXXXRXXXXXXRXKPXXXKXXXKXXXXXRPXXXX
Q96L91 3159
XXXXXXPXXXXXXXXRXRXXPXXXXXXXPXXPXPPPXPXXPXXPXXXPXXPXXPXXXXXXXXXRXPXXXXXXXXXXXXXXPXXXXXXXXXXXPXPXPXPXXPXXXXXXXPRRXXXXXPXXXXXXXPXXXXXXXXXPXXPXPXPXXXXXXXRXXXPXPXXXXXXXXPXXXXXXXXXXXRXXXXXPXXXXXXXXXXXXXXXXXXXXXXXXXXXPXXPXXXRXRRPXXPXXXXXXXXXXXXPXXPXXXXXXXXXPXXXPXXXXXXXXPPXXXXXXXXXXXXXXXXXXXPPXPRPXXXXRXPXXXXPXXXXXXXXXXXXPPPPXXPXRXXXPPXXXXXPXXXXXXXXXKKXPKKXXXXPPXXPXXXXXRKXXXXXXXXXXXXXKXXXKXXXXXXXXXXXXXXXXXXXXXXKKKXXXPXXXXXRXXXXXXXXXXXXXXXXXXKXXXXXXXXKXXXXKXXXXXXPXXXXXXXPPKXXXXXXXXXXPXXXXXXXXXXXXXXXXXXXXXXKRXXXXPXXXXXXXXKRPRXXXXXXXXXXXXPXXXXXXPXXXXXPXXXXXXPPXPXXXXXXXXRXXXXXXXPXXXPPXXXXXXXXXPXPXXPXRXPPXXXPXXXXXXXXXXXXXPXXXXXXXXXXXPXKXXXPXXPXPXPPXXXXPXPPXXPXXXXXXXPXPXKXXXXXXXXXXXPXXXXXXRXPXXPXPPXPRPXPXXXXXXXXPXXXXXPXPXPXRXXPXXRPXXXXXKXXXPXXXRXPXXXXXXPXKPXXPXXXXXXXXXXXXXXXXXXXXXXXXXXXRXXXXRKXXXXXXRRXPKXXXXPRPKXXXXXXXXXXXXXXXXXXXXRRXKXXXXKKXXRXXXRXXXXKXXRXXRXKKXXXXRXRRXXXXXXRXXXXXXXXXXXXXXXKXRXXXXXKRKKXXXXXKXXRRXKXXRPKXXXXXXXXXXXXXXXXRKRKXXXXXXXXXXXXXXXXXXXXXXXXXXXXXXXXXXXXXKXXXXPXXXXXKXXXXXXXPXXXXPRPKPXXXXXXXXXXXXXXPXXRXXRKXXXXXXXXXXXXXXKXXXRXXXXKPXXKXXXXXXXXXXXXXPKXXXRXXXXXKXXXPXXXXXXXRXXXKXXXXXXXKXXRKXXXXXXXXXXXXXKXXXXXXXXXXXXXXXXXXXPXXXXXRXXXXXKXXXXXKRXXPXXKXXXXXXXXRXXKXKRXXXXXPXXXXXXXXXXXXXXRXXXXXXRXRXKXXXXXXXXRXKXXXXRXXXXXXXXXXXXRXXXXXXPXXXXXXXXXXXXXXXXPXXXRPXXXXPXRXPXXXXXXXXXKXXXRXXRXXXPXXXRRXKRXXXKXXXKKXXXXXKXRXXXRXKXXXXXXXXXPXXXXXXKXXXXXXXXXXXXRXXRXXXXPXXXXPRXPXXXXXXXPXXXPXXXXXXKXXXRXXXKXXXXXXXXXXXXXXKXXRXXXXXXXKKKXPRKXXXXXXXXXXPXXRPXXXKXKXXRXXXPXXXXXKPXXRXXXXPXXXPPRXXXPXXXXXXPXXPXRXRPPXXXXXXXPXXKXXXXPXXXXXXXXXXPRXXPXXXXXXXXXPXXPXKXRXXXXXXXXXPXXPPPXPXXPXXXXXXXXXPXRXXXPXXXXXRXPXXXXXKXXXXXXXXXPXXRXXXPXXPXXXXXXXXKXXXXXXXXRXXXXXXPXXXXXXXXXXXXXPXXPXXRXPXPXXXXXXXXXXXXXXXXXXKPPXXXPXPXPXXPXXXXPXRXXXXXXXXXXPXXXXKPXXPXXXPXXXXKXRXXKXRXXXXXXXXXRRXXXXPXXXRXXXRXXXXPXXXRXXXRXXXXXRRXKXXXPXXXXXXXXXXPXXXXXXXXRXXXXXXXXXXRXXXXXPPXXXXPPXXRXPRPPPXXXXRXRXXRXXXRXXXXPXXXXXRXXXXPRXXXXPXXRXXXXXXXKXXXXXXXXXKXKXXXRRXXXXXXXXXXXXXXXXXXXXXXXXXXRXXXXXXXXXRXXXXRXXXRXRRXXXXXXXXXXRXXXXXXXXXXXXXXXXXXXXPXXXXKXXXXXXRXXRXKXXXXXRXXXXXXXXXKXXKXXXKXXXRXXXXXXXXXXXXXXXXRXXXXXXXXXXPXXXXXXPXKXXXXXXXXXXPXXXXXXXPKXXRPXXXXXKXXXXXXXXXXKXXXXXXXXPXXXXXXXXXXXXPXXXXPXXXXXXXXXXXXXXPXXKXXXXXXXXXXXXXXXXKXRXXXXXXXXXXRXXXXXXXKXXXXRXXRXRXXXXXXXXXXXXRXXXXXXXXXXXXXXXXXXXXPXXXPPXPPXXXXXXXXXXXXXXXXXXXPXPXXKXPPXXXRKXRKRXKXXPXXXXRKKKXRXXXXXXPPRXXXXRXXPXXXKXRRXXKXXKKXXXXKXXXPXXKPXPXXXKPXXXPXXXXPXXXXXXXXXXXXXXKXXXXXPXXXXXXXPXXXPXXXXXXXXXXXXXRXXRXXKXXRXRXXXXXXPRXXXKXKXXRPXRXXXXXXXXXXXXXXXXXXXXXXXXKXXXXKRXPPXKPXXXXXPXXKXPKXXXXXXXXXXXXXKPXPPXXXXXXRXXRXXKXKKXXXXXXKXXXPXXXXPPPPXPXPPPPPXXPPPPXPXPXXXXXXPPXXPPXXXPXPXPXPXXXPXPXXXPXKXXPXXXXXXXXXXXXXXXKXXXXXXXXPXXXXXXXXXXXXXXXXPXXXXXXXXKRXXXPXXPXXXXXPXXXXPXXXXXXXPPPRXXXXPXXXXPXXXXXXXXXXXRXXXXXXXXXXXXXXXXPXXXPXRXXXPXXXXXXXXXXPXKXXXPXXXXXXRXXXXXXXXXXXXXXXXXXXXXXXXXXXXXXXXXXXXXXPXXXXXXXXPXXXKXXXKXXPXXXXKXXKXKXXXPPXPPPPXXXXXPPXPXXXXXXXXXXPPXXXXPXXXXXXXPRPXXXXXXXXXXXXXXXRXXRXPXXXXXXXXXXXXXXPXPXXXXXXKPPXXXXPXXXXXXPXXXXXPXXXXXXXXXXXXPXKXXXXXXXXXPXXXXXXXKXKXXXXXXXKXXXPXXXXXPXXXXXKXXXXXXXXPXXXXKXXXXXXPXXKXXXXXXPXXXXXKXXXXXXXXXXXXXXKXPXXXXXXXPXXXXXXXXXXXXXXXPXXXXXXXXXXXXXXXXXXPXXXXXXXXXXXKXXXXXXXXXXXXPXXXPXXPXPXXXPXXXXXPXXXPKXXXRXPXXRXKXPXKPPXX
Q96MK3 541
XPXXRRXRXXXXXXXXXXXXXXXXXXXXPXXXRXXRPRXRPRXXPXXXRXXXXXRXXXXXXXXPXXXXXXXXRXXPRXXPXXXXXXXXXXKXXXXXXXPXXXXPXXPPXXXXXXXXXXXXXXXRXXRRKXXRXXRRXKXXRXXXXXXXXXPPXXXRXXXXXXXXXXXXXRXXXXXRXXPXXXKXXXXXRXXPXXXXXXXXXXKXXXXXXXXXXXXKPXXXXXKXXXRXXXXXKXXXKPXRXXRXXXXPXXXXXXXXXXRXXXXXXXXXXXRXXXXRRXPPXXXRXXXXXKXXXXXXKXXXXXXXXXXXPXXXXXXXXKXPXXXKXXXXXXXXPXXXXXXXXXXXPXXXXXPRXXXPXPXXRXXXXXXKXXXXXXPXXXXXXKXXXPXXXXXRXXXXXXXXXXXXXXXXXXRXXXXXXXKXXXXXXXXXXXXXRXXXRXXXXXXXXXXPXXXXXXXKKKXXXXXXXXXXXXXRXXXXXRXXXXXXXXXPXXXXPXXXXXXRRXXXXXRXXXXXXXXXXXXXXXXXXPXXXXXPXXXXXXXXX
Q96PZ7 3564
XXXXRRXXXXXXXXXXXXXXXRXXXXXKXXXXXXXXXXPXXXXXXPXXPXXXPXXXXXXXXXXXXXRXRXXXXXXXXXXXXXXXXXXXXXXXPXXXXXKXRXXXXXXPXXXXXXXXXXXXXXXXXXXXXXXXXKXXXXXXPXXXXXXPXXXXKXXXXXXRXXXXXKXRXXXXPXXXXXXXXXXXXXXXPXXXXXXXXPXPXXRXXXXXXXXXRXXXXXXXXPXXPXXXXXXXXXXXXXXXXPXXXXXXXXXXXXXXXXXXXXXXXXXXXPXXXXXXXXXPXPXXXXKXXXRXXXXXXXXXRRKXXXXXXXXKKXXXXKXRXXKXXPXKXXXXKXXXXXXXXXXXXXXXXPXPXXPXXXRRXXXXXRXXXXXXXXXXXXXXXXXXKXXXXXRXXXXXXXXXXXRPXXRXRXXXXXXRXPXXXXXXPXXPXXXXXXXXXXXXXXXXXPXKXXKXXXXXXXXXRXXXXXXXXXXXKXXXXRXXXXXXXXXXXPXXXXXXXXXXXXXXXXXXXXXXPXXKXXXXXXXKXXXXXPXXPXXXKRXXXXXXXXXXXXXXXPXXXXXXXXRXXXXXXXXXXXXXKPXXXXXXXXXXXXXXXXXXXPXXPXXXXXXXXXXXXXXXXPXXRXXXXXXXXXXXPXXXXXXXKXXXXXXXXXXXXXXXXXXPXXXXXXXXXXRXXXXXXXXXXXRXXXXXXXXXXXXXXXXPXXPXXXRRXXXRXXXXXXXXXXXXXXXXKXXXXXXXXXXXXXXXXXXXXXXPRXXXPXXXXXXXXXXXXXPPXXPXXXKXXXXXXXXXXXKPXXXXKXXXXRXXXXXXXXXXXXRXXPXXXXPXXXXXXXXXXPXXXXXXXXXXXXXXXXXXXRXXXXXXXXXXXXXXXXXXXXXPXXPXXXXRXXXXXXXRXXXXXXXXPXXXXXXXXPXXXXRXXXXXXXXPXXXXXXXXXXXXKXXXXXXPXXPXXXPXXXXXXXXXXXXXXKXXXXXXXXXXXXXXXXXXXXXXXXXXXXPXXRXXXXXXPXXXKXXXXXXXXXXXRXXXXXXXXXXXXXXXXXXXXXXPXXXPXXPXXXRRXXXXXXXXXXXXXXXXXXXRXXXXXKXXXXXXXRRXXXXPXPRXXXXXXXXXKXXXXXXXXPXXPXXXXXXXXXXXKXXXXXXKXXXXRXRXXXXXXXXXXKXXXXKXXXXRPXXXXXKXXXXXXXXXXXXXXXXXXXXXXXXXXXXXXXXXXXXXXXXKXXXPXXPXXXXRXRXXXXXXXXXXXXXXXPXXXXXXXXXXXXXXXXRRXXXKPXPXXXXXXXXXXXXXXXXRXXXPXXPXPXXXXXXXXXXXXXXPXKXXXXXXXXXXXXXXXXXXKXXXXPXXXXXXXKXXXXXXXPXXXXXXXXXXXXXXXXXXXXXKXXXXXXXXXXXXXXXXXPXXPXXXXRXXXXRXXXXXXXXXXXPXXXXXXXXKXXXXXXXXRXXXXPXPPXXXXXXXXXXXXPXXXXXXPXXPXPXPPXKXXXXRXKXXPXXXXXXXXKXXXXXPXXXXXXXXXXXXXXXPXXXXXXXXXXPXRXXXXXXXXXXXXRXXXXXXXXXXXXXXKXKPRXXXXXPXXXXXXXRXXXXXKXXXXXXXXXXXXXKXXXPXXXXXXXXXXXKPXXXXXXPXXXXPXXXXXXXXXXXXXXPXXPXXXXXXXXXXXXXXXPKXXXXXXXXXXXXXXXXXXXXXXXXXXXXXRXXXXXXXXXXXXXXPXXXXXXXXXRXXXKXXXXXRXXXXXXXXXPRXXXXXXXXXPXPRXXRRXXXXXXXXXXXRXXXXPXXXXXXXXXXXXXXXPXXXXXXXXXXPXXXXPXXXXXXXRRXXXXXPXXPXPXXXXXXXXXKXXXXXXXXXXXXXXXXXXXXXXXXXXXXXXXXXXXPRXXXXXXXXXPXXXXXXXXXXXXXXXXXXXXXXXXXXXXXKXXXXXXXXXPXXPXXXXKXXXRXXXXXXXXXXXXPXXXXXXRXXXXXXPXXXRRXXXPXPXXXXXXXXXXXXXXXXXXXPXXPXXXPXXXXXXXRXXXPXXXXXXXXXXXXXXXXXXXXXXXXXXPXXXXPXXXXXXXXXXPXXXXXXXXXXXXXXXXXXXXXRXXXKXXXXXXXXXXXPXPPPXXXXXXXXXXXXXXXXXXXXXXPXXXXXXXPXXXXXXXXXRXXXXPXPRXXXPXXXXXXXXXXXXXXPXXPXXXPXXKXXXXXXXXPPXXXXXXXXXXXXXXXXXXXXXXXXXPXXXXPXXXXXXXXXXXXXXXXXXXXXXXKXXXXXXXXXXXXXXXXXXXXKKXXPPPXXPXXXXXXXXXXXXXXXXXKXXXXPXXXXXXXXXXXXKXXXXXXXXXXXPXXXXXXPXXXXRXXXXXXXXXPXXPXXXXXXXXXXXXXKXXPXXXXXXXXXXXXXXKXXXXXXXXXXXXXXXPXXXXXXXXXXXXXXXXXRXXXXXXRXXXXXXXXKKXXKXRXXXPXXXXXXPXKXXXXXXRXXXXXXXKXXXXXKPXXRXXXXXXXXXRRXPXXXXXXXXXXPXXXXXXXXXPXXPXXXXXXXXXXXXXXKXXXXXXXXXKXXXXXXXXXXXXXXXXXXXKXKPPXXKPXXXPXXXXXXXXXXXXRXXXXXXXXXXXXXXXXXXPXXXXXXXRXXRXXXXXXXXXXXXRPXXRXXXXXXXXXPPXXXKXXXXXXXXXXXXXXXXXXXXXXXXXXRXXXXXXXXXXXXXRXXXXXXXXPXPXXXXXXXXXXXXXRXXXXXXXXPXXRXXXXXXRXXXXXXKXXXXXPXXXPXXXXXPXXPXXXXXXXXXXXXXXXXXXXXXXXXXXXXXXRXXXRXXXXXXXPXPXXRXXXXXXPXXXXXXXRXXXXXXPXXXXXXXXXXXXXKKXXXXXXXXXXXXXXXXXXXRXXPKXXXXXXXXPXXPXXXXXXXXXXXXXXXXXXXXRXXXXXXXXXXRXXXXXXXXXXXXPXXXXXXPXXXXXPXXPXXXXRXXXXXKXKXXXRXXXXXXXXXRXXPXRXXXXXXXXXXXXPXXXXXXXXXPXXPXXXXXXXXXXXXXXXXXXXXXXXXXKXXXXXXRXXXXXXXXXXXXPXXXXXXXXXPXXXXXXXXXXXXXXXXKXXXXXXXPXXXXXXXXXXXXRXXKXXRXXPXKPXXKXXXXPXPPPXXXXXXXXXXXRXXXXXXXXXXXXXXXXXXXXXXXXXRXXXKXXXPXXXPXXXXXPXXPXXXRXXXKXXXXKXXXXXXXKXPXXXXXXXRRXXXXXXXXXXXXPXXXXPXXXXXPXPXXPXXXXXXXXRXXXXXXXXXXRXRKXXXXXXXXXRXXXXXXXXXXXXXXXXPXXXRXPXXPXXXXXRXXXXPXXXXXXXXXXXPXXXXXXXXXXRXXKXXXKXXXKXPXXKXKXXRXXXXXXXKXPXPXXXXXXXXXXKXXXXXXXKRXPXXXXXXXXXXXXXKXXXXXXXXXPXXXKXXXXXKKXXXXXXXKXXXXKXXXXXXXXKXXXXXXXXXXXXXXXXXRXXXXXXXXXXXKXXXKXKXXRXXPXXPXXXXXXXXXXXXXXXXXXXXXXPXXXXXXXXXXXXXXKXRXRPKXXXXXXXXXXXXXXXXXXXXPXXXXXXKPXXXKXXRXXXXXXXXXXXX
Q99437 205
XXXXXXXXXXXXXXXXXXXXXXXXXXXXXXXXXRXXXXXXXXXXXPXXXXXXXXXXXXXXXXXXXXXXXXXXXXXXXXXXXKXPRXKXKXXXXXXXXXXXXXXXXXXXXXXXXXXXPXXXXXPKXXXXRXXXXXXXXXXXXXXXXXXXXXXXXXXXXXXXXXXXXXXXXPXXXXKXXXXXXXXXXXXXXXXXXXXXXXXRXKXXX
Q9BQ39 737
XPXKXXXXXXXXXXXPXXXXXXXKKXRXKXXRRKXRXXXXXXXKXXXRXXXXXXXXXXPKXKKXKXKXKXXXXXXXXXXRXXXXXXKXXKXRRKXXPXXXXXXXXKKXKRXXXXXXXXXKXXXXKXXXXXXRXXKXXXXXXXPXXXXXXKXXKXRXXXXXXPXXXKXXXPXXXXKXXXXXXRXXXXKXXXXXXPXXXRXXRXXXXXKKXRXPKXXXXXPXRXXXXXXXKXXKXXXRKXXXXXXXXXXXXXXXXXXXRXXXXXXXXXPXRXKXXXXXXRXXXXKXRXXXXXXXXXXXXXXXXXXXXXXXXXXXKXXXXXXPXXXXXXXXXPXXXXKXXKKXXKXRXXXXXXXXKXXXKXXXXXXXXXXXXXXXXRPXXXXXXXXXXXXXXXRXXXXXXXKKXXXXXXXXPXXKXXXXXXXXXXXXXXRXXXXKXXRXXXXKXXXXXXXXXRXXXXPXXXXXXXXXPPXXXXXXXXRXXRXXRXXRXXXXXXXXXPRXRXXXRXXXXKXXXXXKRXXXPXXXXXXKXKXXXXXRXXXXXXXXXXXXXRPXXXRXXXXKXXXXXXXXXXXXXXXXXXXXPRXXXXXXKXXXXXXXXXXXXXXXXXXXXKXXXRKXXXXXXXXXXRXXXXKXXXXXXXXXPXXXXXRXXXXXXXXXXXXXXPXKXPXXXXXXXXXXXXXXRXRXXXXXXRXXRXXRXXXRXXXRXXRXXRXXXRXXXRXXXRRRXXXRXRXRXXXXKRXXX
Q9BWU1 502
XXXXXKXKXXXXRXRXXXXXXXXXXKXXRXXXXXXXKXRRKXXKXXKXXXXKXXXXXXXXXXXXRXXXXXRXXKXPXXXXXXKXXXXXXXRKXXXXXXXXXXXXXXXXKXXRXXKXXKKPXXXPRXXXKXXXXXXXXXXXXXXXXXXXXRXXKPXXXXXXXXXPXRXRXKXXXXXXXRXXXXPXKPXXXXXPXXXXXXXRXPXXXXXXRXXXKXXXXXXXXXXXXXXXXXXPXXXXRXXXXKXXXPXXXXXXXRXXXXXXXPXXKXXXXXRKXPXXPXXXKXXRRXXXXXXXXXKXXXKXKXKPXXKXXXXXXKXXXXXPXKRXXXXXXXXXPXXXXXPXPXXXXXXXXXXPXPKRXXXXXXXPXXKXXKXXXXXXXXXXXPXXPPXXXXXPPXXPPPXXXXXXXXXXXXXXXXXXXXXXXXXXXXXXXXXXXXPPXKKPRXXPXXXXXXXPXXPXXXXXXXXRXXXXXXXXXXXXXXXXXXXXXXXXXXXXXXPXXXXXRX
Q9BXK1 252
XXXXXXXXXXXXXXXXXXXXXXXXXXRXRPXPXXXXPXXXXXXRXXRRXXXXPXXPXPPPPPPXXXXPXPXXXXXPXXXXXXXXXXXRXXPXXXPXXXXPXXXXXXXXXPXXXRXPXXXPXXXXKXXRXPXPXXXKXXXKXXXXKXXXRXXXXXRPXXXXXXXXXKKXXRXXXXXRXXRXXXXXKRXXXPXXXKRXXRXXXXXKXXRRXPXXXPXXXRRPXXRXXXPXXXXPXXXXXXPXPXPXPXPXPXXX
Q9BY41 377
XXXPXXPXXXXXXXXPXXXXXPXXXXXXXXXXKXPKRXXXXXXXXXXXXXXKXXRXXKPKXXXXXXXXXXXXXXXXXXXXKXXXXXXXXXPXXXXXXXXXXXPXXXXXXXXXXXXXXXXXXXXXXXXXXXXKXXXXXXXXXXXXKKXXXXXXXXXXXXXXXXXRXRRKXXRXXXXXXXXXXXXXXXXXXXXXXKXXXXXXXKXXPXXXPXXXXXXXXXXXKXRXXXXXXPXXXXXXXXKXXXXXXXXXKXXXXXXXPKXXXXXXXXXXXXXXPXXXXXXXPXXXXKXXKXXXXXXXXXXXXXXXXXXXXXXXRXXXXXXXXXXXKXXXXXXPXXXXXXXXXPXXXXXXXPXXRPXRXXPXRXXXXXXXXKXXXKXXX
Q9GZZ6 450
XXXRXXXXXXXXXXXXXXPXXXXXXXXRXXXKXXRXXXXXXXXXXRPXXXXXXXXXXXXXXXXXXXXXXXXRXXXXXXXXXXRXXXXXXXXRXXPXXXXXXXXXRXPXXXXXRPXXXXXXKXXXXPPXXXXXXXXXRXXXXXRXXXPXXXRXXXRXXXXXXPXXXXXXXXXXXXXXXXXXXXXXRPRXXXXXXXXXXXXXXXRXXXXPXRRRXXXXXXXXXPXPXXXXXXXXRRRXXXXXXXXXXPXXXXXXXXPXXXXXPXXXXXKXXXXXXXXXXXXXXXXXXXXXXPPXXXXPXXXKXXXXXXXXXXXXXXXXXXXXXXXXXXPXXRPXPXXXRXXXXXXXXRXXXXRXRXXPXXXXRPPXXXPXPXXPXXXXXPPXXPXXXPRXXXRXXXXXXXXXXXXXXXRXXRXXXRXXXXXKRXXRXXXRXXXXXXXXXXXXXXXXXXXXXX
Q9NP50 221
XXXXXKPKXXRXXXXXXXXRXKXXXXRXXXXKRXXKXXXXXXXXXXXRXXXXXXXXXXXXKRXKKXPXXXKKXXXXXXXXRXXPXXKXXXKPKKXKXXXXXRXKXXXXXKXXKXXKRXXXXXXXXXXXXXPXXXPXXXXXXXXXXXXXXXXXXXRXPXXXXXXXXXXKRXKXXXXXXXKXRXXXXXXXXXXXKPXXXXKKXXXXKPXXXXPXPXPXXXXXX
Q9NPI9 418
XXXXXXXXXXXXXXXKXPXXPPXXXXXXKRRXRRRXXXKXXXXXXXXKXXXXXXXXXXXXXXXXXXXXKXRXXXXXXXXXXXXXXXXXXXXXXXXXXXXXXXXXXPXXXPXXXXXXXXXXXXXXXXXXXXXXXXXXRXXXXXXXXXXXXXXXXXXXXXXXXXXXXXXXXXKXXXXRKRXXXXRXXXXXXXXXRXXKXXXXXRXXXXRPXXXXXXXXRXXXXRXXXXXXXRXXXXXKXXKXXXXXXXXXXPXXXXXXXXXXXPXXXXXRKXXXKXXXXXXXXXXXXXXXXXXXXXXRXXXXPRXXXXXXRXXXXXXXKRKXXKXXXXXXXXXXXXXXPXXXXKXXXXKXXXXXXXKXPPXRXXXXXXXKXRRRXXXXXXXXXXXXXPXXXXXXXXXXXRXXPXXKXXXXXXRXXXXXXX
Q9NQS3 549
XXRXXRPXPXXPXXXKXXXXXXXXXXXXXXXXPPXPPPXXXXXXPXXXXXRXXXXXXXPXXXXPXXXXXXXKXXXXKXXXXXXXXXXXXXXXKXXXKXXXXXXXXXPXXXXXXXXXXXXRXXXKXXXXXXXXXXXXXXXXXXXXKXXXKXXXXPXXXXXXXXXXXXXXXPXXXXXKXPXXXXXXXXXXXXXXXXXXXXKPXXXXXXXXXXXXXXXXXXXXPXXXXXXXXXXKXXPXRXXRXRRXXXXXKXPXXXKXXRXXXXXXXXXXPXXXXXXXXXXXXXXRKXXXXKXXXXXXPPPXKXXXXRXXXXXPXXXXXXXXXXXXXXPXXXXXXXXXXXKXXXXXXXRXXXKXXXXXXPPXXXXXXPXXXXXPXXXXXXXXXXXPKKXPXPXXXXXXXKXXXXXXXXXXXXXXXXXXXXXXXXXXXXXXRRRRXXRXXXXXKXXXPPXXXXKXXXXXXXXXXXXXXXPXXXKKXXKXPXXXXXRKXXXXXPXKXXXXXXXXXXRXXRPXXXXXXXKXXXKXXXXXXXXXXXXXXXXXXXXXXXXRRXXXX
Q9P2D0 1353
XXXPXPXXXXKXRXXKXXXXXXXXXXKXXXXXXKXXXXXXXXXXXXXKXXXXRXXXXXXXXXXKKXXXXXXXXKXXXXXXKXKXXXXXXXXRXXXXXXXXXXXXXXKXXXXXXXXXKXXXXXXXXXXKXRPXXXXXKXXXPXXXXXXXXXXXXXXXXXXXXXKXXPXXXXXXXRXXXXXKXXXXXKXXXXXXXXKXXXXXXXXXPXXRXXXXXXXXXXXPRXXXXXXXXXXXXXXXXKXXXXXXXXXXXXXXXXXXXXXXXXXXPPPXXXXXPRXXXXKXXKXRXXXXXXXXRXXXXXXXRXXXXXXXXXXXXXXXXXXPXXXKXXXXPRXXXXXXXKXXXXXXXXXXXXXXXXXXXRXXXXXXXXXXXKKXXXKXXXXKKXXXXXXXXXXKXXPXXXKXXXXXKXXXXXXXXXXRXXXXRXXXXXXKXXRXXXPRXXXXXXXXXXRXXXXXXXXXXXXXRXRXXXXKRKXXXKKXXXXXXXXXXXXXXXXXXXXXXXXRXRXXKXXXXXRXXXXXXXPXXXXXXXXXXXPKXXXXXXPXXXXXXXXXXXXKXXRXXXXXXXXXXXXXXXXXRXXPXXKXXXXXXXXXXXKXXXXXXXXXXXXXXXXKXXXXXXXXXXXXXKXXPXXXXXXXXXXXXXXXXXXXXXXKPRXXXXKXPXXXXXXXXXXXXKXXXXXXXXXKXXXXXXKXXXXXXXXXRXKXKPKXXKKXKXXRXXXPXRXXXXXXKKXXXXXXXXRXXXXRXXXXKXXXXXKXXXXKXKXXXKKXXXXXXXXXKXXXXKXXPXXKXXXXXRXXXXXXXXXXXXXXXXXXXXXXXPXXXXXXKXXXXXXXXXXXXXXKXXXXXXXXXXXXXXXXXXXXXRXKXXXXXXXXXKXXXKXXXXXXXXXXXXXXKXXKXXXXXXXXXXXXXXXXXRXXXXXXXXXXKXXXXXXRKXXPXXXRRXXXPXXXXPXXXXXXXXXXXXXXKXXXXXXXXXXXXXXKKXKXKXKKKPRKRXXXXXXXXXXXXXXXPXXXXXXKXXKXXXXXXXPXXXXXXXXXXXXXXXXPRXXXXPXXXXXXXXXKXXXKXKPXXXXXXPXXXRXXXKPXXKXPXXKXXXPXPXPXXRXXXXXXXXXXXXXXXPXXPPXXXXRXXXXXXXXRXKXXXXPKXXXXKXXXXXXKXXXKXRKXXXXXXKXXXXXXXXXXXXXXXPXKXPKPXXXXXXXXXXXXXKXXRXXXXXXKKXXXXXXXXXXXKKXXXKXXXXXXXPKXXRXXXXXXPXPXXXXXXXXPXXXXPXPXXXXXXXXPXXXXPXXXXXXXXXXXXXXXXXXRXRXKPXXXXXXXXXXXXXXXXXXXXXXXPXXXXXXXRXPXXPXXXPXXXKXXX
Q9UIQ6 1025
XXPXXXXRXXXPRXXXXXXXXXXXPXXXXXXKXPXXXPXXPXXXXXXPRXXRXXXRXXXXXXXXXXXXXXXXXXKXXXXXXXXRXXXXRXXXXXXRXXPXXXXXXPXXRXXXXXXXXXXXXXXXXXXXXXXPRXXXXKXXXXKKXXXXXXXXPXXXXXKXXPXXXXRXPXXXXPXRXXXXXXPXXXXXXXRXXXXXXXXXXXXXXXXXXXXXXXXXXRXXXXXXXXXXXKXXXXXXXXXXXXXXXXXPXXXXXXXXXXXKXXXXXXXXXXXXXXXXXXXXXXXXXKKXXXXXXXXPXXXRXXXPXXXXPXXKXXXXXKXXRXXXXXXXXXXPKKXXXXXXXXXXXXXXXXXXKXXXXXXXXXXXXXKXXXXXXXXXXXXXXXXPXKXXXXXXXXXXXXKXXXXXXXXXXXXXPXKKXXXXXXPXXXXXXXXXXXXXXXRXXXXXXXXXXXXXXXRKXXXKXXXXXXXXXXXXXXXXXKXXXXXXXXXXXXXXXXXXXXXKXXKXXXXXXXXXXXRXKXXKKXXXXXXXPXXXXXXXXXXXXXXXXXXXXXKXXXXXXXXKXXXXXXXXXXXXXXXXXXXXXXXXXXXXXXXXXXXXXXXXXXXKRXXKXXXXXKXXPXXXXXKKXKXXXXXXXRXXXXXKPXXXPXXXXXXXXXPXXXXXXXRXXXKXXXXXXXXKKXXXXXXXXXXXXXKXXXXXXXXXXXXXXXXXXXXXXXXXKXXPXXXXXKXRXXXXXXXXXXXXXXKXPXKRXXXXXXXXXXXXXXXPXXXXXXXXXXXXXXXXKXXXXXXXXRXXXRXXKXXXXXXXXXXXXXXXXPXXRXXRXXXXXXXXXXXXXXXXXXXXKXXXXXXXXXXXXXXPXXXXXXXXKXXXKXXKXXXXXXXKXXXXXXXXXKXKXXXXXXXXXXXRKXXXXXKXXXXXXXXRXXKXXXXXRXXXRXXPXXXXXXXXXKXXXXKXXXKXPXXXXXXXXXXXXXXXXXXXKXXXXXXXXXXXXXXXXXXRXRXXXXXXXXXXXXXXXXXKXXKXXXXXX
Q9UM63 463
XXXXPXXXXXKXXXXXXKXXXXXXXXXRXRPXKXXXPXXXKXXXXRXKXXRXXXXXXPXKXXXXXXXXKXXXRKXXXKXXXXXXXPXKXXXXXXXXXKKXXXXXXXKRXXXXXXXXXXXXXXXXXXXXXXXXXXXXXXXKXXXXXKPPXXXKXKKXXXXXXXRXXXXRKXXRRXXXXXXXXKXXXXXXXXXRXXRKXXXXRXXKKXXXXXXXKXXXXXXXXXXXXXXXXPXXXXKXXXXPPXPXXXXXXXXXXXXXPXXXXXXXXXPPXXXXXPXXPXPXXXXXXXPXXXPXXPPPPXPXXKXXXXXXXXXPXXXXPXKXXXKXXXXXXXXXXXPXXXPXXPXKXXPXXXXXKXXXXKXXXPKXXPXXXXXXXXPXXXXXXPXXXXXXXPPPXXXXXXXXXXXXXXPXXXXPXRXXXXXXXXXXPPXXXXXXXXXXXPXPPXPXXXXXXXXXXXXPXXXXXXR
Q9Y2H8 683
XXPXPXXXXXXXXXXXXXXXXXXXXPXRXXXXXXXXXKXXXXXXXXXXKXXXXXXXXXXXXXXXPXXKXXXRXXXXXXXXXXXXXXXXXXKPXXXXKXXXXXXPXXXXXXXXXXXXPKXXRXXXXXKXXKKXKXKXXXXXXXXXXKXXXXXXXKXXXKPXXXXXXXXXXXKXXXKXXXXXXXXXXXXXXXXXXRXXXXKKXXXXXXXXXXPXKXXXXKXXXXXKXXXXXKXXKXXXXXXXXPKXPKXXXXXXXXXXXKXXKXXXXKXXXXKXXXXXXXXXXXKXXXXRKXXXKKXXXXXRRXXXXKKXXXXXXXXKXXXKXXXXXXXKXXXXXKXXXXXPXXXXXXRKXXXXXPXXXXXXXXPXXXXXRXXXXXKXXXXXXXKKXXXXXXXRXRRRXXXXXKPXKXXXXXKXXXXKXXXXXXXRXXXXXKPXXXXXXXKXXXXKXXXXXXXRXXXXXKPXKXXXXXKXXXXKXXXRXXXRXXXXXKPXXXXXXXKXXXXKXXXRXXXRXXXXXKXXXXXXXXKXXXXKXXXRXXXRXXXXXKXXXXXXXXKXXXRKXXXXXXXKXXXXXKPXKXXXXXKXXXRXXXXRXXXRXXXXXKPXKXXXXXKKXXRKXXXXXXXRXXXXXKPXXXXKXXKXXXXKXXXRXXXRXXXXXKXXXXXXXXKXXKKXXXXXXXKXXXXXXPX
Q9Y5G1 929
XXXXXXXRXPXXXRRXXXXXXXXXXXXXXXXPXRXXXPXXXXRXXXXXXXXKXXXXXXXXXPXRXXRXXXXKKXXXXXPXXXXXXXXXRXXRXXXXXKKXXXXXXXXXXXXKPXXXXXXXXXXXXXXXXPPXXXXXXXXXXXXXXXXXXXXXXXXXXXXPXXXXXXXXXXXXXPXPXXXXXXKXXXXXXRXPXXXXKXPXXRXXXPXXXXXXXXXXXXXPXRXXXXXXRXXXXXXXXXPPXXXXXXXRXXXXXXXPXXXXXXKXXXXXXXXXXXXXXXXXXXXXXKXXRXXXKXXXKXXXXXXXXXXXXXXRXXXXXXXXXKXXXXXXXXXKXXXXXXXXXXXXPXXXXXXXXXXXXXXXXXXXXXXXXKXXXXXXXXXXXXXXXXKXXXPXKXXXXXKXXXRXXXXXXXXRXXXPXXXXXXXXXXKXXPPXXXXKXXXXXXXXXXXXXPXXXXXXXXXXXXXXXPPXXXXXXXRXXXPXXXPXXXXXXXXXXXXXXPRXXXXXXXXXXRXXXXXXXRXXXXXXXRXXXXXXXXRXXXXPXXXXXXXXRXXXXXRXXXXPXXXXPXXXPXXXXXXXXXPRXXXPXXXXXKXXXXXXXXXXXXXXXXXXXXXXXPXXXXXXXRXXXXRXXRXXXXRXXXRXRXXXXXRXXXXXPXXXXXXXXXXXXXXXXXXXPXXXXRPXPXXPXXXXXXXXXXXXXXXXXXXXXXXXXXXXXRXRXXXRPXXXXXXXPXXXXKXXPXXXPXXXXRXXPXXXXPXXXXXXXXXXXKXXXXKXXXXXPXXXXXXXXXXXXXXXXPXXPXXXXXXXKXXPPXXXXRXXXXXRPXXXXXXXXXXXXXXPXXXXXXXXXXXXXXXXXXXXXXXXXXXXXXXXXXXXXXRXXPXXXXXXXPXXRXXXXXPXXXXXXXXXXXKRXXKXPXXXXXXKKKXXKKXKK
Q9Y6B6 198
XXXXXXXXXXXXXXXXXXXXXXKKXXKXXXXXXXXXXKXXXXXXXKXXRXXXXXPXXXPXXXXXXXXXXXXXXXXXXXXXXXRRXXKXXXPXXXXXXXXXXXXXXXRXXXXKXXXXXXXXXXXXXXXPXXXXXXKXXRPXXXXXXRXRXXXXXXXXXXXKXXXXXKXXXXRPXXXXXXXXXKRXXXXXXXRXXXXXXX
A0A075B6Y1 19
XXRXXKXXXXKXXRXXXXP
A0A075B7D4 117
XXXRXPXXXXXXXXXXXRXXRXXXXXXXXPXXXXXXXXXRXXXXXRXXXXXXXXXXXXXXKPXXXPXXXXXXXXXXXXXXPXRXXXXXXXXXXXXXXXXXXPXXXXXXXXXXXXXXP
A0A0A0MTA4 15
XXXXXXXPXXRXXXX
A0A0J9YX57 407
XPRXXKXKXRXRXKRRXXXXXPXXXXXPXXXXXKXXXXRXXXXXXXXXXXXRRRXXXXXXPXXXXXXXPXXXPXXXXXXXKXXXXXXXXXXKXPXXXRXXXXXXXXXXXXPXXPPXXXXXXXKXXXXXKXXXXKXPXXXRXXXXPXXXXXXXPXXXPXXXXXXXKXXXXXKXXXXXXXXXXKRXXXXXXXXXXPXKRKXXKXXXXXXKKXXKKXPXXKXXXXKRXRRXXKPXXPXXXKRXXXXXXXXXXXXXKXXXXXXXXXXXXXKXXXXXXXXXXXXXXXPKXXXXXXXXXXXXXRXXRXXXXXXXKXXXXXXXXXXXXXXXXXXXRKXXXXXXXXXKXXXXRXXXXXXPPXXXXXXXPRXXXXXXKXRXXRXXXXXXXXXPXXXPXXXXXXXXXXXXRXXRXRX
A0PJE2 317
XXXXRXXXXXXKXXRXXXKXXXXXXXKXXXPXXXXXXXPXRXXXXXXXXXXXXKXXXXXXXKRXXXXXXXXRXXXPXXXXRXXXXRXXXXXXXXXXXXXXXXPKXXXKXXXXXKXXXKXXXXXXXXXXXXXKRXXXXXXXXKXXXXXXXXXXXXXXXXXPXXXKXXXPRXXXXXXXXXXXXKXXXXXXXXXRXPXXXXXXXXXXKRXXXXXXXRXXXXXPXXXXXXXXPXXXXXPXXRXXXPXXXXRXXXRXRXXXXXXXXXXXXXXXXXXXXXPXXRXXXXRKPXXXXXPXXXXXXXPXXXXKXXXXXXXXXXXXK
A2RUB1 952
XXXRRXXXXPRPXPXXXRXXXXXPKXXXPXXXXRXXXXXXXXXXRXXXXXXXXXXXXXXXXXXXXXXXXXXXXXXRXXXXPXXXXXXXXXXXXXXXXXPXXXXXXXXKXPXXXXXXXKXRXXXXRXXXXXXXXXXXXXXXXXXXXXKXXPXXXXXXXXXXXKXXXPXXXXRXXXXXXXXXXXKRPXXXXXXXXXXXXXXXXXXXXKXXXRXXXXXPXXKXXXXXXXXXXXXXXXXXXXPXRXXXXXXXXXXXXXXXKXXXXXXPXXKXXXXPXXXXXXXXKXXXXXXXXXXRXRXXXKXXXXPXXXKRXXXXXXXXXRXXXXXXXXRXPXXXXPXKXKXXKXXXXXXXXXKKXXXXXPXXPXXXXXXXXKXXXXKPXXXKKXXXXXPXXXXXXXPKXXPXXXXKXXXKXXXXXXXXXXXXXXXXKPXXXXPXXXXXXXXXKXXXXKPXPPXXXXXKXXXXXXXXXXXXXXXXXXRPXXXXXXXKXXXPXPXRXXXXXXKXXXXXXXXXKXXXXXXXXPXXXXXXXXPXXXXXXKXXXXXPXXXXXXXXXXXXXXRXXXXXXXXXXXKPXXXXXXKXXXXKKXKXPXXXXXXXXXXKXXXXXXXXKXXXXXKPXXXXXXPXXXPKXXXXXXXXXXXXXXXXXXXXXXXRXRXXXXXRXXRXXXXXXXXXXXXXXXRXXXXXXXXXXXXXPXRXXXPXXXXXXPXXXXXXXXXXXXXXXXXPXXXXXXXXXXXXXXXPXXXXXRPXKXRXXPXXXXXXRXXXXXXXXRXXXKXRKKXXXXXXKXXPXKKXXXXXXXPXPRXXXXPXRXXRXXXXXXRXXXRXXXXXXKXXRXRXXXXXXXXXXXXXRXXXXXXXXXXRRKXXXXXXXXRXRXXXPRXXXXRXXXXXXXXXKXXXXXXRKXRXXXXXXXXXXXPKXXXXXXXXKPXXXXXXXXXKXXXXXXXXXPXXXRXXXXKX
B4DJY2 109
XXXXXPXPXXKRXXXXXPXXXXXXXKXXXXXPXPKXXXXXXXXXXXXPXXPXXXXXXXXXXXXXXXXXXXXXXXXRRXXRXXKXXXXXXXXXXXXXXXXXXXXXXXRXX
M0R2J8 1783
XXKXXXXXXRXXXXXXXXXXXXXXXXXXXXXXPXXXXXXXXXXPXXKXXXXXXPRXXXXXXXKXXXKXXXXXXXXXXXPXRXXXXXXXXXXXXXXXXXXXXXXXXXXXXXXXXXXXXKXXXKXXXXXXXXXKRXRPXXXPXXXXRXXXXXXXKXXXXRXXXKXXXRXKXXPRXXKXXXXKXXXRXXXXRXXXPXXXXXXXXXXXKXXXXXXXRRXXXXXXKXXXXPXXXPXXXXXXXXXXXPXXXPXKKXKXXXXXXKKXXXXXXXXXXPXXXKRRKXKPXXXXRXKKXXXRXXXRXXXXKXXXXXXXXXXXXXKXXXKKXXXXXXXRXXXXXPXRXXXXXXXRKXXXXXKXPXXXKXXXXXXXPXRXXXXXXKXXXXXPXXXKXXXXXXXXXXXXRXKXXKKXXKXXXXXXXXXKXKXXXKXXXXXXXKXXXKXXXXXXRXXXXXXXXXKXXXXXXXKXXPXXXXXXXXXXXXXXXXXKXXPXXXXXPXXXXXKXXXXXKXXXXXXXXXXKKXXXXXXPXXXXXXXXRXXXKXXXRXXXXXXXPPXXXXXXXRXXXXXXXXXKXPXXXKXXXKXXXXXXRXXRXPXXXXXXXXXXRXXXXXRXXXXXXXKXXXXPXXXXXPXXXXXXXXXXXPXXXXXXXXXXPXXXXKXXXXXXXXXXKXXPXXXXXXXXXXXKXXXXXXXXXXRXXXXPXXXXPXXXXXXXXKXXXXXXRXXXXXXXXXXXPXRXKXXXXXXXXXXKXXXXKRXXXXXXXKXXXXXXXXXXXKXXPXXXXXXXXXXXXXXXXXXXXXXXXXXXXXXXXXXXXRXXXXXXXXXXXXXXXXKXXPXPXXXXXXPXXXXXXXXXXXXXXXRKXXXKXPKXXXXRXXXKXXXXXKPXXXKXXRXXXPXXXKXXXXXPXXPXXXXXXXXXXPXXXXXXPXXPPXKKPXXKXXXPXXPXRXRXXXXXXKXKXRXXXXXXPXXXPXRKXXXXXXXXXPXXXRRXXXXKXKXXXXXKXXXRXXXXXXXXXXXXXXPXXXXXXXKKXXXXRXXXXXXXKXXXXXXXXKXXXXXXXXXXXXXXXXKXXXXKPXXXXXXXKXXXXPXXKXXXXXPXXXXXXXXXXXXXXXRXXXRXKXXXXXPRXXXXXXXXXXXXXXXXPKKXXKXXXXXXXPXKKXXXXPKXXKXXKXXXXXXXXRXXXXXXXXXPXXXXXXXXPXXRXXXXXXXXXKKXXXXXXRXXXXXXXRXXXXXXXPXXXXXXXXXKXRXXXXXXPXXXXKXKPXXXXXXXXKXXXXKXXKXXXXXXXXXXXKXXXXXXXXXXXXXXXXKXXXXXXPXXXXXXPXXKRKXXXXXXXXXXXRXXKXXKXXXPXXPXXXXXXXKXXKPXXXXPXKXXXXXXXXXXXXKXXKXXXXXXXRXXXXRXKXXXXXXXXXXXXXXXXKXXKXXXXKXXXXXRXXKXXXXXXXPXXXXXXXXXXXXXRXXXKXXXKXXXPXXXXRXXXXXXXXXXXXXRXXXKXKXXXXPXXKXXXXXXKXPRXKXKXRXXXKXXXXXXXXXXXKXXXXXXXRXPXXXXXXXXXPXXPPXXXXKXXKXXKXXXXKKXRXXXXXXXXRXKXRXXKXRRXXXXXPXXXXPXKXPXXPXXXXXXXXXXXXXXXKXXXXXRXXXXXXXXXXXXXXKXXXPXXXKRXXXKPXXXXKXPXXKRXXXXXXXXRPXXXXXXXXKXXXXXXXXXXXRXKXXXPXRXXXXPXXXPXXXXXXXXRXXXXXXXXXXXXKXPKXXKXXXXXRXXXXRXRRXXXPXXXXXXXXPXXKXXXXXXXXX
O00624 439
XXXKPXXRKXPXXXXXRXXXXXXXXXXXXXXXXXRXXXXXXXXXXXXXXXXXXXXXXXXXXPXXXXXXXXXXXXKXXXXKXXXXXXXPXXXXXXXXXXXXXXXXXXXPXXXXXXXXXXKKXXXXXXXXXXXXXXXXPXXXXXXXXXXXXXRXXXXXXXXXXXXXXXXXXXKXXPPXXRXKXXXXXXXXXXXXXXXXXXXXXXXXXXXXXPXXXXXXXXXXXXXXXXXXXXXXXXPXXXPXXXXRXKXXXXXXXXXXPXXPXRXXPXKXXXXXXPXXXXXXXXXXXXXXXXXXXXXXPXXXXXXXXXXXRXXXXXXXXPXXXXXXXXXXXXXXXXXXXXRXXXRXXXXRKXXXXXXXXXPXXXXXXXPXXXXXXXXXXXXXXXXPXXXXXXXXXXXXXXXXXXPRXXXXXXXXXRXXXXXXXXXXXXXXXXXXXXXXPXX
O15173 223
XXXXXXXXKXXXXXXXXXXXXXXXXXXPXXXXXXXXXXXXXXXXXXXXXXXXXXXXXXXXXXXXXXXXXRXXXRXXRRXXXXXXXXXXXXPXXXXPRXKKRXXXXXXXRXXXXXRXPRXXXXXXXKXXXXXKXXKXXXPXXPXXXXXXRXXXRXXXXXXXXKXXXRXXXXXXXXXXXXXXXXXRXXXXXXKXKXXXXXRXXKPXXXPXXXXXXXXXKXXXKXX
O43283 966
XXXXXXXXXXXXXPXXPXXXXKXXXXXXXXXXXXXXXPXPKXXXXXXXKXXXRXXXXXXXXXPXXXXXXXXXXXXXRXXXXXXXXXXRXXXXXXXXXXXXXXXXXXXXXXXXXXXXKXXXXRXXXXXXXXXXXXXXXXRPXXXXXXKXXXXXXKXXXXXXXXXPXXXXXXXXXXXXXXXXXXXXXKXRXXXXXXKKXRXXXXXXXKXXRKXKXPXXXXXKXXXXXXPXXXXXXXXXXXXXXXXXXRXXRKXXPRXXXXXXXXXXXXXXXXXXXKXXXRXXKXPXXXXXXXXXXKXXXXXXXKXXXXKXXKXXXXXXXXXXXPXXXRXXPXXXKXXXXXXXXXXXXXXXXXXPXKXXXXXXXXXXXXXXXXXXPXPXXXPXXXKXXXKXXXXXKPRXRPXXRXXXXXXXXXXXXXXXXPXXXXXKXXXXXRXXXKKXXXKXKXXXXXXXRXXXXXXRRRRXXXRXXXXXRXXXXRKXXRXXXXXXXXXXXXXXXXXRXKXXXKRXXXXXKKXPXXXKRXPXRPXXXPXXXXKXXKRKXXPXKXXXXXKRPXXXRXXXXPXXXXXPXXXPXXXXPKXXXXXXKXRXRXKPRXRRXXXRXXXXXXXXXXKXXPXXXXXPXPXXXXXXXXXXPXXXXXXXXXXXXXXPPPXXXXXXXPRXXXXXXXXXXXXXXXRXXXPXXXXRXPXXXXXXRXXPXXXPXXXXXXXXXXXXRXXXPXKXXXXPXXXXXXXXXXPXXXXRPXXXXXXXXPXXXPXXRXPXXXKXPXXXPXXXXXXXXXKXXXXXXXXXRXXXXXXXXXXXXPPXXPRKXRPXXKXXXXXXXXXXXXXXXXXXXPRRXRPXRXXXXXXXXXXXXXXXXXXXXXXXXXXXXXXXXPXXXXXKXXXRXXXKXXXXXXXXPXXPXXXXXXXXXXXXKXXXXRRXKXXXXXXKXXXXXRXXXXPXXXXXXXXXXXXXXXXXXXXRXXKXXXXXXX
O43638 330
XXXXPXPXPXXPXXXPXKPPXXXXXXXXXXXXXXPXXRXXXXXXXRXXXXRXXXXRXXRPXXXXXXRXXXXXXXXXXKXPRXXRKPXKXXXXXXXPXXXXXXXXXXXXRRRRRXXRXXXXXXXRXPXKXRRXPXRXXXXXPXXPXXXXXRXXXXPPXXPXPKXXXXXXXXXXXPXXXXPXXXXXRPRPPXXPKXXXXPKPXXPXXXPXXXXXXXXPXXXXPXXXXXXXXXXKXPXPXXXPXXXXXXXXXXRXXXXXXXXXXXPXXXXXXXXXXPXPXPPXPPXXXRXPXPXPXXXKXPXXXXXXPXXXXXXXPXXXXPXXXRXPXXXXXX
O75452 317
XXXXXXXXXXXXXXXXXXRXRXXXXXXRXKXXXXXXXXXXXXKXXXRXXXXRXXRXXXXXXXXKXXXXXRXXXXXRXXXXXXXXXKXXXXXXXXXXXKXXXRXKXXXXXXXXXXXXXPXXPXXXXXKXXXXXXXXXXXXXXXXXXXXXXPXXRRXRXRXXXXXXXXXRXXXXXXXXXXXKXXXXXXXXXXRRXXXXXXXKXXXXXPXXXKXXXXXKXRXXKXXXXXXXRXXPXXKXXXXXKXXXXXKKXXXXXXXKXXXXXXXXXXXXXXXXXXXXPRXRXXXXXXXKXXXXPXXXXPXXXXXXXXXXXXPXPXKXX
O94864 414
XXXXRXXXXXPXXXXXXXRXXXXXXPRXXRXXXXXXPPXXXPXXXKPKPPXXXXXPXXPXXXXXXXXXXXXXXRRXRXXXXXXXXXXXXXXXXXKXXXXXPXPXXPXXPPXPXXXXPXXXKXPXXPXXXRXXXPXXXXXRXKXXPXXXXXXXXXRXXXXXXXXXXXXXXXXXXXXXXXXXXXXXXXXXXXXKXXKXXRXXXXRXXRXXXXPXPXXXXXXXXXXXXXXXXXXXKXXXXRXKXXXXXXXXXXKXXXXXXXRXXXPXKXXXXXKPXKXKXXPXXXXXXPXXXXXXXXXXXXXXXXPXXXXXXXXXRXPXXXXXXXXPXXXXXXXXXXPXXXXXXXKXXPXXXXXXXXXXXXXXXXXXXXXPXXXXXXXXXPXXPXXXXXXXXXXXXXXXXXXXPXXXXRXKKRXRKX
O95677 639
XXXXXXXXXXXXKKXXXXXXXXXXXXXRXXXXXXXXXPXXXXXXXXXPXXXKXXKXXXXXXXXXXXXXXXXXXXXXXXXXXXXXXXXPXXXXXXXXXXKXXPXXXXXXXXXXXXXXXXXXXXXXXXXXXXXPRXXXXXXPXXXPXKPXPXXXXXPXXXXXXXXXXXXXXXXXXXPXXXXXXXXXXXPXXXPXXXXXXXXPXXKXXXXXXXXXXPXXXXXXXXXPXXXXPXPXXXPXXXXXPXXXXXPXXXXXXXXXXXXXXXXXXXXXXXPXXXXXXXXXXXXXXXXXXXXXXXXXXXXXXXXPXXXXXXXXXXXXPXXXXXPXXXXXXXXPXXPXKXXXXRXXRXXXXKXRXRXRKXXPXPPPXXXXXRXXXXXXXXXXXXXXXXXXXXXXXKXXKXPPXXXXXXXRXXXXXXXXXXXXXXXXXXXXXXXXXXXXXXXXXXXXXXXXXXXXXXXXXXXXXXXXXXXPXXXRXXXXXXRKXXXRXRRXKXXXXXXKXXXXXXXXPXKRXXXXXXRXXXXXXXXXXXXXXXKXXXXXXXRXXXXXXXXXXXXXXPXXXKXXXXXXXXXXPXXXXXXXXKXXKXXXXXRXXXRXXRKXXXXXXXXXXXXXXXXKKXXXPXXRXXXXXXXXXXXXXXXXXXX
P01594 117
XXXRXPXXXXXXXXXXXXXXRXXXXXXXXPXXXXXXXXXRXXXXXXXXXXXXXXXXXXXXKPXKXPKXXXXXXXXXXXXXPXRXXXXXXXXXXXXXXXXXXPXXXXXXXXXXXXXXP
P03901 98
XPXXXXXXXXXXXXXXXXXXXXRXXXXXXXXXXXXXXXXXXXXXXXXXXXXXXXXXXXXPXXXXXXXXXXXXXXXXXXXXXXXXXXXXXXXXXXXXXX
P07305 194
XXXXXXXXPXXKPKRXKXXKKXXXXPKXXXXXXXXXXXXKXRXXXXRXXXXKXXKXXXKXXXXXXXXXKXXXKRXXXXXXXKXXKXXXXXXXXRXXKXXXPKKXXXXKKXKKXXKKXXXPKKXXKPKKXXXKXPXKKPKXXPXKKXKKKXXXXPKKXKKPKXXKXKPXKXXKPKKXKPXKPKXKXXXKRXXKKK
P09681 153
XXXXKXXXXXXXXXXXXXXXXXKKXXXXXXXPXXPXXXXXKXXXPXPRXPRXXXXXXXXXXXXXXXKXXXXXXXXXXXXXKXKKXXXKXXXXXRXXRXXXXXXXXXRKXXXXXXPXXXPXKXPXXXXXXRXXXXXXXXXXXXXXXXXXRXRXR
P0DJ93 91
XXXXXXXXXXXXXXXXXXXXXXXXXXXXXXXXXXXXKXKXXRXXXXXXXXXXXXXXPXXXXXXXXXXXXPXRXRXXRXRRXPXXXXXRPXX
P0DMU8 189
XXXKXXKXXXXPXXXXKRPRXXXXPXXXKRXRXXXXXRKXXXXXXXXXXXXXXKXKKXXXXXXXPPXXXXXXXXXXXXXXKXXXXXKPXXXXPXXXXXXXXXXXXXXXXRXXXXXPKXXRXXXXXXKRKXXKXXRXXXXKXXKXXXXXXXXXXPXXXRKRXXXXXXKXXXRXXRRXXXKXXKKKXKRXX
P0DPI3 272
XXRXRXRXXXXRRRRKRPXXPPXXXXXXXXXXXXRXXXPRXXXXXXXXXXXKRXXXRXRRKRRXRRXRKXXPRXXXPXXPXPXPPXPXPXPKXXXXXXXRXRXXXXRKXRXXXXXXXXKXXXXXXXXPXXXXXXXXXXXXXXRXXXXXPXXXRXXXXXXRXXRKKXXRXXXXPXXRXXXXXXXXXXXXXRXXXXPXXXXXXXRXXXXXXXXXXXXPRXXXXXPXXXXXXXXRXXXXXXXXXXXPXXXXXXXXKXXXKXXXXXXPXXPRXXXX
P0DTF9 154
XXXXRXXXXXXXPXXXXXXXXXXXXXXXXXXXXXXPRXXXKPRXXXXXXXXXKKXXXXXXXXKKXXXXXXXKXXKKXXXPXXXXRXXXXXXXXXKXXXXXXXXXXXXXXXXXXXXXXXXXXXXXXXXXXRXRXXXXXRRXXXPXXXRXXXXXXX
P10070 1586
XXXXXXXXXXXKXXXKXXXXXXXXXPXPXKKXXPXXXXXXXXXXXXXXXXPXXXXPPXXXPXPXXXRXXXXRXXXXPXXXXXXXXPPXXXXXPXXXXXXXXRXXPXPXXPXXXPXXXPXPXXXPXXXXXXRXXXXXPXXXXXXXXRXXXPXXXXXXXXKXRXXXXXPXPXXXPXXXXXXXXXXXXXPXPXXXXXXXXXXXXXXPXXXXXXXPXXXXRXXXPRXXPRXXRKRXXXXXPXXXXXXXXXRXXRXXPXXXXXXXXXXRXXXXXXXXXXXXXXXXXXPXXXXPXPXXPXXXXXXXXXXRXXXXXXXXXPPXXXPXPXXXXXXPXXXXXXXXXPXXXXXXXXXXXXXXXXKXXXXXXXXXXXXPXXXXKRXKXKXXPXXXRPXXPXXXXXXXXXXXXXXXXXXPXXXXXXXXXKXXXXRXXXKXXXXXXXXXXXXXXXXXXKXXXXXXXXXXXXXXXXXXXXKKXXXXRXXXXXRXXKPXKXXXXXXXXXRRXXXXKPXKXXXXXXXKXXXRXXXXKXXXRXXXXXKPXXXXXXXXXKXXXXXXXRXKXXXRXXXXXKPXXXKXPXXXKRXXXPXXXRKXXKXXXXPXXXXXKKXRXXXXXRXPXXKXXXXXXXXXXPXXPXXXXXXXXXXXXXXXXXXRXXKXXXXXXXXXXPXXXXXXXXXPXPXXXXPXXXXXXXXPXXXPXXXXXXXXXXXXPPXXXXXXXXXPXXXXXXXRKXXXXXXRXXXXKKXKXKXXKXXXXXXXPXPXXRXXKXPPXPXXXXXXXXXXXXXXXXPXXXXPXPRXXXXXXXXXXXXXXXXXRRXXXXXXXXXXXXXXRRXXXXXPXXXXRRXXXXXPXXXXRPXXXXXXXXXXPXXXXXXRRXXXXXXXXXXXXXXXXXPXXXXXXRXKXXXXXXXPPPXPXPXXXRXXXRXRXXXXXXPXRXXPXXXPRPXXPRRXXXXPXXXXXXXXXXPXXPXXXPXXXXRRXXXPXRRPXXXXXPRXXRXXXXXXXXPXPXPPXXXRRXXRXXXXPXXXXXXXRXXXXPRPPXXXXXXXXXXXXXXXXXXXPXXXXXXPXXXXXXPXXXXXXXKXXXXXXXXXXXXXXXPXXXXXXXXXPRXPXPXXXXXRRXXXXXXXXXPXXPXXXXXXXXXXXPXXXXKXXXPXXXXXXXXXXXXXXXXXXKPPPXPXXXXXXXXXKPXXXXXPXXXPXXXXXXPXXXXXXXPXXXPRXXXPXXXXPRXXXXXXXRXPXXXXXXPXXXXXXXPXXXXXXXXPXXXPXXXXXXXXXXPXXXXXXPXKPXXXXXPXXXXXXPXPXXXXXRXRXXXXPXXXXXXXPPPXPXXXXPXXXXXXXXXXXXXXXXXXPXXXPXRXPXXXXPXXXPXXXXXXXXXXXXPRPPXXPXPXXRXRXXRXXXXXXXXXRXXXXXXXXXPXXXXXXXXXPKXXXXXXXXXPPXPPPXXXXXXPXXXXXXXXXXXXXXXXXXXXXXXXXXXXXRXXPPXPXXXXXXXXPXPXPXPXXXXXXXXXXXXXXXXPXXXXXXXXXXXXXXXXXXXXXXPXXXXXXXXXXXRXXXPRXXXXXPXXPXXXXXXXXXXXXXXXXXXXXXXKXXXXXX
P14210 728
XXXXKXXPXXXXXXXXXXXXXXPXXXPXXXXXRKRRXXXXXXKKXXKXXXXKXXPXXKXKXKKXXXXXXXXXRXXRXKXXPXXXKXXXXXKXRKXXXXXPXXXXXXXXKKXXXXXXXXXXXKXXXRXXXXXKXRXXKXXXXXXKXXXKXXPXXXXXPXXXXXXPXXXRXKXXXXXXXRXPRXXXXXPXXXXXXPXXRXXXXXXPXXXXXXXXXXXXXXXRXXXXXXXXXKXXXRXXXXXPXRXKXXPXRXPXKXXXXXXXRXPXXXPRPXXXXXXPXXRXXXXXXKXXXXXXXXXXXXPXXXXXXXXXXXXXXRXXXXXXXXXXPXXRXXXXXPXXXXXXPXXXKXKXXRXXXXRXPXXXXXPXXXXXXPXXRXXXXXXXPXXXXXXXXXXXRXXXKXXXXXXXXXRXXXXXXXXXKXXXXXXRXXXXXPXXXKXXXXXXRXPXXXXXXPXXXXXXPXXPXXXXPXXRXXXXXXPXXXXXXXPXXXXXKXKXXRXXXXXPXRXXXXXXXXXRXRXKXXXXXXXXKXXXXXXXRXXXPXRXXKXXXXXXXXXXXXXRXXXKXKXXXXXXXXXXXPXXXXXXXXKXXRPXXXXXXXXXXXXPXXXXXXPXKXXXXXXXXXXXXXXXXXXXXRXXXXXXXXXXKXXXXXRXKXXXXXXXXXXXXXKXXXXPXXXXXXXPXXXXXXKXRXXXXXXXPXRXXXXPXRPXXXXRXXXXXKXXXKXXXXXKXPXX
P15407 271
XXRXXXXPXPXXXXXXXXXXPXXPPXXXXXXXXKXXXXPXXXXXXXXXXXXXXXXPXXXXPXXXPRPXXXPXXXPPXPRPXXXRXXXPPPXXRRRPXXXXXPXXXXRRRXRRXRXKXXXXKXRXRRKXXXXXXXXXXXKXXXXKXXXXRXXXXXXKXKXRXXXXXXXXRPXXKXPXXXKXXXXXXXXXXXXPPXPXRPXPXXXXXPXPXXXPXXXXXPXXXXXPXXXPXXPXXXXXXPXXPXPXXXXXRKXXXXXXXPXXXPXXXPXXXXX
P30414 1462
XXXXXRPXXXXXXXXXRXPXXRXXXXXXXXXXPKXXKXXXXXXXXXKXXXKXXXKKXXXKXXXXXRXXKXXXXXXXXXXXXXXKXXXXXXXXXXKXXXXXXKXXRXXXXXXXXRXKXXXXXXXXXXXKPXPXXXXXXXXXXXXXXXXXXXXXXXXXKXXXXXRPXXXXRXXXXXXXXXKXXKXXXXKKRKKPXXXXXXXXXXXXXXXXXXXXXXXXXXXRXRRRKXKRRPKXKRXKKRRKXXXXXXXPRXKXXXXPKXXXXRXXXXXKRXXXXXXKRXKPXXRPXXXPPXPXXRXXXRRXXPXXXXXPXPKXPXXXPXXXXXKPXXXKXXRKXKXRXXXRXXXPPRXRXXXXXXXXXXXXXPPXXKXXXXRXRXXRPPXXXKXXKXXKXXXPXXXRXXXRXXXXRXRXXXXXXXXXXXXXXRXXXXXKKRRKXKKXKXKKKXKKXKXXRRXKXXKKRRXXXPXXXXXXKXXXRRXKXXXXRXRXXRXXXXXXXXXXKRXXXKXXKXXXXXXXXXXRXXXRXKXXXXXXXRXXXRXRXXXKXXXXXRXRXKXRXXXKXXXRKRXXKXPRKXXXXXXXXKPXKXXPXRXXXXXXXXXXXXPXXXXXXPXXPXXXXPPPXRXKPXXKPXKPXXXRXXXXKXKXXXXXPXXXXXXXXXXKXXXXXXXXXKRXKXXXXXXXXXXKXXXRXXXXXPRXRXRXXRXRXXXRXXXRXRXXXXXXXRXRXPXXRXXXRXKXXXXXXXXRXXXXXXXXXXXXRRXKRRXRXXXKKXXXXXKKXXXXXXKXXXXKXXKXRXRXXXXRKXXXXRXXXXXXXXXXXXXXXXXXXXXXKXKXXXXXRXXXKXXKXRXXXKXKXXRXXPXXKKRXXKXXXXXXXRXXXKPKRKXXXXXKXXXXXXXXRXXXKXXKXXXXPXXXKXXXXXXXXXXXXXXXXXXKXKPXXKXXXXXXXPXXXXXXKXXKXRXXXXXXXXXXXXXXXXRXKPXKXKXXXKXXXKRXXXKKXKXKXKXKKXKKXKXPKRKXXXXXXPPXXXXXXXXXXXXXKXXXXXXKXKKXXXXXXXXKXXXXKXXKXXXXXXXXKXXXXXXXXXXXXXXKXXXKXXXXPXXXXXXXXXXXXXXXXXXXXXXPXXXXXXXXXXXXXXXXXPXRXXPXKXXXXXPXXXXRXXXPXXXXXXKXXXXXXXPXXXXXKXXXXXXXXKXXXXXXKXXXXXXXXXXXXXXXXKKXXXXKXXXXXXXKKXKPXXXXXXXXXPXXXXXXXXXXKXXXXXPXXKPXXXRXXXKXKXKXRPXXXXXXXRKXXRXXRRPRXXXXXXXXXXPXRXXXXXXRXPXRXRXKXXXKXRXRXRXXXXXXXRXRXRXXXXXXRXRXXXRXRXRXXXXRXRXRXRXXXXRXXKXXRXXXRXRXRXXXXXPXXRXRXXXXXXXXXRXRXRXRXXRXXXXXRXRXXXRRXRXXRXXXXXXXXXRXXXXXRXPXXXXRXX
P35268 128
XXPXKKXXXKXXKKKKXXXKXXXXXXXPXXXXXXXXXXXXXXXXXRXKXXXKXXXXXXXXXXXXRXKXKXXXXXXXPXXKRXXKXXXKKXXKKXXXRXXXRXXXXXKXXXXXRXXXXXXXXXXXXXXX
P35452 270
XXXRXXXRXXXXXXXXXXXXPXXXXXXXXRPXXXXXXXXPPXXXPRXXXPXXXXPXXXXPXXPXXXXXXXXXXXPXXXXXXPXXXXPPXXKXXPXXXXKXXXPXXXXXPXXRXRXRPXXXPXXXXXPXXXXXKXXKXXXXXXXRXXPXXXXXXXXXPXXPXXKXXXKXPXXXXXXXXXXXXXXXXRPXXPXXXPXXXXPXRXRKKRKPXXKXXXXXXXXXXXXXXXXXRXKRKXXXXRXXXXXXXXKXXXXXRRXKKKRXXXRXXXXXXX
P36269 586
XXRXXXXXXXXXXXXXXXXXXXXXXXXXXXRXXXPXXPXXXXXXXXXXXXKXXXXXXRXXXXXXXXPXXXXXXXXXXXXXXXPXXXXXXXXXXXXXXXXXXXKXXXXXXRXXXPXXXXPXXXXXXXXXXPXXXXXXXXXXPXXXRXXXXXXRRXXRXPXXXXXXPXXXXXRXXXXXXPXXXRXXXXXXXRPXXXXXXXRXXXXXXXXPXRPXXPXPXPXXXXXXXXXXXXXXXXXXXXRXXXXXXXXXXKXXXXXXXXXXXKXXPXXXXXXXXPXXXXXXXXPPPPXXXXXXXXXXXXXRXXXXXXXXXXRPXXRXXXXXXXXXXXKXXKXXRXRXXXPRXXPKXXXXXRXXXXXXXXXXXRXXXXXRXXXXXXXXXXXXXXXXXXXXXXXXXXXXXXXXXXXXXXXXXPXXXXXXXPRXXXXXXXXXXXXXXRXPRXXXXXPXPXXXXRXXXXPXRXXPPXPXXRXPXXXXPXXXXXKXXXXKXXXXXXXXXXXXXXXXXXXXXKXXXXXXXRXXXXXPXXXXXXKXXXXXXPXXXXXXXRXXXXRXXXXXXRPXXXXXXXXXXXXXXXXXXXXXXRKXXXXXXX
P49821 464
XXXXRRXXXXXXPXRXXXRXXXXXXXPKKXXXXXXKXXXRXXXXXXXRXXXRXKXXXXRXXXXKXKXXXXKXPXXXXXXXKXXXXRXRXXXXXPXXXKXXXXXKPXXXRPKXXXXXXXXXXPXXXKXRXXXRXXPXKXXXXXXXXXRXXXXRXXXXXXRXXXXXXXXXXXXXXRXXXXXXXXXKXXXXXXXXXXXXXXRXXXXXXXXXXXXXXXXXXXKXXKPRXKPPXPXXXXXXXXPXXXXXXXXXXXXPXXXRRXXXXXXXXXRXRXXXXKXXXXXXXXXXPXXXXXXXXXPXKXXXXKXXXXXXXXXXXXXXXXPXXXXXPXXPKXXXXXXXXXXXXXXXXXXXXXXXXXXXXXRXXXXXKXXXRXXXXXKXXXXXXXXPXRXXXXXXXKXXXRXXRXXXRPXXXXXXXXXXKXXXXXXXXXXXXXXXXPXXXXXRXXRPXXXXRXXRXXXXXXXRXXXX
P50747 726
XXXRXXXXXXXXPXKXXXXXXXXXXXKXXKXXXXXKXXXXXXPKPXPXXXXKPXXXXXXXXXRXXPKXXXXXPKXRRXXXXXXXPXXXXXRXXXPXXXXXXXXXXXXXXXXXXXXXXXXXKXXXXXXXPXXPXXXXXXXXXXXXXXXPXRXXRRXXXXXKXPXXXXXXXXXXXXXXXRXXXXRXXXXXXXXXXXXXXXXXXXXXXXRXPXXXXXXXXXXXXRXXXPXXXXXKXXXXXXXXXKXXXXXXXXXXXXXXXXXKXXXXKXXXXXXXXKXXXXXXKXXXXXXXXRXXXXPXRXXPXRXXXXXXXXXKXRXXXXXPXXXRXXXXXXXXXXXXXPPXXXXXXXPXXXXXXKXXXXRRXXXXRXXXXXXXXXXXXKXXPXXXPXXXXXXXXXXRXPXXXXXXKXXXXXXXXKXXXXXXRXXXXXXXXXXXXPXXXPXXXXXXXXXXXXXXXXXXRXXXXXKXXXKXXXXXXXXPXXXRXXXXXXXXXPXXXXXXXXXXRXXXXKXRXXXXXXXPXXXXXXXXXXXXPXRXXXXXRXPXXXXXXXXXXXXXXRXXPXXXXXXXRXKXPXXXXXXXXXKXXXXXXXXXXXXXXXXXXXXXXXXXXXXXPXXXXXXXXXXXXKXXKXXXKPXRXXXXXXRXXXXXXKXXKXXXXKXPXXXXPXXXRXXXXXXXXXXXXXXXXPKXXXXXXXXXXXXXXXXXXXXXXXXXPXXXXXXXXRXXXXPKRR
P52564 334
XXXXKXKKRXPXXKXPKXXXXXPXXXXXPPRXXXXKXXXXXXXXXXXXKXXXXXPXXXXXRXXXXXXXKXRXXPXXXXXXXKRXRXXXXXXXXKRXXXXXXXXXRXXXXPXXXXXXXXXXRXXXXXXXXXXXXXXXXKXXKXXXXKXXXXPXXXXXKXXXXXXKXXXXXXXKXXXXXRXXKPXXXXXXXXXXXKXXXXXXXXXXXXXXXKXXXXXXKPXXXPXRXXPXXXXKXXXXKXXXXXXXXXXXXXXXXRXPXXXXXXPXXXXKXXXXXPXPXXPXXKXXXXXXXXXXXXXKKXXKXRPXXPXXXXXPXXXXXXXKXXXXXXXXKXXXXX
P52945 283
XXXXXXXXXXXXXXKXPXXXXRXPXPXXXXXPPXXXXXXRXPPPPPPXPXPXXXXXXXXXXPPXXXPXXXPPXXXXPXXXXXXXXXPXXXXXPXPPXXPXPXXXXPXXXXXPXRXXXPXPXXKXXKXXXXKXXXXXXXXXXXPXXXKRXRXXXXRXXXXXXXKXXXXXKXXXRPRRXXXXXXXXXXXRXXKXXXXXRRXKXKKXXXKKRXXXXXXXXXXXXXPXXXXXXXXXXXXXXXPPPPPPXXXXPPXXPXXXRXXRXPPXXXXXPXPXXXXPRRPXXPR
P59539 299
XXXXXPXXXXXXXXXXXXXXXXXXXXXXXXXXXXXXKRXKXXXXXXXXXXXXXXRXXXXXXXXXXXXXXXXXPXXXXXXXRXXXXXXXXXXXXXXXXPXXXXXXXXXXKXXXXXXXXXXRXKRRXKXXXXXXXXXPXXXXXXXXXXXXXXXXXXXKXXXXXXXXKXKXRRXXXXXXXXXXXXXXXXPXXXXXXXXXXXXXXXXKXXKKXXXXXKXXXXPXXKXXXKXXXXXXXXXXXRXXXXXXXXXXXXXXKXXXXKPXXXXXXXXXXXXXXXXPXXXXXXXKKXKXXXXXXXXXXRX
P59773 190
XXXXXXPXXXXPXKXXXXXXKXXXRXXXXXXXXXXRXPXXXXPXXXXXXXXXXXXRXKKXXXXXRXRXXXXXXXXXXXXPPPXXXXXXKXXPXXXXXXXXXXXXXRKKXPXXXXXXXXKXXXXXXXXXXXKXXPXXXRXXXXXXXXPXXXXXXKKXXKXXKXXKXXRXXXXXXXXXXXXXXXXXXXXXXX
Q06730 810
XXKXXXKXXXXXXXKXXXXXXXXXXXXXXXPXXRXXXRXXXXXXXXXXXXXXXXXXKPXXXXRXXXXXXPXKXXXXXPXXXXPXXXXXXXKXRXXXXXXKXXXXXXXXXXXXXXKXXXXXXXXPXXXXXXXXPXRKXXXXXXXXXXXXXXXXXXXXXKXXXXXKKXXXXXXXXKXXXXXKXXXXXXXXKXXXXKXRXXXXXXXXXXXXXKXXXXXXXXXXXXXXXXXXXKXXXXXXKRXXXXXXXXXXXXXXRXXXXXXXXXXXXXXPXRXXXXXXXXXXKXXXXKXXXXKPXXXXXKXXXXXXXXXXXRRKXXXXXXXKXXKXXKXXXXXXXXKXXXXKXXXXRXXRXXXXXKPXXXXXXXKXXXXKXXXXKXXRXXXXXKPXXXXXXXKXXXXKXXXXXXXRXXXXXKPXXXXXXXKXXXXKXXXXKXXRXXXXXKPXXXXXXXKXXRXXXXXKXXXRXXXXXKPXXXXXXXKXXXXKXXXXXXXRXXXXXKXXXXXXXXKXXXXKXXXXRXXXXXXXXKPXXXXXXXKXXXXKXXXXXXXRXXXXXKPXXXPXXXKXXXXKXXXXXXXRXXXXXKPXXXXXXXKXXXXKXXXXKXXRXXXXXKPXXXXXXXKXXXXKXXXXXXXRXXXXXKPXKXXXXXKXXXXKXXXXXXXRXXXXXKPXKXXXXXKXXXXKXXXXXXXRKXXXXKPXXXXXXXKXXRXKXXXXXXXRXXXXXKXXXXXXXXKXXXRKXXXXXXXRXXXXXKPXXXXXXRKXXXXKXXXXXXXRRXXXXXXXXXXXXRXXXPXXXXXXXXXXXXXXXXPXXXXXXX
Q13151 305
XXXXXXXKXXXXXXXXXXXXXXXRXXXXXXXXXXXXXXXXXPXXKRXRXXXXXXXXXXXXXXXXXXXXPXXXXXXXXXXKRXXXRXXXXRPXXXXKXKKXXXXXXKXXXXXXXXXXXXXXXXXXXKXXXXXXKXXXKKRXXXXXXXXXXXXXXKXXXXKXXPXXXXRXXXKKXXPKXXXXXXXXXXXXRXXRXXRXXRXRXXXRXXXXXXKXXXXXXXXXXXXXXXXXXXXXXXXXXXXXXXXXXXXXXXXXXXXXXXXXXXXXXXPXKXXXXXXXXXXXXXXRXXXXPXRXXXXXXXXXXXXXX
Q13526 163
XXXXXKXPPXXXKRXXRXXXRXXXXXXXXXXXXXXRPXXXXXXXXKXXXXXPXRXRXXXXXXKXXXXRRPXXXRXXKXXRXKXXXXXXXXXXXXKXKXXXXXXXXXXXXXXXXXXXKXRXXXXXXXRXXXXKPXXXXXXXXRXXXXXXPXXXXXXXXXXXRXX
Q14103 355
XXXXXXXXXXXXXXXXXXXXXXXXXXXXXXXXXXXXXXXXXXXXXXXXXXXXXXXXXXXXXXXXXXKXXXXKXXXXXXXXXXXPRXXXXXXXXRXXXKXXXXXXXXXXXKKXXKXXXXKXXXXXXXXXKXXPXXXRXRXXXXXXXKXXXXXXKXXXXKXXKXXXKXXXPKRXKXXKXKXPXKKXXXXXXXPXXPXXKXRXXXXXXXXXXXXXXPXXXKXXKRRXXXXXXXKXXXPXKKXXXKKXXXXXXXKXXXKXXXXKXXXXXXXXXXXRXXXXXRXRXRXXXPXXXXXXXXXXXXXXXXXXXXXXXXXXXXXXXXXXXXXXXXXXXXXXXXXXXXXXKXXRRXXXXXXXKPX
Q14289 1009
XXXXXXPXXRXKXXXXRRPXXPXXPXXXXPXXXXKXXXRXXKXXXXXXXXXPXKXXKXXKXXXXXXXRXXXXXXXXXXRXXPXXRXXXXXXXRXKXXKXXXXXXXXPXXXXXXXXXKXXXXXXXXXXRXXXXXRXXPXXXXXXXKXXRXXXXXXXXXXRXXXXXRXXXKXXXXXXXXXXXXXXRRXXKXXPXXXXXKKXXXXXXXKXXXXXXXXPKXXXXXXKPKXXRKXXXXXXXXXXXXRXXXXXXKXXXXXXXXXXXXXXXXRXXXXXXXXXXXXXXXXPKXXRXXXXXXXKPXXXXXXKXXRXXRXXPXXXXXXXXXXXXXXXPXXXXXKXXXXXXXXXXXXXXXXXXRXXXXXXXXXXXXPRKXXXKRXXXPXXPXXXXXXRRXXXXXXXXXXXXXXXXXPXXXXRRPXXPXXXXXRXXXXXXRXXXXXXXXXXXXXXXXXXKXXKXXXXXKXXKKXXXXXXKXKXXXXXXXXKXXXXPXXXKXXXXXXXXPXXXXXXXXPXXXXXXXXXRXKXXXKXXXXXXXXXXXXKXXXXXXXXXXXXRXXXXRXXXXXXPXXXKXXXXXXXRXXXXXXXXKXXXXRXPXKXXXPXXXXXRRXXXXXXXXXXXXXXXXXXXXXKXPXXXXXXKXXXXXXXKXXRXPKPXXXPPXXXXXXXRXXXXXPXXRPRXXXXXXXXXXXXXXXKXXXXXXXRXXRXRXPKXXXPXXXXXPPPKPXRPKXRPPPXXXXXXPKXXXXXPXXXXXXXPXXXXPXXXPXPXXXXXXPPXXRXXXXKRXXXRXXXXXXPXXRXXXXXXXXXXKXKXRXXXXKXXKXXXXXXXXXRXXXKXXXPXXXXXXKXPXXPXKXXXXXXXXXPPXKPPRXXXXXXXPXXXXXRXXXXXXXXXXXXXRXXXXXKXXXXXXPPXXXXXXXKXXXXXXRKXXXXXXXXXPXXPXXXRXXXXXXXKXXXKXXXXXXXKXRXXXXXXXXXXXXXXKRXXXXXXXXXXXXXKXXXXXXXXXKXXXXXXXPPXX
Q14542 456
XXRXXXPRXXXXXXXXXXXXXXXXXXXPXXXXXXXXPXXXXRXXXXXXXXXRXXXXXXXXPXXXXXXXXXXXXXXXXPXXXXXXXXXXXXXXXPXXXRXXXXXXXXXXXXXXXXXXXKXXXXPXPXXXXXXXXXXXXXXXXXXXXXXXXXXXXXXPXXXXXXXXXXXXXXXXXXXXXXXXXXXXXXXXXXXXXXXXXXPXXXXXXXXXXXXXXPXXKXXRXXXXXKXXXXXXXXXXXKXXXXXXXXXXXPXXPXKXXXXXXXXXXKXPXXXPXXPXKPXKPXXXXXXXKXXXXXXXXXXXXXXXXXXXPXXXXXXXXXXXPXKXXXXXXPXXXXXXXXXXXXXXRXXXXXXXXPXXXXRXXPXXXXXRXXXXPXXXXXXXPXRXRXPXXXPXXXXXXXXXXXXXXXXXXXXXXXXXXXPRXXXPXXRXXXXXXXXXXXXXXXXXXXXXXXXXKXXX
Q15238 335
XXPXXXPPXXXXXXXKXXXXXXXXXXXXXXPXXXXXXXXXXPPKXXXXKXXXXXXXXXPXXXXXXXXXKXXXXXXXXXXXXXXXXXXXXXXXPXXXXRXXXXXXXXXXXXXXXRXXXXXXXXXXXKRXXRXRXXXXXXXXXXXXKXPKPXXXXXXXKPRXXKXXXXXXXXPKXXXXXXXXXXXXXXXPXXPRXKRPXXXRXXXXPXXXRXXXXPXXXXXRXRXXXXRXXPXXXXXXXXPXXPXXXPXXXXXRXXXXXXXXXXXXXXPPXXXXXXXXXKXXXXXXKXXXPXXXXKXRXXXXXXXRXXXXXKXXXKXXXXXXXXPXXXXRXPXXXPX
Q15276 862
XXXPXPXXXPXXXXXXRXXXXXKXXXXXXRXXXXXXXXXXXKRXKXKXXXXXKXXXXKRXXXXXXXXXXXXXXXRXXXXXXXXXXXXXKXXXXXXXXXKXXXXXXXKRXXRXXXXXXXXXXKXXXRXXXXXXXXRXXXXRXXXXXXRXXXXRXXXXXRRRXXXXXXXXXXXXXXKKXXXXXXKXRXXXXPXXKXXXXXKXKXXXXXXKXKXXXXXKXKXXXXXXXXXKXXRXXXXXXXXXXXXXKXXXXXXXXKXRKXXXXXXXXXXXXRXXXXXXKXXXXKXXXXXXXXXRXXXRXXXRXXXXXXXXXXRXXXXXKKKXXXXXXXXRXXKRKXXKKXXXXXXXKXPXXXXXXXXXXXXXXXXXXXXXXXXRXXXXXXXXXXXXPXXXPXXKXXXXXXKXXXRRXXXXXXXXXXXXXXXKXXXXXXKXKXXXXXXXXXXXPXXXXXXXXXXXXXXXXXXXXXPXXXXXXKXXXRXXKXXXPXXXXXXXXXXXXXXXXXXXXXXPXXXRXXXXXXXXXXXKXXXXXXXKXXRRXXXXXXXXKXXXXXXXXXXXXRXXXKKXXXXXRXXXXXXXKXXKXKXXXXXXXKXXXXXXXXXXXXXXXRXXXXXXXXXXXXXXXXXXKRXXXXXXXXXXXXRXXXXXXXXRXXKXXXXXXXKXXXXXXXXXXXXXXXPXXXXXXRXXXXKXRXXXXXXRXXXXXXXXKXKXXXXXXKXXXXXXXXXKXXXXXXXXXXXXXXKXXXXXXXXXKXXXXRXKXXKXXXXXXXRXKXXXXXXXXXXKXXXXXXXKKXXXXKXXXXXXXXXXKXKXXRXXXXXXXXXXXXRXXXKXXXXXXXXXXRXRXXXXXXRXRXXXXXXKXXXXXXXPXX
Q15661 275
XXXXXXXXXPXXXXRXXXXPXPXXXXXRXXXXXXXXXPRXKXPXXXXXRXXXPXXXXXXXXXXXXPXXXXXXXXXXXPXXKXXXXXRXXXRXXXXXXXXXXXPXXRXXXXPXXXXXXXXXXXXXXXXXXPXXXXXXXXXXXXPPXXXXXPPXXPXXXXXXXXXXXXXRXPPPXPXKXXKXPXXXXXXXXXKXXXXXXXXXXXRXXRXXXXXXXXXRRXXXXXXXXXPXXXKXXXXXXXXXXXXXXXXXXXPXRPXXXXRXXXXXXXXXXXXPKKP
Q16515 512
XXXKXXPXXXXXXPXXXXXXXXXXXXXXXRXXXXXXPXXXRRXXXXXXXXXXXXXXXXXXXXRXXXXXXXXXXXKXXXXXXXXXXXPXXXXXXXXXXRXXRXXXXXXXXXXXXXXXXXXXXXXPXPXXXXPXXXXXXRXKXXXKXXKPKXXXXXXXXXRXXXXXKXXXXXXKXKXXXXXXXXXXXXXXKXXKXXXXXXXXXXKPXXXXXKXXXXXXXXXXXXXXXXXXXPXXXXXXXXXXXXXXKXXXXXXXXPPXXXXXXXXXXPXXXXXXXXXXXRXXXXPPPXXXXRXXXXXXXXXPXXXXXXXRXXXXXRXXXXXXXXRXXXXPXXXPXXXPXXXKXXXXPXXXXXXXKXXXXXXXRXPXXXXRXXKXXXXXKXPXKXXXKXXXKKXXKXXKXXXXXXXXXXXXXXXXXXXXXXXKKXXXXXXXXXXXXXXXXXXXXXXXXXXXXXXXXXXXXXKXKXXXXXXKXXXXXXXXXXXXXXXXXPXXXXXXXXXXXXPXXXXXXXXXXXXX
Q5JU67 520
XXPKKXXXKXXKXXXXKKKXXKKXPXXXXXPPXXKXXKXXXXXXXRXXXXRXXRXXRKXXXXXXXXKXXRXXXXXXXXXKKXXXXXXKRXXXXXXXXXXXXXXXXXXXXXXKXXXKXXXXXXXXXXRXXXXXXKXXXXXXXXXXXXKXXXXXXXRXXKXXXXXKXXXXXXXXRKXXXXXRXXXXXXXKKXXXXKXRXRKXXXXRXXXXXXXXXKXXXXRXXXXXKRXXKXXXXXXXXXXRXXXXXXKXXXXXXXXKXRXXXXXKXXXXXXXXXKXXXRXKRXXXKXXXXXXKKXXXXXXXXKXXXXXRXXXXXXXXRXXXXXXXXXXXKXXRXXXXXXXXXXXXXXXRXXXXXXXXXKXRXXXXXXXXXXXXXXXXXXXXXRXXXXXXXXXXXXPXXKXXXXXXXXXXXXXXXXRPXKXXXPXXXXXXXXPPKXXRPXXXXPRXXXXXPXXXXXXPXXPXXXXXXPRXXXXPPXPXXXRXXXXXXRXXXXRXXXXPXXRXPXXXKRXXKXXXPXXPXRPK
Q5TF39 518
XXXXXXXXXXXXXXXXXPXXXXXXXXXXRXXXXXXXXXXXRXXXXXXXXXXXXXXXXXXXXXXXXXXXXXXXXXXXXXXPXXKXXXXXXXXXXXXXXXXXXXXXXXXXXXXXXXXXKXXPXXXXXXXXXXXXXXXXPXXXKXXXXPXXXXXXXXXXXXXPXXXXXXXXXXXXXXXXPXXKXXXXXXXXXXXXXXXXXXXXXXXXXKXXXKXXKXRXXXXXXRRXKXXXXXXXXXXXXXXXXXXXXXXXXXXXXXXXXXXXXXKXXXXXXXXXXXXXXXXXXRXXXXXXXXXXXPXXXXXXXXXXXXXXXXXXXXXXKXPXXXXXXXXXXXXXXXXXXPXXXXXXXXXXXXXXKXXXXXXXXXXXXXXXXPXXXXXXXXKXPXXPXXXXXXXXXXXXXXXXXPXXXKXXXXPXXRXRKXXRKXXXXKXXXXXXXXXXXXXXXXXXXXXKXXXXXXXXXXXXXXXRXXXXXXXRXXXXXPXXXXXXXXPXXXXXXXXXPXXXXXXXXKXXPXXRXKXXXX
Q5VZB9 504
XXRXXXXXRXRXXXXRPXXXPXXXXXXPPPPXPXXPXPXXXXXPPXXXRPPXXXXRXXXXXXXXXXXXXXXXXXPPXPXXXXXXXXXXXXXPRXPKXXRXRXXXXXXXXKXXKRXXRXRXXXXXKXXXXXXRXRXXXXXXXXRRXXXXXXXXXRXXXRXXXXXXXXPPXXRXXXXXXRXXXPXXXXXPXXXXXXXXXXXRXXXXXXXPXXXXXXXXXPXXKXXXKXXKXXXXXXXXXXXXXKXXXXXXXXXXRXXXXXXKXXXXXXXXXXXXKPXXXXXPXPXXXXXXXXXPRXXXXXXXXXXXXXXXXKXXXXXKXXXPXXXXRPRXPXXXXXKXXPXXRRXRXXXXXRXXKXXXXXXXXXXXXXKXXKPXXRXXXXXXXXXXXXXXRXXXXXXXXXXXXXXXXKXXXXPXXXXXXXXXXXXXXXXXXPRXXXXPXRXXXXXXXRXXXXXXXPXXXPXXXPXXPXRPXXXXXXXXXXRXXXXXXXKXXXXXXRXXXRPXXXXP
Q63HM9 321
XXXXXXKXXXKXXXXXXXXPXXXXXXPXXXXXXPXXXXXXXXXXXXXXPXXPXXPXXXXXXXXXXXXXXKKXXRKXXXXXXXXXXXXXXXXXRXXXXRXXXKPRXPXXXXXXXXXXXXXKXXXXXXXXXXXXXXXXKXXXXXXXXXXXXXXKXXXXKXXXXXKXXXXXKXXPXXXXXXXXXKXXXXKXXXXXXXXXXPXXXXXPXXXPXXXXPXPXXXXXXPXKXXXXXXXXXXXRRKKXXXXXXXXXXXPKXXXXXKXXXXXXRXXXXXRXXPXXXXXXRXXKPXXXXXXXXXXXXXXXXXXXXXXXKXXXXXXXXXXXX
Q68CL5 300
XXXXXXXPXXXXXKPXXXKXXXXXXRXXXXXPXXXXXXXXXKPPXXRXXXXXXXXKXXXXXPXXXKXXXXXXXXXXXXXXXKXXXXXXPXXXXXXXXXXKXXXXXXXXXXXXPXXPXXXXXXXXXXXXXXXXPXKPXXXXRXXXXXXXXXXXXXKXXXXXKXXKPXXXXXXXXXXXXRXXXXXXXXXXXXXXXRXXXXXXXXPXXXXXXXXXXXXPXXKXXXXXXKPXXXXXXXXXXXXXXXXXKXXPXKXXKXKXKXXXPKKKXPXXPXXXXKXPXXPXXPXXXXXXKXXXXXXXPXRK
Q6IEV9 310
XXXXXXXPXXXXXXXXXXPXRXKXXXXXXXXXXXXXXXXXXXXXXXXKXXRXXXXPXXXXXXXXXXXXXXXXXXXXPRXXXXXXXXKKXXXXXXXXXXXXXXXXXXXXXXXXXXXXXXXRXXXXXKPXRXPXXXXXXXXXXXXXXXXXXXXXXXXXXXXXXXRXPXXXPXXXXXXXXXXXPXXKXXXXXXXXXXXXXXXXXXXXXXXXXXXXXXXXXXXXXXXRXXXXKXKKKXXXXXXXXXXXXXXXXXPXXXXXXRPPXXXPXXKXXXXXXXXXXPXXXPXXXXXRXXXXKXXXRKXXXXKXXXXXKX
Q6NSW7 305
XXXXPXXPXXXPXXXXXXXKXXXPXPXXXXPXXXXPXXXXXXXXXPXXXXXXPXPXXXXXXXXXXPXXXXXPKXKXPXXXXXXXXKKXXKXPXKKXKXRXXXXXXXXXXXXXRXXRXKXXXXXXXXXXXXXXXXXXKXXKXXXXXXRXKXKRXXKXXXPKXXXXXXXKXXXPXXPXXXXXXXXXXXXXPXXXXPXXXXXXXXXXXXXXXXXXXXXXXXXXXXXXXXXXXXXXXXXXXXPXXXXXXXXXXXXXXXXPXXPXXXXXXXXXXXXXXXXXXXXXXRXXXXPXXXXXXXXXXXXXXPXXX
Q6UXB8 463
XXXXXXXXXXXXPXXXXXXXXXXPXXXXXXXXKRXXXXXXXXXRXXXXPXXXXXXXXRXXXXXXXXXKXXXRXXXXXXXKXRXRRXXXXXXXXXXXXXXPXXXXXXXXXRXXXXXXXXXXXPXXXXXXXXXXXXXKXXRXXXXXXXXXKXXXXXXXXXXXXXXXXXPPXXXKXKRPXXXXXPXXXXPXXXXXKXXXXXPXXXPXXXXXXPXXXXXXPXXRXXXXXXXRKXXXPXXXXXXXPXXXXXXXXXXXXXKXXPXXXXXXPXXXXXKXPPXXXXXXPPXXXXXXPXXXXXXXXPXXXXXPXXXPKXXXXPXPKXXXKXXXKXKXPXRXPXXXXXPKXXXXXXRXXXPXXXXXXXXXXXXPPXXXXXXXXXPXXXKPXXXXXXXXXXXXXXXKXXPXXPXXXXXXXXXXXRXXXXXXXXPXXXXPXKPXXXXXXXXXPXXXXXPXXXXXXXPPXXXXXXX
Q6ZMY9 492
XXXXXPXPXPXXXXXXXXXXXXXXRXXXXXXXPXXXXXXRXXXXXXXXXXXXXXXXXXKPXXXXXXXXXXXPXXXXXXXXXXXXXKXXXXXXXRXXXXXXXXPXXRKXXRXXXXPXXXXXXXPXXXPXXXXPXPPXPXXXPXXXXXKPXXPRXRXXXXXPRXXXXXXXRPXXXXXPRXRXXXXKXXRXXXXXXRXXXXXXXXKPXXXXXXXKXXKXXXXXXRXXXXXXXXKPXXXXXXXKXXRXXXXXXXXXRXXXRXRPXXXXXXXKXXXRXXRXXXXXKXXXXXKPXXXXXXXKXXXRRXXXXXXXRXXXXXRPXRXXRXXXRXXRXXXXXKXXRXXXXXXXXXXXXXXXXXXXXXXRPXXXXPPXXXPXXXRPXRXXXXXXXXXRXXXXXKPXXXXXXXKXXXRKXXXXXXXKXXXKXKPXXXXXXXKXXRRXXXXXXXXRXXXXXRPXRXRXXXRXXXRXXXXXXXXKXXXRXPXXXXXXRRXPXXXX
Q6ZWE6 761
XXXXXXXXXXPXXXXXXXXXXXXXXXXXKXXXXXXXXXXXXXPXXXXXXXXXXXXXXXXXRXXXXXXKXXXXXXXXKXRXXXXKXXXXXPXKXXXXXXRXXXPXXXXXXXXKXXXXXXXXXXXXRRRXRPRXXXXXXXXXXXXKPXXXRXRXXXXXXXXRXXXKXXPXXXXXXXXPXXXXPXXXRPXXXXPXPXKXXXXXXXXXXKXXXPXXXKKXXXXXRKXXXXXXXXXXXXXXPXXXXXXXXXXXXXXXXXXXXXXXXXXXXXXXXXXXXRXXXXXXXXXXXXXXKXXXPXXXXXXXXKXXXXXXXXXPXXXXRXXXXXXXPXXXXXXXXXXXXXXXKKXXXXXPPXPXXXXXKXXXXXXKXXXXXRXXXXXXXKXXXXXXXRXXXXXXXPXKXXXXPXXXXXXXXXXXXXXXXXXXXXXXXXXXXPXXXXRXRXXXRXRXXXXXXXXKXXXXXXRXXXXXXXXXXRXKPKXXXXXXXXRKXKRXXXXXXXXXXXXXXXXXRXXXXXXXKXXXXXRXXXXXXXKXKXXXXXXXXXXXXXXXXXXXXXPXRXXXXXXXXKXKXXKXXKXXXXXXXXXPXXXXXXXXXXXXXXXXPXXXXXRXRXRXKXXRXXXXXXRXXXXXXXRRRXXPRXXXXXXXXXXXXXXXXXXXXXKXXPXXXKXXKXXXXXXXXXXXXXXKXXXXXXXXXXXXXXPXXXXXXXRXXXXXXXXXXXXKXKXXPXPRXXRRXXXKKXKXXXXRXXXXXXXXXXXXXXXXXXXXX
Q6ZWJ8 1568
XXXXXXXXXXXXXXXXXXXXXXXXXXXXXPRXPPXXXXXXXXXXXXXXXXXXXXPXRXXXXRXXXXXXXXRXXXKXXXXRXRXXXXXXXXPXXPXXXXXXRXXPXXXRXXPXXXXXXXXXXXXXXXXPXXXXPXXRXXXXXXXXXXXXXXXXPXXXXXXRXXXXXXXXXXPXXXXXXXXXXXXPPXXXXPXXRPXXXXXXXXXXXXXXXXXXXXPXXXXXXXRXRXRXXXXKXPPXPXPXPXXRPXXXXPXXXXXXXXXXXXXXXXXXXXPXXPXRXXRXXXXXXXXRXRXXXXXXPXPXRPXPXXXXPXXXXXXXXXRXXRXXXPXXXXXPXXXXRXXXXXXXXXPXPXPPXPXRXPXKXPXXXXPXXXXXXXXXXXXXXXXXXRXXXRXXXXRXXXXXXXXXXXXXXXPXXPXXXPXXXRXXXPXXXXXXXXXXXXXXXXPXXRPXXXXXXXXXXPKXXXXXXPPXPXXXPXXPPXXXXPXXXXXXXXXXXXXXXXXXXXXXXPXXXXXXXXXXXXXXXXXXPPXXXXRPXXXPXXXXPRXPXXXXXXXXXXXXXXXXXPRXPXXXXRXXXXXXXXXPRPXPRXPXXXPXPXXXXPXXXXXXXXXXKXXPXXXXXPXPXXPXRXXRXXXXXXXXXXRRXXPXPXPXPXXXPXXXXPXXPXXPXPXXXPRPXXXXXRXXXXXXPPXXPXRRXXXXXXXXXXXRXPXPPXPXXXPRXXPXXPXXXXXXXXXKXXXXXXRXPXPXXXXXXXXXXXXXXXXXPKXXXPXXXPXPXRXXXXPXXXXXXXXXXXXXXXXXXPXPRXPXXXXXXXXXXXXXXRRPXXPPXXXXPXXPXXXXXPXXXXXRXXXXXXXXXXXXPXPXXPXXXXXXXXXXXXRXXKKPXPPXXXPXPXPXPXXXPXXXXXXXXXRXXXXXXXXXXPXXXXXXXRXXXXXXXXXRXXXPPXPXKXXXXXRXXXXPRXRXXXXXXXXXPXXXRXXPPXXXXXXXXXXXXXXXXXRXXXXXXXXXPRXXPXXXXPXXXXXXXXXRKXXPXXXXXPXXXPXXXXXXXPXPXXPPXXRXXRRXXPXXXXXPPXXXXPPXPXXXXPXXXXXXXXXXXXXXXXXXXPPXPXXXXXXXXXXXXXXXXXXPXXXXPXXXRXXPPXXXXPXXRXPXXXXXXXXRXXXXXXRXXXXXXXXXXXXXXXXRXXXXRXXPXXXXPXKXPXXXPXXXXPRXXPRPXXXXXXXXPXXRXXXXRXXXXXXXXXXXXXKXXXXXXXXXXXXXXXRXRXXXXXXXXXXXXXXXXXXRXXXXXXXXXXXXPXXXPXXXXPXXXXXXRXXXXXXXXXPXXXXXXXXXXXXXXXXPXXXXXRXXXXXXXXXXXXXXXXXXPXXXXXPXXXXXXXXXXXXXXXXPXRPXXXXRXXXPXRXXXXRXRRXXXXRXXXXKXXPXXRXXXXXPPXPXXXXXXXXXXXXXPXXXXXXXXXXXXXXXXXXXRXXXXXPXXRXPXXXXXXXPXXRXXXXXXXXPPXPRXXXXXXXPXXXXXXXXXRPXXPXXXXPXXXXXXXXXXXPPXXXPXXXXXXXXPXXXRPXPXRXPXXXP
Q7L804 512
XXXXXXXXKXXPXXXXXXXXXXKXXKPKXKXXXXXXXXXXXXXKXKXXXXXXXKXXXPXXKXXXXXXXPXXXXXXXPXKXXXXXXXXXRXXXXXXKXXXXXXXXXXXXXXXKXRRKXXXXRXXXKXXKRXKXRXXXKXXXXXXRXXXXXXXXXXXXKXKXRXPXXKXKXKXKXRKXXXXXXXXXXXXXPXXXXPXXXXXXXXXXXXXKXKPKKPXXXXPXRXXXXXXXXXXXXXXXXXXKXKXXXXXXXXXXXXXXXXXXXXPXXXXXKXPXRRXXXXXXXKXXXPXXXXXXXXXXXXRXXXPXXXXXXXXPXKXXXXPRKKXPXXXXXXXXXXXXXXXXKPXXXRKXXKRXKRXKXXXXXRXXXKKXXRRXXKXXXXXXXXPXXXKXPXXXXXXRXXXXXXXXXXPXXXKXRXXXXXPXXXXXXXPXXXXXXRKXPXXXPXXXXXXXRXXXXXXXXXXXXKXKXXXRRKXXXXRXXXXXXXXXXXRXXXXXPXXXRXPXXPXRKXXKXXXX
Q7Z6R9 452
XXXXXPXXXXXXXXRXXXXXXXRXXXXXXXXXXXXXXXXXXXXXPXXXXXXXXXXXXPXXXXXXXXXPXXXXXXXXXXXXXXPXXXPXXXXXXXXXXXXXXXXXXXXXXPXXXXXXXXXRXXKXXXXXXXRRXXXXXXXXRRXXXXXXXXXXXXXXXPXXRXXPXPXXXXXXXXXXXXXXXXXXXXXXXXXXXXXXXRRXXXXXXXPXXXXXXXPXRXXXXXXXXKXKXXXXXXKRRXXPPXXXXXXXXXXXXRRXKXKXXXRXXRXKXXRXXXXXPXXRRKXXXXXXXXXXXXXXXXXXXRXXXXXXXXXXPXKXXXXXXXRXXXXXKXXXXRKKXXXXXKXXXKXXXXXXXXXRXPXXXXRPXPXXXXXXXRXXXXXXXXXXXXXXPXXXXXXXXXXXXXXXXXXXXXKXXXXKXXXXXXXXXXXXXXXKXPXRKXXXXXXKXXKXXKXX
Q86SS6 491
XPXXRXXXXXXXXXXXXXXXXRXXXXXXXXXXXXXXXRXRXRPRXRXPXXXXXXXXXXXXXXXXXXXXXXXXXXXKXXXXPXRXRXXPXXXKXXXXXPXXXXXXXXXXXXXXXXXXXPPXPXPXXXXKXXXXXPXXPXXXXXXXXXXXXXXXRXXRXXXXPXXXXRXXXXRRXXXXXXPXXXXXXXXKXXXXXXXXRXKPXXXKXRXXXXXXXRRXXXKXXXKXXXXXKXXXXXXXXXXKXXKXXXXPXKXXXXXXXPXXKXXXXPXRKXKXXXKXXRKXXXPXXXXXXXXPXPXXXXXXRKXXXXXXXXXRXXRXXXXXXXXXXXXXXXXXXPRXXXXXKXXXXXXXXXXXXXXXXXXXXXXPXXXRXXXXXXKXRXXKXXXXXXXXXPXXKXXXXXXXRRXKKRKXXXKRXXXXPXXXXXXXXXXPPXXXXXXXXXXXXXXXXRXXXXXXXXXXXXXXXXXRXXRXXXXXXXXXPRKPXXXXXXXXXKR
Q86X83 199
XXXXXXXXXKXXXXXXPXXXXXXXXXXXRXXXXXXRRXXXPKXXXXXXRKXXXXXXXXXXXXXXXXXXXXXXXKXXXXXXXXXXXXXXXXXXXXXXKXXXXXXXXXRKXXRXXXXXXXPXXPXXXXXXXRXXXXXXXRXXRXXXKPXXXXKXXXXXXXXXXXKXXXXXPXXXXXXXXXXXXXXXXXKXXXXRRXXRXXK
Q8IV76 773
XKXRXXKRRXKXXPKXXXRKXXXXPXXPXXXXXXXXXXXXXXXXXXXXXXXXXXXXXXXXXXXXXXXXPXXXXXKKXXXXXPXXXKXXXXXKXXXKXPXXXXXXXXXXXXXXKRXXXXXXXXXXXXXXKXXXXXRXXXXXXPXXXXXXXXXXXXXXXXXXXPXXXRXXXXXXXXXXRXXXXXXXXXXKXXXXXXXXXXXXXXXPXXXXXXXXXXXRXXXXXKXXXXXPXXXXXXXXXXXXXXXXXXXXXXXPXXXXXXXXXXXXXXXXXXXXXXXXPXXPXXXXXXXRXXPXXXPXXRXXPXXXXXXXXXXXXXXXXXPXXXXXPXXPXXPXXXXXXXXPXXPXXXXXXXXXXXXXXPXXPXXPXXXXXXXXXXXXXKKXKXXXXXRXXXXXXXXXXXXXXXXXXXXXXXKXPXXXRXXXXPXXXXXXXXPKKXXKXXXXXXKRPXPXPKXXKXXXXXXXXXXXKXXXXXXXPXXXXXXXXXXXXXXXXKXXXRXXRXXXXXXRXXRKXXKXKKXXXKKKXXXXKXXXKKKXXXXRRXKKKKXXXRKKXXXXXXXKXPXXXXXKXXXXXXPXKXXXXXXXXRXXXXXXXPRXXXXPXXXXPXRXXXXXPXXPXXRXXXXXPXXXXXXXXXXXXXXXXXXXXPXXXXXPPXXXXPXXXXXXXXXXXXXXXPXXPXXXXXXXXXXXXPXXXXRXXXXXXXXXXPXXXXXXXXXXXXXXXXXXPXXXXXXXXXXXXXXPPXPXXXXXPXXXXPXXXRXXXXXRXXPXXXRXXXKPX
Q8IVF6 992
XRKXXXXXRRXXXXXXXXXXXXXXXPXXXXRXXXXRKXXRXXXKXXXXXXXRXXXRRXRXXXXRXRKXRXXXXXXXXXXRXXXXXXXXXRRXXXXXXXRXXRXPXXKXXXXXXXXXXXXXXXXXXXPXXXXXXXXXXXXXXXXXKXXXXXXRXXXXXXXXXXXXKXXXXPXXXXXXXRRXXXXXXXXKXXXXXXXXXXXKRXXXXXXXXXXXXXXXXXXXXXXXRXXXXXXXXXXXXXXXXXXXXRXXRXXXXXXKXKXXKXXXRXXXXXXXXXKPXXXKKRKXRXKXXXXXKXXXXXKXXRXXRXXXKXPXXXXXXXKKKXXXXXXXXXKKXXXXXKXXXXXXKXXXXRKXKKXXXXXKXXXXXXXXXXKXXRXXXKXXXKXXXRXXXXXXXXKXXXXRXXXXXXKXKXXKXRXXXXXXXXXXXXXXXXXXXXXXXXRKXXXXXXXRXXXXXRXXKXXXXXXXXXXKXXXXXXXXXKXRXKXXXXKXKXRXXRXXXRXKXXXXXXXXXXXRXXXXRXKXXKXXXPXXXXKXXXXXXKXXXXXXRXRXXXXXXXXXXRXXXXXRKXXXXKXXXXXXXRXXXXXXKXXXXXXRXKXXXKXXXXXKXKXXXXXKXKXXRXXXXRXXXXXXXXXXKXXXXXXXPXXXXXXXXXXXXXXXXXKKKXXXXXXXPXXKXXXXRKXXXXXXXXXXXXXXXRKKXRXXXXXXXXXKKXXXXXXXXXXXXXXXXXXXXXXXXXXXXKXXXXXKKXKXKXXXXXXXKXXXXXXXXXXXKXXXXXXXXXXXXRXXXXKXXKXXKXKKXXXXXXXXXKXXXXKXXXXXXKXXXXKXXXXXRXXXXXXKXXXXXXXKXXXXXKXXXXXXKXXXXXXKKKXXXXKXXXXKXXKXKXXXXXXXXXXXXXKXXXXXXXKXXXXXXKKXXKXXKKXXXXXXKXXXXKXRXKXXXXXXPXRPXPXXPXXXXXXXXXXXRKXXPKXXXRXPXXXPXXXXXXKXXXXXXXXX
Q8IWT3 2517
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
Q8N4L1 468
XPXXXXXXXXXXPXXXPXXXPXRXXXRPXKXXXXXXXXRXXXXKXXXXXXXXXXXXXXXXXXRXXXXPRXXXXPXXXXXRXXXXPPPXXPXXPXXXXXXXXPXXXXXXXXXXXXXXXXXXXXRXXXXPRXXXXXXXXXXRRXXXXPPXXXXKXXXXXXXRRXRXXXRXRXXXXXXXXXXXXXRXXXRXXRXXXXXXXXXXRXXXKXXXXXXXXXXXRXRXXKXXXXXXXXXXXXXXXXRXRXXXXXXXXXXXXXXRXXXXXKXXXXRXXXXXXXXPRXPPXXXRXXXXXXXXXXXXXXPXRXXXXXXXXXXXXXXXKXXXXXXPPPXXXPXXPPXXRXXXXXXXXXXXXXXXXRXXXPXXXXXXXXXXXXXXXXRXXXRXRRXXXXXXXPPXRPXXPRXPXXRXRXXXXXXXRXXPXXXRXXXXXPXXRRXXXXXPXXXPPXXXXXXXXPXXXXXXXXXXXXXXXXXX
Q8N539 461
XXXXRXKXXXXXXXXXXRPRXKPXRPXXXXXXXXXXXXXXXXXXXXXXXXXXXXXXXXXPXXXPPPXXXXXXXXXXXXXXXXXRXXXXXXXXXXXPRXPXXXXXXXRXXXXXXXXXXXXXXXXXXPRXXXXXXXXXXXXXXXXXPRXXXRXXXXXXXXXXXRKXXXXXXXXXXXXXXXXXRXXXXXXXXXXXXXXXXXXXXXXXXXXXRXRXXXRPRXKXXXXRXPXRXXRPRXXXXXXRPRXXXXXXXXXXXXXXXXXXXPXXXPXXXXXXXXXRXXXXXXXXXXRRXXXXXXXXRXXXXXRXXXXRXXXXXXXXXKRXXXXXXXXXXXXXXXXXXXXXXXXXXRXXXXXXXXXXXXPXXXXXPXXXXXXXXXXXXXXXKXXXXRXXXKXRXXXXXXXXXXXXXRXXXXXRXXXXXXXXXXXXRXXXXXXXXXXXXXXXXXXXXXXKXXXXKXRPXRXXR
Q8N7R7 359
XXXXXXXXXXPXXXPKXXRRXXXXXXXXXXXXXXXXXXXXXXXXPXXXXPXXXXXXXXXXXXXXXXXXRXXPXXXXXXXXPXXXPRXXXXXXXKXXXXXRXKRKXXXXXXXXPXXXXKKXXXXXXXXXXXXXXXXPXXRXXXKXXXXXXXXXXKXRXXXRXXXXXXXRXXPXXRXKXPXXXXKXXPXXKXXXRXXRXXXXXXXXXXXXXXXXXXXXXRXXXXXXXXXXPXXXKRXXXXXXXXXXKXXXXXXXXXXXXXXXXKXXXXXXXXXXXRXXXXXXXXXXXXPXXXXXKXXXXXRXXXXXXXXXXXXXPXXKXRXXXXXXXXRXXXXKXXXRXXXRRXXXXXXXXXXXRXKXXXX
Q8N8Z3 221
XXXXRXXKXPPXXRRPXXXXXXRXRXXXXRXXXPRXPXXXXXPRPXXXXXPXXXXXXPXXXXRRXXXXXXXXXXXXXXXXXXXXXXXXPXPPXXRXPXXXXXXPXXXXXXRXKXRXXPXRXPRXXXXXXXXXKXXXXXXPXXPXPXXRPXPPXXXKPXXXXXPXXPPXXXXPXPPKXXPXXXXPXXXXXXXXPXXXXXXPRXXXXXXXXXXXXXXXPXXXX
Q8NBJ9 832
XXXXXXPXXXXXXXXXXXXXXXXXPKXXXXKXXXXXRXXXXXXXXXXXXXXXXXXXXXRXRXXXXRXXXXXXXKXKXXPXXXXXRXKXXXXXXXXPXXXRXXXXRKXXXXKXXRXXXXPPXKXXXXXXXXXXXXXXXXPXXXXXXXRXXRXXXXXXRXXXXXXXXXXXXXPXXXKXXXPXXXXXXXXKXXXXKXXPXXXXXXXXXXXPXXXXXXXXXXXXXXXXXXKKXXXXXXRKXXPXXXXXXXXXXKXXXXXXXXXXPXXPXXXXXPXXXXXRXKXXXXXXXXXXXXXXXXXXXXXXXXXXXXXXXXXXXXXXXXXXRXKKKXXXXXXXRXXPXXXXPRXXXXXXPXXXPXXXXXXXXXXXXXXXXXXXXXXXXXXXXXXXXXXRXXXPXXXRPRXXXXXXXXXXXXXXXXXXXXXKXXXRXKXXXXXXXXXRKXKRXXRKKXXXXXXXXXXXXXXXXXPXXXXXXXXXXXXXXXXXXXXXXXXXXXXXPXXXXXXXXXXXXXXXXXXXXXXXXXXXXXRXXXXXRXXXRXXXXXXXXXXPKXXXXXXXXXXXXXXXXXXXXXXXXXPXXXXXXXXXXXXXXXXXXXXXKXXXKRXPXXXXXXXXXXXXXXXXXXXXXXXXXXXKXXXXXXXXXXXXXXXXXXXXXXXXXXXXRXKXXXXXXRRXXXXXXXXXXRXXXXPXXXXRXXXXXXXXXXXXXXXXXXXXXRPXXXXXXXXXXXXXXXXXXXXXXXXXKXRXXXRXKXXPXXXXXXXXXXXXXXXXXXXXXXXXXXKXPXXXRXXXRXXXXXXXXXXXXXXXXXXXXXXXXXXXXXXXXXXXXXXXXRXKXXXX
Q8NFP7 164
XKXKPXXXRXXXPXXXKKRXXXXXXRXXRXXXXXXXXXXRXPXRXXXPXXXXXPXXXPXXXXXRXXXXXXXXKXKXXRXXXXXXXXXXPKXRXXXXXXXXXXXXXXXXXXXXXXRKRXXXKXXXXXKXXXXXKPXXXXXXXKXKXXXXPXXXXXXXPXXPXXXP
Q8NFW5 382
XXXXXXXXXXXXXXXXXXXXXXXXXXXXXXXXXXPXXRPXXXXXXXXXRXXXXXXXXXXXXXRXXXXXRKXRRXRXXXXXXXXXXXXKXXXKXXXPXXXXRXRXXXXXXXPXXRXXXXXKXRRXKXRKKXRXXXKXXXXKXKXXXXXXXXXKXXXPXPXXXXXXXXPPRXPXXXPPXXXXXXXXXXXXXXXXPXXXPXRXXXPRXXXXXPKXXKXPXXXXKXXXXKRXXPKXXXPXXXXXXPXXPXXXXXXPXXXXXXXPXXXXRXXXXXRXXXXXXXXXXXXXXXXXXXPXPXXXXXXXXXPXXXXXXXPXXXXXXXXXXXXXXXXXXXXXXXXXXPXXPXPPXXXXPXXXXXXXKXXXXXXXRXRXKXXXXXXXXXXXPX
Q8NGL1 313
XXXXXRXXXXXXXXXXXXXXXPXXXXPXXXXXXXXXXXXXXXXXXXXXXXKXXPKXXXPXXXXXXXXXXXXXXXXXXXXPKXXXXXXXKXRXXXXXXXXXXXXXXXXXXXXXXXXXXXXXXXRXXXXXXPXXXXXXXXXKXXXXXXXXXXXXXXXXXXXXXXXXXKXXXXXXXXXXXXXXXXXXXXXXXXXXXXXXXXXXXXXXXXXXXXXXXXXXXXXXXXXXXXXKXRXXXXRRKXXXXXXXXXXXXXXXXXXXXXXXXXPXXKXXRXXXKXXXXXXXXXXPXXXPXXXXXRXKXXKXXXXXXXXXKXXXX
Q8TAI7 183
XPXXRXRKXXXXXXRXXXKXXXXXXXXXXXXXXXXXPXXXXXXXKXXXXXKXXXXXXXXXXXXXXXXXXXPXXXXXXXXXXXXXXXXXXXXXXXXXXXXXXKXXXXXXKXRXPXXXXXXKXXXXPXRXXXXXXXKKXXXXXXXXXXXXXXRXXXXXXXXXXKXXXXXXRXXXXXXXXRRXXXX
Q8TBP0 767
XXXXRXXRRXXXKXXXXXXXXPXXXXXXXPXXXXXXXXXXKXXXXXXPPXXXXXXXXXXPXXXXXXXXKXXXXXXXXXXXXXPXXRXXRXXXXXXRXXXPXXXPXRKXPRPRXRRXRXXXXXXXPXPXXXRPXXXPKXXXXXXXXXXXPXRXXXXPXPXXXXKXXXXXXXXXXXPXXXPXXXPXXXXXXXXPXXXXXXXRXPRPXXXXXXXXXXXXXXXXXRXXXXXXXXXXXXXPXXXXPXXXXXXXXRXXXXXXXXXXPPXXXXXXXRXPXXXXXXXXPRXXXPXRXXXXXXXXXXXRXXXXXXRXXRXXXXXXXXXXXXXXXXXRXXXXKXXXXXXXXXXKXXXXXXXXKXXXXXXXKXXXXXPXKXXXXXXXRRPKXPXXXXXPXXXXXKRXXXXXXXXXXXXXXXXXXXXKXRKXXXXXXXXXXXRXXXXPXXXRXXXXXXXXXXRXXXRXXKRKXXXXXXXKRXXXXPXXXRXXXRXXXXXXXKXXXRXXRXXXXXRXXXXPXXXXXRRXXXXXXXXXPXXXXXXXXXXXXXPXXXXXXXXXXXXXXXXXXXXXXXXXXXPRXXXXXKXXXXXRXXXRXXXXRXXXXXXXXXXXXXXXXXXXRXXXXXXKRXXPXXXXXRXXXXXXXXXXXXXXXXXXXXXXXXXXXXXXXXXXXXXXXXXXXXXXXXXXXXXXXXXRKXRXXXXXXRXXPRXPXXXXXXXKXXXXXXXXXXXXPXXXXXXXXPXXXXXPXXXXXXXPXPKXXRXXKKXPKXPXXXXXXRR
Q8TCU5 1115
XRRXXXXXXXXRXXXXXPPPXXXXXXXXPXXXXXPXPXXXXKRXXXXXRXXXXXXXPXXXXPRXXXRXPXXXRXXXXRXXPXPXXRRXPXPXPXXRXXXXXXXXRXPPXXRKPXXXXRXXXXXPRXXXXXXXXXXXRXXXXXPXXXXXXXXXXXXXXXXXXPXXPXXXPXXPXXXXPXXXXXXXXXXXXXXXXXXXXXXPXXXXXXXXXXXXXXXXXXPXXXXXRXXXPRXXXXPXXXXXXXXXXXXXXXXXXXXXXXXXXXXXXXXXXXXXXXXXXXXXXXXXXXXKXXXXXXXXXXXXXPXXXXXXXXXXXXXXXXKXXXPXXXXXXXXXXXXRRXXXXXXXXXXXPPXXRXXXXXXXXXXXXRXXXXPXXXXXXXKXXXXXXXXXXXXXXXXXXRXXXXXXXXXPXXXXXPXXXXXXXXXXXXXXXXXXXXRXXXXXXXRXXXXXXRXKXXXXXXXXXXXXXXXXXXXPXXKPXXXRXXXXXXXKXXXXXXXXPXXXXRXKXXXXXPXKXXXRXXXXXXXPXXXXRXXXXXXXXPXXXXXXXPXXXXXXXXXXXXXXXXXXXXXXPXKXKKXXXXXXXXXXXKXXXXXXXXXXXXXXXXXKXXXXKXXXXXXXXXXXXRXXXXXXXXXXXXXXXRXXXXXXXXPXXXXXXXXXXRXRXXXXPXXXXXXPXXXXXXXXXXXXXXXXXXXXXXXXXKXPXXXXPKXRXRXKXXXXXXXXXXXXXXXXXRXXXXKPPKXXXXRXXXXXXXXXXXXXXXXXXXXXXXXXXXXKXXXXXXXXXXPKXXXPXXXXRXXXXRXXXXXXXXRXXXPXXXXXXRRXXXPXXPXXXXXXKXXPXKXXXXXXXKXXXXXXXXXXXXXKXXXXXKPXXXXXXXXXXPPXXPXXXXXXXXXXXXKXXXXXXXXXXKXXRXXPXXKRXXXXXXXXXXXXKXXXXXXXXXXXXXXXXXXXXXXXXXXXRXXXPRXKXKXKXXXXXXXXXRXXRXXXXXXXXXKXXXXKXKRXXKRXXXXPRXXXXXXXXXXXXXXRRKXXXXXXXXXXXXXXRXXXXXPXPPRRRXXPXXRXXXXKXXXXXXXRXXXXXXXXXXXKXXXXXRXXXXXXXXRKXXXXXXXRXXRXXXX
Q8TF21 1146
XKXXRXRXKKXXXRXXPXXXXXXPPXXPXPXPKPXXRXRRXXXXXXKXXXRXXXXXXXXXXPRXXXXXXRKXXXPXKXXPXXKXXXXXXXXRXXXXXXXXXXXXXXXXXXXXXXXXXXXXXXXKXXXPXXXKXXXXXXXXXXXXXXXXXXXXXXXXXXXXXXXXXXXXXXKXXXXPXXRXXXXPXXXXXXXXXXXXXRXXXXXXXXXXXXXXXXRXXXXXXXXXXXPXXXXXXXXXXXXPXXXXXXXXXXXXXXXXXXXKXXXXXXXXXXXRPXPPXXXXXXXXXXXXXXXXXXXXXKXXXPKKRKXPPPPXXXPXPXXRXXXXXXXRXRXXRXRXXXKXRXXXXXKXRRXXXXPXXXXXXXXXRXXXXXXXXXXXRXXXKXXXXRXXXXXXXRXXXXXXXRXXXXXXXXXXXXXXXXXPXXPXXXXXXXRXXXPXXXXXXXXXXXXXXXXXRXXXXXXXKXXXXXXXXKXXXXXXXXXXXXXXPXXXXXXXRXXXXXXRRXXXXXXXXXRXXXXRXXPRXXXXXXXXXXXXXXXXXKXXPXXXXXXXXXXPXXKXXXXXXXXXXXXXXXXXXXRXXXXXXXXXXXXXXXXXXXKXXXXKPXXXXXRXXXXXXXXXXXXXKPXXXXXXXXXXXXXXXXXXXXXKXKXXXXXXXXXXXXXXXXXPPXXXXXXXXXXXXRXXXXXXXXXXXXXXXXPXXXXXXPXXXXXPXXXPXXXXXXXKXXXXXXXRXRXXXXXXRXRXRXXXXXXXXXXXKXXXXXXXXXRXRXRXRXXXXXXXXXXXXXXXXXXRXXXXXXRXXXRXRXXRXRXXXXXXXXXXXXRXXRXXXXXXXRXXRXXXXXRXXXRXXXXRXXXXXRXXXXXXRXXXXXXRXXXXXXXRXRXXXXXRXXXXPXXXXXXRXXXXXXRXXXXXXRXXXXPXXXXRRXXXXXXXXRXRXXXXXXXXXXXXKXXXRXRXXXXRXRXXXXXXXXXXRXXXXXXXXXXXXXXXXXXXXRRXXKXXXXXXXXXRXXXXXKXXRXXXXXXXXXXXXXXRXXRXXXXRXRXXXXRXXXXXXKXKXKXKKXXXXXKXXXXXKXXXKXXPXXXXXPXXXXXRXXXKXXXXXXXXXXRXXXXXXXXXRXXXXXXXXXXXXXXXXRXXXXXXXXXRXXXXXR
Q8WUF8 416
XXXXXXXXXXXPXXXXXXXXXXXXPXXKXKXXXXKXXXXRXXXXXXXKKXXPPXXXPXXXXXXXXXXXXKXXXRXXKXXXPXXXXXRXXXXRXXXKRXXXXXXXXXKXXXXXXXKXXXXKKXXXPXXXXXXXPKXXXXXXXXXXXXPXKXXXXXXXXXXXRXXXXXRRXXXXXXXXXXXXXPXXKRXXXXXXXXXXXXPXXXXXXXXKPKXXXXXXXXXXXXPXXKRXRKXKXXKXXKKRRXXXXKXRXPXRXKXXXXXXXRXXXXPXXXXXXXXXXXXXXXXXXXXXXXXXXXXXXXXXXXXXXRXXXXKXKXXXXXXXXXXXXXXXXXXXKXXRXXXRXXXXXXXXXXXPXXXXXXXXXPXXPRXXXXXXRXXXXXXKXXPXXXKXXXXXXXXKXXXXKPXXXRRXXRXKXXXX
Q8WXK1 588
XXXXXXPXXXXXXXXXXXXXXXXXXXXXKXXXXPXRXXPXXXXXRKXXXXXKXXXXPXXXXXXKXKXXXXXXXXKXXXPXXXXXXXPXXXXXXXXXXXXXKXXXXXKXXXXXXPXXXXXKXXXXXXXRXXXXKXXXPXXKXXKXXXPXXXXXKKXXXXXXXXXXKXXXXXXXPXXKRXXXXXXXXKXXRKXXXXXXXKXXXXXXXRXXXXXXPXXXXXXXXXXXXXXXXXXKXXXXXXXXXXXXXXXXXXXXXXXPXXXXXXXXXXXXXXXPXRXXXXPXXRXXXXXXXXXXKXXXPXXXKXXXRKXXXXPXXXXXXXXXXXXXXXXXXXXXXXXXXXXXXXXXXXXXXRKXXXXXXXXXXXXXXXXXXXXXXXXPXXXPXXXXXXXXRXXXXXXXRXXXXXXXXXXXXXXXXXXXRXPXXXXXXXXXXXXXRXXXXXXXXXXXXXXXXXXXXXXXXXXXXXXXXXXXPXXXXXXXKXXPXXXXXXXPXXKXXXXRXXRXXXXXXXXXPXXXKXKXXXXXXRXXPXXRXXXXXPXXXKXXXRXKXRRXXXXXKXXXPXXXXKXPXPPXXXRXXXXKXXXXXXXXXKXX
Q96JN0 433
XXRXXXXXXXXXXXKXXXXXXPXXPXXXKXXXXPKXXPXXXXPXXXXXXXPXXXKXXXXXXXXPXXXXXRKXXXXPXXXXXXXXXXXKKXPXXXXXXXXXXPXXXXXXXXXRPXRPXXXRPXXXRXXXXXPPRXXXXXXRXXXXXXXXXKXPXXRXXXXXXXXXXRXXXXXXXXXXPXXXXXXXXXXXXXRXXXXXKPXXXXXXXRXKXRXXXXXXXXXXXPXXXXXXXXPKXXXXXKXXXKKXXXXXXPXXXKXPXXRXXXXXXXXRXXXXXXXXXXXXXXXXXXXXXKKXRXXXPKXXRKXXXXXXPXXXXXXXXXXXXXXPXPXXXXXXXPXXKXPRKKRXRXRXXXXXXXXXXXXXXXXXKXXXXKXXXXXXXPXXXXXXKXKXRXXXXKXPPKKKXKXXRXXXPXXXXKXXXXPXXXXXXXXXXXKXX
Q96KR6 192
XXXXXXXXXPXXRXXXRXRPRXXXXXXXXXPXXPPPXXXXXXPPRXXXRXXRXXRXXXRXXXXPXXXXXXXXXXXXXXXXKKXXKXXXXKKXXXXXXXXXXXXXXXXXXXXXXXXXXXXXXXXXXPXXXXKXXXKXXXXXXKXXXXXXXXXXXXXXXKXXXPXRXXXXXXXXPXXXRXXRKXXXXKPPXXKP
Q96PQ1 595
XXXXXXXXPPXXXXRXXXKXXKXXXXXXXKXXXXXXXXXXXXXXXXXXPXXXXXXXXPXXXXXXRXXXXXXRXXPXXXXXPXRXXXXXXRXRXXXXXXPXXKXXXXXXRXXRXXXXXXXXXXXXRXXXKXXXKXXXXXXXXXXXXXXXXRXRXXXPXXXXXXXXXXXXXPXXXXXPXXXXXXXXPXXXXXXKXXXXXPXXXPXXXXXPXXKXXXXXXXRXXXXXXPXXXXXXXXXRXXRKXXXXKXXXXXXRXXRKXXXXXXKXXXXXXXXXXXPXXXXPXXXXXXXPRXXXXXXPXXXXXXXPPXXXXXXXXXXXXXPXXXRXXXXXXXPXPXXXXXXXXXXXXXPXXXXXXXRXXRXXXXXPPXXXXXXXXXXXXXXXXXXRXXXXXXXXXXXXXXXXXXXXXXPPXRXXXXXXXXXXXPXXXXXXXXXXXPRXXXKXXXXXXXRXXXPXXXXXXXXXXXXXXXXXXKXRPXXXXXXXXXXXXXXXXXXXXXXXXXXXXXRXXRKKXXRPXXXXXXXXXXXXXXXRXXXXXXPXXXXPXXXXPPXXXPPXXXXPXPXXXXXXXXXXXXXKXRPXXPXXXXXXXXXXXXXXXPK
Q96PT3 197
XPXXXXXXPPXXXXPXXXXKXRPXXPXXXXXXXXXXXXPXXXXXPXRRXXXXXXPXXXXXXRXXXXRXXXPXXXXKXXXXXXXXXPXPRXXXXXXXXRXXXXRXXRRXXRPXPXRRXPXKXRRKRXXXXXXXXXXXXRXXXKXRXPXXXXRXXXXRXXXXPXXRXXXXXXXRRXRXRXXXXRXPXXXXXRXXXXPXX
Q96QU4 278
XXKXXXXPXXXXXXXXXXXXXPPXXXXXXXXKXXXXKKPXKXKXKXXXXXXXXKXXXRXXXXPXPXKXXXXXXKXKXXXXXXXXXPXXXXXRXXXRKRKXXXKXXXXXXXXXXPXKXXXXXXXKKXRXXXPXXXXXXXXXXXXXXRXRXRXXXXRXKRXRXRXXXXXXPXXRKXXXXXXRXXXXXXXXXXXXXXXXXXXXPXXXXXXXXXXRXRXPXXXXXXXXXXXXXXXXXXXPXXXXXXPXXXPXPXXXXXXRXXXPXPXXXXXXXXXXXXXXKX
Q96RF0 628
XXXRXRXXXXXRXXXPXXXXXRXXXXXXXXXXXXXXXXXXXXXXRXXRXXXPXXXXXXXRXPXPXPXXXXXPXXPXRXXXXPPXXXXPXPXXPPXXXKPPPXXXXXXXXPXXXPPPXXXXPPXXXXPXXXXXXXPXPXXXXXXXXXXXXXXXXXXXXXXXXXXXXXXPXXXXXXXXPXXXXXXXXXXXXXXRXRXXXRXXXXXXXRXXXXPPXXXPXXPKXXXXXXRXXXRXXXXXKXXXXXXXXXXXXXXXKXXXKXXXXXXPXXPXXXXXPXPXXXXXXXPXKXXKXKXXKXXXXXKXXPXXXXXPXXRRXKXXXXXXXRXXXKXPXXXXPXXPXKXXXXRXXXXXXXKRRKXXXXXXXXXXXXPXXXXXXXXXXXXXXPXXXXXKXXKXXKRKXXKXXXXXXXXXXXXXXPPXXXXXXXXXXXKXXXXKXXXKKXXXXXXXXXXXXXXXXRKXXXXXKKXXXKXXXXXRXXXXXXXXXXXXXXXXXXXXXXXXXXXXXXXXXXXXXXPRXXXXPXXXXXXXXXXXXXXXPXXXXXXKXKXXPXXXXXXXXXXRXKXXXXXXXPXXXXXXXXXXXXXXRXXXXXXXXXXXKXXXXXXXXXXXXXXXXXXXXXXKXXRXPXXXXXXX
Q9BW04 601
XPXRXXXPXXXXXXPXXRXXXXXXXXXXXXXRXXXXXXXXXXXXXXXKXXXXXXXXXXXXXXXXXXXXXXXXXXXPXXXPRXXRXXPXXXPXPRXXPXXXXXXXXRXPRXXXXXXXXXPPXPXXXXXRXXXXXXPRXXXXXRXXXXRKXXXXXXXXXPXXPXRXXPXPXKXXXXXXXXPRXXPXXPXXXXXXXXXXXXPPPXXXRXXXPXXXRXXXXPXXPXXXXXXPXXXXPXXXXXRXXXPXXXXXXKXKXXXXXRXXXPXPPPXXXPXXXRXXXXPXXXXXXPXXRXXPXXXPKPRKXPPXXXXKXXRXXXXXXPXXXXXRXXXXXPXXXXXXXXXXXXXRKXRKXXXXKXXXPXXXXXPXXXXXKPXXXXRPKXXRXXXXXPXPXXXXPXXPXXXXXXXPXXXKXXXXXPXPXPXPXXXPXPXKXPXPXXXXXXKXXPXXXPKXPRXXXXXXPPKPXXXXXXXXXXXPXXRXXXXKXXXXXRXXXXXXXXXXXXKXXXPKXXXXXXKXXXXXKXXPXXXRXXRPRPXXXXXXKXXXXXXXXKXXXXXXXXXXKRXXXXXXXRXKXPRPPXXXXKXXPKXXPXXXRRXXXKKXXXXKX
Q9BY79 579
XKXXXXXXXXXXXXXXXKXXXXXPXXXPXXXPPXPPPXXPXXXXXXXPXPXXXRRPRXXRPXXRXXXXXXXXXXXXXXXXXXXXXXXXXXXXXXXPPXXXXXXPXPXXXXXXXXXXPXXXXXXXXXXPKXXXXXXXXPXPXXXXXXXXXXPRXXXXXPXXPXPXPPXXXXXXXXXXXXXXXXXXKXXXXXXXXXXXXXXXRXXXXPXPXXPXXRXXXRXPPPXXXXXXXXXXXXXXXXXXXXXXXXXXXXXXXXPXRXXXXXXXXRXXXXXXXXPXXXXXXXXXXXXXXXXXXXXXKXXXXXXXXXXXXXXXXXPXXXXXXPXXXXXXXXXXXPXXXXXXXXXXXXXXXXXXXXKXXXXXXXXXXXXXXXXXXXRXXXXXPPPXXXXXXXXXXXXXRXXXXXXXXXXXXXXXXXXXXXXPXXPXXXXXXXXXXKXXXXXXXXXRXXXXXXXXXXXXPXXPPPXXXXXPXXXXXXXXXXXXXXXXPXXXXXXXXXXXXXXXXXXXKXXXXXPXXXXXRRXXXXXXXPRXXPXXXXXPPXRXXXXXXXXXXXXXXXXXXXPXPXXXXRXPXXXXXXXXXXP
Q9BYQ3 159
XXXXXXPXXXPXXXRXXXXXPXXXXXXXXXPXXXPXXXXXXXXXPXXXPXXXXXXXXRXXXXXPXXXXXXXXPXXXXXPXXXPXXXXXXXXXXXXXXPXXXRRXXXXPXXXXXPXXXXXXXXXXXXXPXXRPXXXXXXXXRXXXXXPXXXXXXXXPXXX
Q9BZJ4 359
XXXXXPXXXXPXXXXXXXXXXXXXXXXXXXPXXXXKXRXXXXRPXXXXXXXPXXRXXXXXXXKXPXXXXXXXKXXXXXXXXXXPXXXXPXXXRXXXXXXXPXRXXXXXXXXXKXXRXXXXRXXXXXXPXXXXXXXPXXXXXXXXXXXXKXXXXXRXXXXXXXXPXXXXXXXRXXXXXXXXPXXXXRXKXXXXXXXXRXXXXXXRXXXXXXXXRXXXXXXXPXXXRXXPXXXXXXXXXXXXKXXXXXXRPKXXXXXXXXXXXXXXXXXXXXXXXXPXXXXKXXRXXXXXXXXXXRXXPXXXXXXXXXXRRXRXXXXXKXXXXXXXPRXXKXXPXXXXXXXXXXXXKXXXXRXXXXRXXXX
Q9H2E6 1030
XRXXXXXXXXXXXXXXXXXXPXXXXPXXXXXXXXXKXXPXXXXXKPXRXXXXRXRXXXXXXXXXXXXXXXXXRXXXXXXXXXXXXXXXXXXXKKXXXKXRXXXXXXXRXKXKXKXXXXXXXKXXXKKXXXXXXXXXXXXXXPXXRXXKXXXXXPXXXXXXXXXRXPXXXKXXXXXXXXXXKXXXXXXXXXXXXXXXXXRXXXXXPXXRXXKXXXKXXKXPXXXXXXXXXXXXXXXXRXXXXXXXXXXKXXXPRXXXXXKXXXXXXXRXXXKXXXXXXKXRXXXXXPXXXXXXXXXXXXXXXXXRXXXRXXXXXXXXXPXXXXPXXXXXXXXXXXXXXXXXXRXKXXKXPXXXXXPXPXXRXPKPRPXXXXXXXXXXRXXXXXXXPXXXXXXXKXXPXXXXXXPXXXXRPXXXRXXXRXRXXKXXXXXXXXPXXXXXXXXXXXXKXXXXKXXXRXXXXXXXXXXXXXXXXXXXXXXKXXXXXXXXKRXXXXXXXRXXXXXXXXXXXXXXKXPXXRXXRXXKXKKXXXXXRXPXXXXXKXXXXXXXXXPXXRXXXXXXXXRXXXXXXXXXXXXXXXXXXXXXXXXPXXXXXXXXXXXXXXXRXXXXXXKXXXXXPXXXXPXXXXXXXXXXXKKXXXRXXXXKXXXXXXPXXXXXXXXXXXXXXXXXXXXXXXXXXXXXRRKXXXXXXRKXKXXXXXRRXXXXXXXKXXXXXXXXXXKXPKPXXXXXPXXXXXKXXXPXXXXKXXXKXXXXXXXXXXXPXPXXXPXXXXKRKPXRXXRXXXRXXXXXXXXXKXXPPXXXPXXPXXXPXRXXPXXXPXXXXXPXXXXXXXXXXXXXPKXXXXXXXXXXXXXXXXXXKXXKXXXXXKXPXXXXXXXXXXXXXPPKXPXRXXXXXPPXXXXXXXXXXKRXXXXXXXXXXXXXKRXXPXXXXXRXXXXXXXKRXXXXXXXXXXXXRXXXXXRXXXPPPXPXRXXXXXXXXXXPXXXXXXXXRXPXXXXXXXXXRXXXKRXPXXKPXXPPKPXXXPXXXXXKPXXXXX
Q9H582 1327
XRXXXXXXXXKXKXRXXXXXXXXXXXXXXKXXXXXXXXKXXXXXXXXXXXXKXXXXXKPKXXXXXXXKXXXXXXPXXXXKXKXXXXXXXXXXXXXXXXXXPXXXXXXXXXPKXXXXXXPXXXXXXXKXXXXXKXXXXXXXXXPXXXPXXXXXXXXKXXXXXXXXXPXKXXXXXXXXXXXXXXXXKXPXXXXKKXPXXXXXXXXXXXXXXXXXKXXXXXXXXXXXXXXXXXXXXKXXXXXXXXXXXXXXXXXRXXXXXXXXPXKXXXXXXXXXXXXXXKXPPXXKXXXXKKRKRKXXXXKXXRXXXXXXXXXXXXPXKXKXXXXXXXXXXXXXXXXXXXKXXXXKXKPXXXXXXXXXXXXXXXXXXXPXKXXXXXXPXXXXXXXXXXXKKKXXXXXXXXPXXXXXXXPXXXPXXKXXXXXRXKKXXXRXXXXXXXXXXXXRXXXXPRPXXXRXXXRXXRXRXXXXKXXXXXXXRRXKXXXXXRXXKXXXXXXRXXRXXXPXXXXXXXXPKXXXXXXKXXXKXKRXXXXXXXXXXXXXXXXXXXXRXXXXXXXXKXPXXXXXXXXRKXXKKXXXKXXXXXXXKKXXXXXXKXXPXXXXXKXXXKKXXXXXXXXXXXXXXXXPXXXXKRKXXXXXXPXXXXXXKXXXKXXXXXXPKXXXXKXXXKRXXXXXXXXXXXXKXXKRPXRXXKXRKXXXXXXXXXXXXXXXPXKXXXXKXXXXXKPKXXXXXXKXKXXXKXXXXXXXRXKXXXXRXXKKXXXXXPXXXKKXXXXXXXXXXXXXXXXXXXXXXXXXPXKPXXKRPXXXKXXRRXXXKRXXKXXKKXXXXXXXXXXXXPXXXXKXXXXXXXKXXXXXKKXXXXXXXXXXXXXXXXXXXXXXXXXXXXXXXXXXXXXXXXPXXKXKXXXXXPXXXXXXXXXXXXXXXXXXXXXXXXXXXXXXXXXPXXXXXXXXXXXKXXXXXXXXXXXXXKKXXPXXPXXXXXXXXXXXXXRXXXXRXXXXXXXRXXXXPXXXXXXXKXXXXKRXXXXXPXKRXRKXXXKXXXXXXXXXXXXXXXXXXKXXXXXXXRXXXKRXXKXKXXXXKXPXXXXXXXXXXXXKXXKXXKXXXXRRXXPRPXXXXKXXXXXXXXXXXXXPXXXXRXXXKXXXXXXXXXXXXXXXXXXXXXXXKPXXPXXKKXXXXXXXXXXKXKRXXXXRXXXXXPXKXXXXXXRKRXXXKXXXPXXXXXPXXXXPXKXXXXXXXXXXXKXKKXRXRXXXKKKXXXXPXXXXXXXXXRXRXXXXXXRXPXXXXXXXXKXXXRXXXXXXXPRXXXXXXXXXXXXKKPXXXXXXXXXXXXXXXXX
Q9HBF5 79
XXRXRXXXXXXXXXXXXXXXKKXXPKXXXXXXXXXXXKXXXXXXXPXXXXXXRKXXPXXXXXXXXXXXXKXXXXXXXXX
Q9HCM9 518
XXXXXXXXXXXXXXXXXXXXXXXXXXXXXXXXXXXXKXPXXXXXXXXXXKXXXXRXXXXXXRXXPXPXXRKXXRXRXXRPXRXXXXXXXXXKXXXXXKRKXRXXXXXPXXXXXXXXXXXXXXXXXXXXXXXXXXXRXXXXXPXXXXXXXXKXKXXKXXXPXXXKXXXXXRXKXXXXKKPXXXKRXXXXRRXXXXRXXXXXXRRXXXXXXXXXXRXXXXXXXXXXRXRXXXXXXXXKRRXXXXXXXXXXXKXXXXXXXXXKXXKXXXXKXXPRKXXXXXXXXXPRXXKXXXXXXKXXXRXXKXKXXXXXXXXXXXXKXXXXXPRXXXXXRKXXKXXXXXXXXXPXXXXPXXXXXXXRKXXKXXXXRXRXXPXXPRRXXXXPXXXXXXXXXXXRXXXXXXXXXKXXXXXXXXRXXXXRKXXXXPXPXXXXXRXRXXXXXKXXXXXXPXXPXXXKXKPKRXXXXXXXXXXXXXXXXXXXRXXXXXXXXXXXXKXXPXXXPXXRXXRKXXXPXXXRPPXXXX
Q9NRQ2 329
XXXXXPXXPXXPXXXXXXXXKPPXPRPXXPPXXXXXXXPXPPXXXXPPPXXXPXXXPXXXXXPXXPXXXPXXXPXXXXXPXRXXPXKXPXPXXXXPXXXXPXPXPXXXXPPXXXXXXXXXXXXXXXXXXPXXXXXXXXXXXRXXXKXXXXXXXXXXXXXXXXXXRXXXRXXRPXXXRXXXXXXRXXXXXXRPXRXXXXXXXXPXXRXXXXXXXPPXXXXXXXXXXXXXXRXXXXXXXXKKXXXXRXRXPXXXXXXXXXXXXXXKXXXXXXXXXXXXRKXXXXXXXXXXXXXXXXXXPXXXXXKXKXXXXXXXXXXXXXXXXRXPPXRXR
Q9NZV7 527
XXXPXXXXXXXXXXXXXXXRXRRXXXPPXXXXXXXXXRXXXRRXRXRXXXPRXRXXXXRXPRXRXPPRXXXXPXXXKXXXXXXRXXXRXXRXXXXRXXXXXXXXXXXXXXXXRKPXXXXXXXXXXXRKXXXXXXXXXXXXPXXKRXXXXXXXXPXXXXXXPXXKXXXXXXXXXXXXXXXXXXXXXXPXXXXXXXXXXRXXXRXXXXXXXRXXXXXXXXXXKPXXXXRXXXXXXXXXXXXXRXXXXXXXXXXXXPXXPXXXXXXKXXXPXXXXXPKXXXPXRXXXXXXXXRXXXXXKXXKXPXXKXPXXXXXPXXXXXPXXXXXXXKXXRXXXXKRXXXXXXXXRRXXRXXXXKKPXXXKXXXXXXXXXPXXXRXXKXXXXRKXXXXXXXRKPXXXXXXXXXRXRXXXXXXXXXXXXXXKXXXXXXXXXXXXKXXXXXRXXPPXXXXXKXXXXRXXRKXXXXXXRXXXXXXXXRXXXRXXXXXXXXRXXXXXRPXXXXXXXKXXXRPXXXXXXXXXXXXXKXXXXXXX
Q9P2X8 69
XXXXXXXXXXXXXXKKXXKXKXXXRXXXXXXXXXXKXXXXXXXPXXXXXXRXXXXXXXXXXXXXXXXXX
Q9UBR1 384
XXXXXXKXXXXXXXKXXPXPXXXXXKRXXXXKXXRKXXXPRXXXXXXXRXXXXXXXXXXXXXXXXXRRPRXXXXXXXXXRXPXPXXXPXXXXXXXXXRRXKXXXXXXXXXXXXXXXXXXXXXXPXXXXXRXKXPXXXXXXXXXXXPXXRXXXKXXKXXXXXXXXPXXXRXXXXXXXXXXXXXXXXXXXXXXXKXRKXXXPRXXXXXXXXXXXXXXXXXPXXXXXXXRXXXXXXXXRXXPXXXXXXXXXXXXXXXXPXXXXXXXXXXXXPXXXRXXXXXXXXXXXXXXRXXXXXXPXXXXXXXXKKXXXXXXXXXXXXXXXXPXXXRXPXXXRXRXXXXXXKXXXXXXXXXXXXXXXKXXXRXXXXXRXXXXXXKXXXXPXXXKX
Q9UGU0 1960
XXXXRXXXXXXXXXXXXPXXXXXXXRXXXXXPRXXXXXXXXXXXXXXXXXXXXXXXXXRRXXXXXXXXXXXXXXXXXXXXXXRKXXXXXXXXXXXKXPXXXXXPXPPXRRPXXPXXXXXPPXXXXXXXXXXXXXXXXXXXXXXXXXXXXXXXXXXXXXPXXPXXXXXXXXXXXXXXXXXXXXXRXXXXXXXXPXPXXXXXPXXXXXXXXPXXRPXXXPXXXXXXXXRXXXXXXXXXXXXXXXXXXXXPXPXRXXXXXXXXXXXXXXXXXXXXXXXXXXXXXXXXXXXXXXXXXPXXXKXXXXXKXPXXXXXXXXXXXPXXXXXPXXXXXXXXXXXXKXPXXXXXXXXXXPXXPXRXPXXXXXXXXPXXXPXPXXXXXXXPXXXXXPXPXXXXXXXXXXXXXXXPXXXRXRXXXXXPXXXPXPXXXPXPXXXXXXXKXXXXXXXPXKRXXXPXXXXXXXXXXXXXXXPXXXXXXXXXXXXXPXKKXXKRPXXXKKXXXXXXXXXXXXPXXXXKXPXXXXXXXXXXXXXXXXXXRXRXXXXXXXXXXXXXKXXXXXKXXXXPXXXXXXXPPRXXXXPXXRXXXXXPXXKXXPXXXXXXPKXXXKXXXXXXXRXXXXXRXXKPXXXXKXXXXXXPXXXXRPPXXXXXKXXXXXXXPXPXPPXXXXXKXXKXXXXXXXXXXXXXXXXXXXXXXPXXXXRXXPXKXPXXXRXXXKXXXXXXXPRXXXXXPXXPXXXXKXXXXXXXXRKXRXXKXPXXXXXXXXXXXXXPXRRXXRXXXXXXXXXXXXXXXXRPXXXXXXXXXXXXRXXXXKXXXXXXXXPXXXPXXRKXXXXXPXXKXXXXXXXPXPRKXXXXPXXXXXXPXXXXXXRRXXXXXXXPXRXXXRXPXXXXXXXXXXXXRXXRXXRXXPXXXXXXXXPXXXXXXXXKXKXXXXXXKXXXXXXXKXXXXXXXKKXXXXXXPPXXKXXXXRXXXXPXXXXXXXXXXXXPXXXRPXPXRRXPXRXXXRXXXRXRXPXXXXXXXXKXKXXPXRXRXPXXXPXXXXPXXXXXXRXXRXXXXXPXXPXXXXXXXXXXXXXRXXXXXXPXXXXXXXXXXKRXXXXXXPXXXKXXXXXXXXXXXXXXXXRXXXPRKXPRXXXXXXRXRXPXKXXKXXXXXXPPXXXXXXPXXXXXXRXXXXXXXXPXKXXXXKXXXXKXXXXXXXXXRXXXPXKXXXPPXXXXXKRXXPPXXXXXXXXXXXXXXXKPXXXXXRXPXXXXXXXXXPXXXRRRXRXXXXPXPXKRXXXXXKXXXXXXKXRXXXXXKXXXXKXXXXXXXXXXXXXXKXXPKRXXXKXXPXPXXRXXPXXXXXXPXKXKXXPPRKXRXXKXXXXXXKXXXPXXRRXXXXXXXXXXXXXXXXXXXXXXKXXPPXXXXXXXXXXXXXKRKXXXXXXXXXPXXXXXXXXKPXPRXXXXXRXXXXXKXKXXXXXXXXXXXKXPPXXXXXXXXXKPXXXXXRPXXXXXXXXPXXXPXXKXXPPXXXXXPXXXPKXXXKXXXXXXXXPKXXXXPPKXXXPXXKKKXRPXXXXXKXKKXXXPPPPPPXPPXXPXXXXXXXPKPKKXRXRRXRRKPXXXPRKRKXKXXXPXXXPXXPXXKXKXXXXPXXKXXXKXKXXXPXXXXXXKXXXXXXXXXXXXXXXXXXKXXRXRKXXRXXXPPPXXXXXKXXPXXXXXXXXPXXXXXXXXXXXXXXXXXKXXXXRXXXXXXXPXXPXXXXXXXPKXPPPKRXXXXXXKXKXRXKXXXXXXKXXXXXXXXXXXXXKXXRXXXXXPRXKRRXRXXXXXXXPRXXXRXXPXKKXXXXXXXXKXXXXXKPXXPXXXXXXPXXXXXXPXXPXXXXXXXXXXXXXXXXXXXXXXXXRXXXXXXXXXXXRXXKXXXXXXXXXXXXXXXKXXXXRXXXPXXXXXXXXXXXXXXXXRXPKXKPPXPXPXPPXXXKXXKXXXXXXXXXRX
Q9UHK0 495
XXXPXXXXXXPXXXXXXPXXXPXXXPXXXXXPPRXXXXXXXXXPPPPPPXXXXXPXXXXKPXXXXXPPXXXXXXPXXPPPXXXXXXPXXXPPXXXXXPXXXXPXPXXXPXXXXXXXXXXXRXXXXRXPRXXKXXXPXXKXXXXPRKXXXKXXXXXXPPXRKXKKKKRKXPXXXXXXXXXXRXXKXXXKXXKXXXXXXKXPXXXXXXXXXXKXXXXXXRXXXXPXXKKXKXXXPXXXXRXRXXRRKXXPXXXXXXRKKKXKXXKXKRXXXXXXXXXXKXKXXXRXXXXXKXRXPXKXXKXKXXXXRXRXXXXXXXXXXXXKXXXPPXXXXXPXXXXXXXXXXXXKXXKPXXXXXPKXXXPXXXXXXXXXXXXXXXXXXPXXXPXKXXXXXXXXXXXXXXXXPKXPXXXXKXXXRXXXXXKXXXRKKXXXKXXPKRKKXXXXXXXXXXPRXXXPXXXXXXXXPXXRXXRXXXXXXXRXXXKKXXXXXXXXXXKXKXX
Q9UL26 194
XXXRXXKXXXXXXXXXXKXXXXXRXXXXXXXPXXXPXXXXXXXXKXXXXXXXXXKXXXXXXXXXXRXRXXXPXXXRXXXXXXXXXXXXKXXXXXXXKXXXKXXRXXXPPXXXXXXXXXKXXXXXXRXXXXRXXKXXXXXXXXXXXXXXXKXXXXXXXXXXXXXRRXPXXXXXXPXXXKXXKXRRXPXXPKRXXX
Q9UQ72 335
XXPXXXPPXXXXXKXKXXXXXXXXXXXXXXPXXXXXXXXXXPPKXXXXKXXXXXXXXXPXXXXXXXXXKXXXRXXXXXXXXXXXXXXXXXXXPXXXXRXXXXXXXXXXXXXXXRXXXXXXXXXXXKRXXXXRXXXXXXXXXXXXXXPKPXXXXXXXXPRXXXXXXXXXXXPXXPXXXXXXXXXXXXXPXXXRXXXXXXXRXXXXXXXXKXXXXPXXXXXXXXXXXXRXXPXXXXXXXXPXXPRXXPXXXXXXXXXXXXXXXXXXXXPPXXXXXXXXXKXXXXXXKXXXPXXXPKXXXXXXXXXRXXXXXXXXXXXXXXRXXXPPXXXXXXXXXPX
A0A0A0MTA3 13
XXXXXXXXRXXXK
A0A1W2PRN1 237
XXXXXXRXXPXXXXXXKXXXXPXXXRXXXXXXRXXXXXXXKXXXKXXXXXXKKXKXXXXRRXXXXXRXXXKXKXXXXXPXPPXPPXXPXXXXXXXXRKXXXRXXXXXXXXXKKXXRXXXXXXRXXXRXXXXXXRXRKXXXRXXXXXKXXXXXXKPXXXXXXPXXXXKXXXXXXXXXKXXXXKXXXXKXXXXXXPXKKXXXXXXRXXXXXXRXXRXXPXXXXXXXXPPRXXXXXXXXX
A0A6Q8PGS0 86
XKXXXRXRRRPPPXXXXXXXXPRRXRXXPXXXXXXXPXXXXXXPXRRRXRXRXXXXXRXXXXXRXXXXXXRXXXXPXRXXXXXRRX
A6XGL0 299
XXXXXXPXPXXXPXXRXXXRXXXXXPPXXXXXRXXXXXXXXXXXXXRRKXXXXRXXXXXXXXXXXPXXXXXXXXXXXXRXXXXXXRXXRXXXXXXXXXXXXXXXXKXXPXPXXXRKXRXXXXXXXPXXXXXXXXXXXRXXRXXXXXPXXXXPXRXXXXXXRXXXXXXXKXXXPXXXXXPXXXXXXXXXXXXXXXXXXXPXXXPXXXXXPXXRXXXXXKXXXXPXXXXXXPXXXXXXXXXXXXXXXRPXXXXXXXXPKRXXXRXXXRXXXXXXRXXPXXXRRKXXXRXPXXXXXXXXXXX
O14639 778
XPXXXXXKXXXKXXXXXKXKXXXXXRXXXRXXXRKRXXXXXRRXXXXXXXXXRRXXXXXXXXXXPKXXXPRXRXXXXXXPXXXXPXXPXXPXXKPXXXXXKXXXPXKXXXXRXXXKXXXXKXXXXKXXXXXXXXXXXXXKXXXXXXXXXXXRXXXXRXXXXXXXXXXXXXXXXXKXXXPXXXXXXXXKRPXPPXXRXXXXXRXXXXXXXXXPXXXXPKXXXXXXXXXXXXRXXKXXXXXXXXXKXXXXXXXKXKXXXKXXXXXXXXKXXXPXXXKXXXXXXXXKXXXXXXXXXXKXXXXXXKXXXPXXXRXXRXXXXXXXXXXXXXXXXXXXXPXXKXXXKXXXKXRPXRXXXXXXXXRPXXXXPXXPXXXXXXKXXXXXXXXKXXXXXPKXKXXXXXXRPXXXXXXPXXXXXXXXKXXRXXXXXXPRXXXPXPXXXXXXXXRXRXXXRXXXXXXXXXPXXXRXXXXPXXXRXPXXXXRPXXXPXXXRXXPXPXRPXXRPXXPXXXXXPKXXXXPXXXXXXXRKPPXXKXXXXXXXXXKXXXXXXKXXKXPXXXXPXPXXXPKXXXXXXPXPPXXXXXXPXXKRRXXXRXXXXXXXXRRRXXXXXXXXKXXXXXXXXXXKXXXXKXXRXRXXXXXXRXXXPXXXXXXXPXXKXXXXPXXXRXXXXRPXXXXXXXXXXXXXXXXXXRXXXXXPXXXXPXXRXXRXXXXPXXXXPKXXPXXXXXXXXRXRXKXXRXXXRXRXXRXXXPXXXRXXXXXXXXXXXRXPXXRRXXXKKKXKXX
O60309 1634
XXXXXXPXXXXXXXPXRXXXPXPXXXXXXXXXXXKXXXPXXXXKXPXXXXXXPXXPPXPXXXXXXXXPRXXPXXPXXPXXPXXXXXXXPXXXXXXPXPPXXXXXXXXPXXXXXXXXXXXPXXPXXXXXXXXXXKXKXXPXXRXPXXPKKXKKXPXXRXXXXXXXXXXXXXXXPXXXKXXXXXXXXXXXXPXPXXXPPXXRXKXXXPPXPXXXXXPXXXXXXPXXXXPXXXXXXXXXXXXXXXPXXXPXXXXXXPXXXXXXXPXXPPXXXXXXXXXPXXXXXXXPPXXXXXXXXXPXXXXKPXXXXXXXXXXPXXXXXXXXXXXXXPXXXPXXXXPXXXXXXXPXXPPXPPXXXXXXXXXXXXPXXPXXXXRXXXXXPXXXXXPXXPPXXXXXXXXPPXXXXXXXXXXPXXXXKPPXXXXXXXXXPXXXXXXXXXXXXXXXRXXXXXXXXXPPXXXXXXPPXXPXXXXXXXPXXXXXXXXXXXPXPXXXXXPXPXXXXXXXXXPXXXXXXXXXXXXXXXPXXXPXXPXXXXXXPPXXXXXXXXXXXPXXXXXXXXPXXXXXXXXXPXXKXXPXXPPKKXXPXXRXXXXXXXPXPXXXXXXXPXXPXXXXXXXXXXXXXXPXPXXXXXXXXPPKRXXXXPKXPXXXXPXPXXXXXXXXXXXRXXXXPXXXXXXXXPKXXXXXXPXXXXXXXXPPPXXPXXXXPPXXKXXXXXXXXXXXXXXPXXXXXXXXXKPXXXXKPXPXXXXXXXXXPXXXXXXXPXPXXXXXXXXXXXKXXXPRPXRXXXXXRXXXXXXXPPXXXXPXXXXXXXXXXXXXXKXXXXPXXXKXXXXXXXXXXXXXXXXXXXXXXXXPXXRXRXXPXPXPXXXXXXXXXXXXXXXXXXXXXXXXXKXXXXXXKXXXRXXXXXXXXKXXXXXXXXXXXXXXXXXKXXXXXRXXXXPXPXXKXXXXXXXXXXXXXXXXXXXXXXXXXXXKXXXXXXPXXXXXXPXXXKXPXXKXXXXXXXXXPXXXXKXXXXXXXXXXKXXXPXXXXXXXXXXKXXXXXXXKXXKXXXXXXXXXXXXXXPXXXXXXXPXXXXXKXXXXRKXXXXXXXXXXPXXPXXXXXXXXXXXXXXXXXXXXXXXXXXXXXXXXPXXXXXXXXXKXXXXPXXKXPXXXXXXXKXXXXXKXRXRXXRXXXXPRXXXKRXXKXXXRXXXRRXXXXXXXXXXXXXXKRXXXPXPRXXKXPXXXXXPXKXXXXXXXXKPXXXXXXKXXXXXXKPXXKXXPXXXXPXKXXPXXRXRXKXXXXXXXXXXXXKXRXXXXKXXKPXXXXRKKXRXXKXRXRXXXRXPKXKKXPKXRKKXXXXRXXXXXRXPXXXXKXXXXXPXXXXXXXXRXXXPXXXPXXXXXXPXXXXXXXXXXKXXXXRXXXXXXXXXXXXXXPXXXXXXXXXXXXPPXXXXXXXXXXXXPXXKXXXXKXXXXXXXXXXXPXPKXXXXPXXXXPXXXXXXXXXXXXXXXXPXXXXRRXXXXXXRXXKXXXXXXXXXXXXXKXXXRXXXXXKXXXXXXXXKXXKXXXXXXXXKXXXXXXXXXXXXXXXKXKXXXXXKXXPXXXXXKKXXXXXXXXXXXXXXXXXXXXXXXXXXRRXXXXXXXXXXRXXXXPXXXXXXXXP
O60684 536
XXXXXXPXKXXXRXKXXKXXXXXPXXXRRRRXXXXXXXRKXKRXXXXXKRRXXXXXXXXXXXXXXXXXXXXXXXXXXXXXXXRXXXXXXXXXXXXXXXXXXXKXRKXXXKXPXPPXXXXXXXPRXXXRXXXXXKRXXXXXXXXXXXXXXXXXXXXXXXXXKXXXXXXXXPXXXXXXXXXXXXXXXXXXXXXXXXXXXXXXXRXXXXXXXXXXPXXXXXXKXXRXXXXRXXXXXXXXXXRXKXPPPXXXKXXPXXPXXXRXXXXXXXXXXXXXXXXXXXXXXXPXXKXXXXXXXXXXRRXXXXXXXXXXKXXXPXXRXXXXXXXXXXXXXXXXXXXXXXPXXXXXXXXPKXXXRKXXXXXXXXXXXXXRXXXXXXXXXXXXPXXXXXXXKXXXRXRKXXXXXXXXXXXXXXPXXXRXXXXXXXXKPXXXXXXXXXXKXXXXXXXXXXXXXRXXXXXXKRXXXXXXPXXXXXXXXXXXXKXXXXXXXXXXXXXXKXXXXXXXXXXXXXXXXXXXPXXXXXXXXXXXXXPXXPXXXXXX
O76036 304
XXXXXPXXXXXXXXXXXRXXXXXXXXPKPXXXXXPXXXXPKXKXXXXXXXXXXXXXXXXXXXXXXXXXXXRPKPPXRXXKXKXXXPXXXXRXXXXXXXXXRXXXXXXXPXXXXXXXXXXXXXXPXXXXXPXPXXXXXXKXXXXXRXXXXXXXXXXXKXXRXXXXXRXXXKXXXXXPXXPXXXXXRXXXRXXXXXXXXXXXXPXXPXKXXXXXXXXXXXXXPXXPXXPXXXXXXXXXXXXXXXXKXXXXXXXXXXXXXRXXXXXXXXXXXXXXXXXXXXXRKRXRXRXXRXXXXXXRRRXXXXXX
O95298 119
XXXRRXPXPXRXXPXXXRXXPPPKXXXPRXXXXXXXXXXXXXXXXXXRRRPXXXXXXXRXXXXXXXXXXXXXXXXKRXXXXXXXRXRXXXXXXKXXPXXXPXXXKKXXXXXXXKXXPXR
P01178 125
XXXPXXXXXXXXXXXXXXXXXXXXXPXXXKRXXPXXXXRKXXPXXPXXKXRXXXPXXXXXXXXXXXXXXXXXXRXXXXXXXPXPXXXXXKXXXXXXRXXXXXXXXXPXXXXXXPXXXXXXXXXXR
P01298 95
XXXXRXXXXXXXXXXXXXXXXXPXXXXXXXPXXPXXPXXXXXPXXXXXXXXXXRRXXXXXXRPRXXKRXKXXXXXXXXXXXPXXXXPRXXXPXXX
P01699 117
XXXXPXXXXXXXXXXXXXXXXXXXXPPXXXXXPXXRXXXXXXXXXXXXXXXXXXXXXXXPXXXPKXXXXXXXXRPXXXPXRXXXXKXXXXXXXXXXXXXXXXXXXXXXXXXXXXXXX
P05091 517
XXRXXXRXXPRXXRRXXXXXXXXXXPXPXXXPXXXXXXXXXXXXXXXXXXRKXXPXXXPXXXXXXXXXXXXXKXXXXKXXKXXRXXXXXXXPXRRXXXXXRXRXXXRXXXXXXRXRXXXXXXXXXXXXKPXXXXXXXXXXXXXKXXRXXXXXXXKXXXKXXPXXXXXXXXXRXXPXXXXXXXXPXXXPXXXXXXKXXPXXXXXXXXXXKXXXXXPXXXXXXXXXXKXXXXPPXXXXXXPXXXPXXXXXXXXXXXXXKXXXXXXXXXXRXXXXXXXXXXXKRXXXXXXXKXPXXXXXXXXXXXXXXXXXXXXXXXXXXXXXXXXRXXXXXXXXXXXXXRXXXRXKXRXXXXPXXXKXXXXPXXXXXXXKKXXXXXXXXKXXXXKXXXXXXXXXXRXXXXXPXXXXXXXXXXXXXKXXXXXPXXXXXKXKXXXXXXXRXXXXXXXXXXXXXXKXXXKXXXXXXXXXXXXXXXXXXXXXXXXXPXXXXKXXXXXRXXXXXXXXXXXXXKXXXXKXPXKXX
P0DJH9 198
XPXXXXXKXPKXXXXKPXXXPXXXXXXKXXXRXXKXXXKXRXRXXXXXXXXXKXKKXXXXXXXXRXXXXPXXXXPXXXXRXXXXXXXXXXPXXXXXXXXRXRXXXXXXXXXPXXXXXXXKXXXKXXXXXXXRXXXXXXXXXXXXXXXXXPXXXXXXXXKRXXKXXXPXXXXXXXKXXKXRXPXXXXRXXXXPXXXPXX
P10600 412
XKXXXXRXXXXXXXXXXXXXXXXXXXXXXXXXXXXKKKRXXXXRXXXXXKXRXXXPPXPXXXXXXPXXXXXXXXXXRXXXXXXXXXRXXXXXXXXXXXXXXXKXXXKXXXXXXXXXXXXXXXXPKXXXXKXXRXXXXXXXKXRXXXXRXXXRXXRXPXPXXKRXXXRXXXXXXXRPXXXXXKXRXXXXKXXPXRXXXXXXXXXXXXXXRXXXXRRXXXXXXXXXXXXPXXXXXPXXXXXXXXXXXXXXKXKXXXXXXXXXRXXXXRXKKXKXXXXPXXXXXXXPPXRXXXPXXXXXRKKRXXXXXXXXRXXXXXXXXRPXXXXXRXXXXXKXXXXPKXXXXXXXXXPXPXXRXXXXXXXXXXXXXXXXXPXXXXXPXXXPXXXXPXXXXXXXXRXPKXXXXXXXXXKXXKXX
P13726 295
XXXPXXPRXPRPXXXXXRXXXXXXXXXXXXXXXXXXXXXXXXXXXXKXXXXKXXXXXXPKPXXXXXXXXXXXKXXXXKXKXXXXXXXXXXXXXXXXKXXKXXXXXRXXXXPXXXXXXXXXXXXPXXXXXPXXXPXXXXXXXXPXXXXXXXXXXKXXXXXXXXRXXXRRXXXXXXXRXXXXKXXXXXXXXXKXXXXXKKXXKXXXXXXXXXXXKXXXXXXXXXXXXPXRXXXRKXXXXPXXXXXXXKXXXRXXXXXXXXXXXXXXXXXXXXXXXXXKXRKXXXXXXXKXXXPXXXX
P13861 404
XXXXXXPPXXXXXXXXXXXXXXRXXPPXXXXXXXXXXXRXRXXRXPXXXXPXXXPRXXXXXPPPXPXPXRXXXXKXXXXXXXXXXXXXPXPXRXXRRXXXXXXXXXPXXXXXXXXPRXXXPKXXXXRXRXXXXXKXXXXXKXXXXXXXXXXXXXXXXRXXKXXXXXXXXXXXXXXXXXXXRXXXXXXXXKXXXXRXXXXXXXRXXXXXXXXXXXXPRXXXXXXXXXXXXXXXXRXXXRRXXXKXXXKKRKXXXXXXXXXPXXKXXXXXXRXKXXXXXXXKXXKXXXRXXXXXXKXXXXXXXXXXXXXXXXRXRXKXXKXXXXXXXXXXRXXKXXXXXXXXXXXXKPRXXXXXXXXXXKXXXXXXXXXXRXXXPXXXXXKRXXXXXXXXXXKXXXXXXXXXXXXX
P16860 134
XXPXXXPXRXXXXXXXXXXXXXXXRXXPXXXPXXXXXXXXXXXXXXRXXXXXKXXXXXXXXXXXXPXXXXPRPXXXXKXRXXXXXXXRXXRKXXXXXXRXPRXPKXXXXXXXXXRKXXRXXXXXXXXXKXXRRX
P18433 802
XXXXXXXXXXXXXXXXXXXXXXXXXXPXXXXXRXXXXXXXXPXKXXXKXXXPXXXXXXXXXXPXXXPXXXXXPXXXXXXXXXXXXXXXXRXXXXXXXXXXXXPXXXXXPXXXXXXXRXXPXXXXXXXXXXXPXXXPPXXXXXXKXRRXXXPXXXXXXXXXXXXXXXXXXXXXXXXRXKKXKXXXXXXXXXRXXXXRXXXXXPXXXPXXXRXPXXXRKXPPXPXXKXXXXXXRRXXXXXKXXRXXXXXXPXXPXXXXXXXXXKXXXKXKXRXXXXXPXXXXRXXXXPXXXXPXXXXXXXXXXXXXXXKXKXXXXXXPKXXXXXXXXRXXXXXXXXXXXXXXXXKXRKXXKXXXXXPXXXXXXXXXXRXXXXXXXXXXXXXXRKXXXXXXXXXXXRKPXRXXXXXXXXXXPXXXXPXXPXXXXKXXKKXKXXXPXXXXXXXXXXXXXXXRXXXXXXXXXXXXXXXXXRKXXXXXXXXRXRXXRXXXXXXXXXXXXXXXXXXXXXXXXXXXXXXXXXXXXXXKXXXKXPXXXXXXXXXXXKKXXXXKXXXXKXRXXXXPXXXKKXRXXXXXPXXXXRXXXPXKRXXXXXXXXXXXXXXXXRXKXXXXXXXXPXXXXXXXXXRXXXXXKXXXXXXXXXXXXRXXXKXXXXXPXXXXXXXXXXXXXXKKXXXXXXXXXRXXXXXXXRXXKXRXXRXXXXXXXPXXXXPXXXKXXXXXXXXXXKXXXXXXXXPXXXXXXXXXXRXXXXXXXXXXXXRXKXXXXXXXXXXXKXXRXXRPXXXXXXXXXXXXXKXXXXXXXXXXXXXXXK
P19971 482
XXXXXXPXXXXPPXPXXXXXXXXXXXPXPXPXPKXXPXXXRXKRXXXRXXXXXXRXXXXXXXXXXXXXXXXXXXXXXXRXRXXXXXXXXXXXXXXXXXXXXXXXPXXXRXXXXXKXXXXXXXXKXXXXXXPXXXXXXXKXPXXXXRXXXXXXXXXXKXXXXPXXXXXXXPXXXXXXXXXXXXXXXXXXXXXXPXXXXXXXXRXXXXXXXXXPXXXXXXXXKKXXXXXXXXXXXXKXXXXXXXPXXXXXRXXXKXXXXXXXXXXXRXXXXXXXXXKPXXRXXXXXXXXXXXXXXXXXXXPPXXRXXXXXXXXXXXXXXXXXXXXXXXXXRXXXXXXXXXXXXRXXRXXXXXXXXPXXXRXXXXXXPXXRRXXXPRXRXXXXXXXPXXXXXXXXRXXPXXXXXXXXXXXRXRXXXPXRXXXXXXXXXXXXXRXRRXXPXXRXXRXXPXXXXPXXRXXXXXXXXXXRXPXXXPXPXXXXXXPPXX
P20036 260
XRPXXRXXXXRXXXXRXXXXXXXXXXRXXXXXKXXXXXXXXXXXXXXRPXXXXXXXXXXXXXXXXXXXKKXXXXXXXXXXXXXXXXXXXXXXXXXXXXXXXXXXXXRXXXXXXXXXPPXXXXXPKXPXXXXXPXXXXXXXXKXXPPXXXXXXXXXXXXXXXXXXXXXXXPRXXXXXXKXXXXXXXPXXXXXXXXRXXXXXXXXPXXKXXXXXXPXXXPXXXXXXXXXXXXXXXXXXXXXXXXXXXKXXRXXXXPRXXXXX
P26436 265
XXRXXXXXXXXXXXXXRXXXXXPXXXXXXXXXXXXXXXXPXXXXXXXXPXXXXXXXXXXXXXXXXXXXXXXXXXXXKXXXXXXXXXXXXXXXXXXXXPXXXXXXXXXXXXXXXPXXXXPXXXXXXXXXPXXXXXXXXXPXXXXPXXXXXXXXXPXXXXXXXXXPXXXXXXXXXXXXXPXXXXXXXXXXXXXXXXXXXXXXKXXRXXXXXXXXXXXXXXXKKXXXXXKXXXXXXXXXXXXPXXXXXXXXXRXXXXXXRXXXXXXKX
P30793 250
XXKXPXRXPXXKPRXXRXXXXXPXRXPPRPXPXRPXXKPPRPXXKXXXPXXXXKXXRPRXXXXXXXXXPXXXXXXXXXXXXXXXXPXRXXXXKXPXRXXXXXXXXXKXXXXXXXXXXXXXXXXXXXXXXXXXKXXXXXXXXXXXXXPXXXKXXXXXXPXKXXXXXXKXXRXXXXXXRRXXXXXRXXKXXXXXXXXXXRPXXXXXXXXXXXXXXXXRXXXKXXXKXXXXXXXXXXRXXPKXRXXXXXXXRX
P31641 620
XXXKXKXXXXKXXXKXXXKPXPXKXPXXRPXXXXXXKPPXRXKXXXKXXXXXXXXXXXXXXXXXXRXPXXXXKXXXXXXXXPXXXXXXXXXXPXXXXXXXXXXXXXXXXXXXXXKXXPXXXXXXXXXXXXXXXXXXXXXXXXXXXXXXXXXXXXKXXPXXXXXXXXXXPXXXXXXXRKXKXXXXXXXXXXXXXPXXXXXXRXXXXXXPXXXXPXXXKXXXXXXXXXXXXXXXXXXXKXXRXXXKXXXXXXXXPXXXXXXXXXRXXXXPXXXXXXKXXXXPXXXRXXXPXXXXXXXXXXXXXXXXXXXXXXXXXXXXKXKXXXXRXXXXXXXXXXXXXXXXXXXXXXXXXXXXXXXXXXXXXXXXXXPXXXXXXXPKXXXXXPXPXXXXXXXXXXXXXXXXXXXXXXXXXXXXXXXXXXPXXXRKXXRRXXXXXXXXXXXXXXXXXXXXXXXXXXXXXXXXXXXXXXXXXXXXXXXXXXXXXXXXXXXXXXXXXXXXXXRPXPXXKXXXXXXXPXXXXXXXXXXXXKXXPXXXXKXXXXPXXXXXXXXXXXXXXXXXXPXXXXXRXXXXXXPXXXRXKXXXXPRXPXRXXXXRXXXXPXXXRXXXXXXXXKPXXXXXXXXX
P43490 491
XXPXXXXXXXXXXXXXXXKXXXXKXXPPXXXKXXXXXXXRXKKXXXXKXRKXKXXXXXXXXXXXXXXKXXKXKXXXKXKXXXXKXXXKXXXXXXXXXXKXXXXXXXKXXXXXPXXXKXXPXXXXXPRXXXXXXXXXXXPXXXXXXXXXXXXXXXXXXPXXXXXXXRXXKKXXXKXXXXXXXXXXXXXXKXXXXXXRXXXXXXXXXXXXXXXXXXXKXXXXXXXXXXXKKXXXXKXPXPXXXXPXXXXXXXXXXXKXXXKXXXXXXXXXXXXXPXXXXXXXXXXXXXXXKXXXXXXRXXXXXRXXXXPXXXRPXXXXPXXXXXKXXXXXXKKXPXXXXXKXXKXXPPXXRXXXXXXXXXXXXXXXXXXXKXKXXXXXXXXXXXXXXXXXKXXRXXXXXXXKXXXXXXXXXXXXXXKXPXXXPXKRXKKXRXXXXRXPXXXXXXXXXXKXXXXXXXXXXXXXXXKXXKXXKXXXXXXXRKXXXXXXXXXXXXX
P45880 294
XXXXXXXXXRPXXXPPXXXXXXKXXRXXXXKXXXXXXXKXXXKXKXXXXXXXXXXXXXXXXXXKXXXXXXXKXKXXXXXXXXXXKXXXXXXXXXXXXXXXXXXXXXKXXXXXXXXPXXXKKXXKXKXXXKRXXXXXXXXXXXXXXXPXXXXXXXXXXXXXXXXXXXXXXXXKXKXXRXXXXXXXRXXXXXXXXXXXXXXXXXXXXXXKXXXXXXXXXXXXXXXXXXXXRXXXXXKXXXXPXXXXXXKXXXXXXXXXXXXXXXRPXXKXXXXXXXXXKXXXXXXXKXXXXXXXXX
P49407 418
XXXKXXRXXKKXXPXXKXXXXXXKRXXXXXXXXXXPXXXXXXXXPXXXKXRRXXXXXXXXXRXXRXXXXXXXXXXRKXXXXXXXXXXPPXPXXKKPXXRXXXRXXKKXXXXXXPXXXXXPPXXPXXXXXXPXPXXXXKXXXXXXXXKXXXXXXXXXKXXKRXXXRXXXRKXXXXPXRPXPXPXXXXXRXXXXXXKPXXXXXXXXKXXXXXXXPXXXXXXXXXXXXKXXKKXKXXXRXXXXXXXXXXXXXKXPXXXXXXXXXXXPXXXXXKXXXXXPXXXXXRXKRXXXXXXKXKXXXXXXXXXXXXRXXXXRXXXXXXXXXKXKXKXXXXRXXXXXXXXXXXXXXXXPXXXXXPKPKXXPPXRXXPXXXXPXXXXXXXXXXXXXXXXXXXXXRXRXKXXKXXKXXXXXXXXXPXXXXR
P51689 593
XRXXXRRXRXXPXXRXXXPXXXXXXXXXKXXXPKXXXXXKPXXXXXXXXXXXXXXXXXXXXXXXRXPXXXXXXXXXXRXXXXXXXXPXXXPXRXXXXXXRXXXRXXXXXXXXXRXXXXXXXXXXXPXXXXXXXRXXXXXXXXXXXXXKXXXXXXXXXRXXXXXXPXXXXXXXXXXXPXXXXXXXXPXRPPXXXXXXRXXXXXXXXXXXXXXXXXXXXXXXXXXXXXXRXXXXXXXXXXXXXXXXXXXXXXXRRXXXXXXRXXXXXXXPXXXXKXXXXXXKXXXXXXXRXKXXPXXXXXXXXXXXXPXXXXXXXXXKXXXXXXXXXXXXXXXXXXKXXXXXXXXXXKXXXXXXXXXXXXXXXXXRXXXXXXXXXXXXXKXXKXXXXXXXXXRXPXXXXXPXXXPXXRXXXXPXXXXXXXPXXXXXXXXXXPXXRXXXXXXXXPXXXXXXXRXXXXXXXXXXXXXXXXXRXXXKXXXXXXKXXXXXPXXXPXXXXXXXXRXXXPXXXXXXXXXRPPXXXXXXRXPXXXRPXXPXXXPXXXXXXXRXXXXXXXXRXXXXPXPXXXXXXXXXXKPXXXPXXXXXPXXXXXXXXXXXP
P54259 1190
XKXRXXKXXXXXRXXRKKXXPXPRXXXRXRXRXXPXXXXXXXXXXKXXKXRXXXKKXRXXXXXXPKXXKXXRXXXXXXXXXXXXXXPKKXKXXXXXPRPXXPXXXXXXXXRXXXXXXXXXPRXXXXXXRXXXPXXXXPXXXXXXXXXXXXXXXXPXRPXXPPPXXPPXPXPPXXXPRXPXXXXXPXPXXXPXXXXXPXXPPXXRXXXXPPXXPPPXPXXXPXXXXXXXXXPPXXPKXXXXXXXXXXPXXXKXXPPPXXPXXXXXXXXXXXPPXKPPXXPXXXXXXPXXPPPXXXPXXXPXXPPPPXXRPXXXXXXXPPXXXXXPXPXXXPXPXXXXXXXXXXPPXPXKXPXXXPXPXXXPPXXXXXPXPPXRXPXXXXXXXXXXXXXXXXXXXXXXXPXPXXXXXPXXPXXXPPPXXXXXXXXPPKXXXPXXPXXXXXXXXPPPPPPXXRXXXXXXXXPXPXPPXXXXXXXXXPPXXXXXXXXXXXXXXXXXXXXXXXXXXXXXXXXXPPPPXXXPXPXXXXXXXXXXPXXXXPXXXXXRPXPPXPXXXPPPXXXXXXXXXXPXXPPXXXXXXXXXXXXXXXXPXXXPXPXXXPXXXPXPXPPXPXXXXXXXXXXXXXXXXXXXPXXXKXXXPPXPPPXXKRXPXPXXXKXXXPPXXKPXXPPXXRXXXPPXXRXXXPPXXPXXXKPXXPXXXPXPXPPXXPXXXPXXPPPPXXPXXXPPXXXXXXKXXPXXXXXXPXXPXPPXRXPXPPPKXXXXPXXXXXXXRXXKXXXRXXXXXXRXXXXXXPXXXXKXXKKRXXXXXKXRRXXXXRXRXXKXRXRXRXRXKXRXRXKXRXXXRXXKXXXXXRXPXXXPXXXPXPXRPPXXPXXXXXXXPPXXXPXXPXXRXXXXXXRPXXXXPXXRXXPXXXPXXXXXPXXXXXXXPXXXXXXPXXRXRXRXXRXRXXRXRXKPXXXXKPXXXXPXXXXPXPXXXPXPRXXXXXXXPXPPXXXPXPXXPXXXPXXRXRXXXXXXPXXRPXXXXXXRXXXXRXXXXRXXXXXXXPXXRXXXXXXXPXXXXXXXXXXXXXXXXXXXXXXXXXXXXPXXXPXXXXXXXXRXPXPXXXXPXPXXPXPXXXXXXXRXXXXXXPXRXXPXXXXXPXXXXXXXXXXXXXXXXXXRXXXXXXXXXXXXXPXXXXPXPXXXXXXXXXKKXXXKPX
P59020 149
XXRXXPXXXRXRRXRXRPXRPXXXXXPXXXXXXXXPRXXXPXPXRPXXXRRXXXXXXXXPRXXXXXRXXXXXXXXRXXXRRXPPXXXRXXXXXRRXXXXXXXXXXRKRKXXXXXXXXXXXRPXXXXXXXXXXXPXXXKKXXXXXXXXXX
P59797 346
XXXXXRXPXPXXXRXXXXXRXXXPXRXPXPXRXPXPXRXRXPXRXXXPXXXPXPXXXXPXXXXPXPXXXPXXXPXPXXXRXPRXXPPPXPXXXPXPXPXPXPXRXPXPXPXPXRXXXPPXRXPXPXPXXXXXXXRXXXPXXXXXXXPXXPXXPPPXPXPXXPXXPXXXPXPXPXXKXXPXXXXXXXPXPXPXPXRXPXXXXXPXPXXXXXXRXXPXXXXXXXPPXPXPXPXPXXXXXPXXXXXXXXXXXXPXXXXXXXXXKRXXXRXXXXXXXXXXXRXXXXKKXXXXXXPXXXXXXXXRXXXXXXXXXXXXXXRXXXXKKRXXXXXXXXRXXKXXXXXXXXXKKR
P62316 118
XXXXXKPKXXXXPXXXXKRXXXXXXXXPXXXXXXXXKXXXXXXXXXRXXKKXXXRXKXXXRXXXXXXXXXKXXXXXXPKXXKXKKKXKPXXKXRXXXKXXXRXXXXXXXXRXPXXXXK
P62760 191
XXKXXXKXXPXXXXXXXKXXXXXXXXXKXXXKXXXKXXPXXRXXXXXXXXXXXKXXPXXXXXKXXXXXXRXXXKXXXXXXXXRXXXXXXXXXXRXXXXXKXXXXXXXXXXXXXXKXXRXXXXXXXXXXXKXXXXXXXXKXXXXXXXPXXRXXKXXXKXXKXKXXXXXXXXXKXXXKXXPXXXXXXXXXXXK
Q01831 940
XXRKRXXXXXPRXRXXRXXKXKXKXKXRRXXXXXXXXXXXKPPKKXXXXKXXXXKRKRXXXXPXXXXXXPXKKKXXKXXXKXXXXKXXKXXXXXXXXXXRXXPXXXKKXXXXKRXXXXXXXXXXXXXXXXXXXXXXXXXXXPXXXXXRXXXXXXRXXXPXKPXXXXXXXPXXXKXRXRXXKXKXXXXXXXRRXXKRXXKXXXXXXXKXXXXXXXXXXXXRXXXXXXPXXXXXXXXXXPXRXXRXXPRXXXXXXXXXXXKXXXXXXXXXXXXXXXXXXXXXXXXXRRXXXXXXRXXXXXXXXXXXXXRXXXXXXRXXXXXXPXPXKXXXXKXKKPXKXRXXXXPXXXXXXXXXXXXXXXKPKXXKXXKXXXXXXKXXXRPXXKXKRXKXXRKKRXKPXXXXXXXXPXXKXXKXXXRRPXXRXRRXXXRXXXKXXXXXXXXXXXXXXXXXXXXXXXPXXXXXXPXPPKXRKXPXPXRXKXXXKXXXRXXRXXXRKXPXXPXXXXXXXXXKRXKKXXXXXXKXXKRXXXXXXXXXXXXXXXXXKXXXXXXXXXXXXXPXXXXKXXXKPXXXXXXXXXXXXXRXXXXRXXPXXXXXXRKXRXXXXXXXXXXRPXXXPXXXRXKKXXXXXXXKXXXXPXPXXXXXXKXXPXXXXKRXXXKXXXXXPXXXXXXXXXRXXXXXXRXXXXXXXXRXXXXKKXRXXRXXXXPXKXXKXXXXRXRKXRXXXPXXRXXXXXXXXXXXXXXXXXPPXXXXXKXPRXXXXXXXXXXPXXXPXXXXXXXXPXXXRXXRKXXXXXXXXXXXXXXXXXXXXPXXXXXXXXXXXKXXXXXXXXXXXXXXXRKXKXKKXKRXXXXXKXXXKXXXXRXRXKRRXXPKXXXXXPXXXXXXXXXXXXXXXXXXXXXXXRXXXXXXPXXRXXXXKXKXKXXPKKXKRXKKXXXXXXXPXXXX
Q02318 531
XXXXXXXRXRXXXRXXXRXXXPXXXRXKXXXPXXXPXXKXXXXPXXXPXXRRRXRXXXXXPRXXXXRXXXXXXXXXXXXXXXXXXXXXKXKXXPXXXXXXXPXXXXXXXXXPXXXXXXRXXXKXPXRXXXXXXKXXRXXXXXXXXPXXXXXXXXXXXRXXXXXRXXKPXXXXXXXXXXXXXXXXXXXRXXXXRXXXXXXXXXXXXXXXXXXXXXXXXXXXXXXKRXXXXXRXXPXXXXXXXRXXXXXXXXXXXXXXXPKXXRPXXPXXKRXXXXXXXXXXXXKKXXXXKXXXXXXXXXXXXPXXXXXXXXXXXXXXXXXXXPRXXXXXXPXXXXXXXXXXXXXXXXXXXXXXKXPXXXXXXXXXXXXXXPXXXXPXXKXXXXXPXXKXXXKXXXRXXPXXPXXXRXXXKXXXXXXXXXPKXXXXXXXXXXXXRXPXXXXXPXXXXPXRXXRXXXPXXPRXXXPXXXXPXXXXXRXXXXRRXXXXXXXXXXXRXXXKXKXXXXPXXXXXKXXXRXXXXPXKKXXXXXXXRXX
Q07020 188
XXXXXRXXKXRKXRRKXPKXXXXXXRXXXKXXRXXXRRXXXXXXXXXXKRXXXXRXXRPPXXXXRXXRKXKXPXRXXKXXXXXXXXXXXXRXXXXPKXKXXXXRXXXRXRXRXXRXXXKXXXXXXXXXXXPKXXXXXXXXXPRKXRXXXRXXXKXPXXPXXXXKPXXRXKXRKXXRXRXRRXXRXXKX
Q07890 1332
XXXXPXPXXXXXXXXXPKXRXXXXXXXRKXXXXXXPXXXXXXXXXXXXXXXXXXXXXKXXXXXPRXXXXXXXRXXKXXPXPXXKXXXXXXXXXXXKRKRRXPXXXPXXKXXPXXKXXXXXKXXXXXXXXXXXXXXXXXXXXXKXXXXXXXXXRXXXXXXXXXKXXXXXXKXXXXXXXXXXXXXXXXXXXXPXXXXXXXXXXXXRXXXXXXRXXXRXXXXXXKXXRXXXXXXRKXXKPXXXXKXXXXXXXXXXXXXKXXXXXXXXXXXXXXXXPXPXXXXXXXXXXXXXXXXPXXXXXXXXXXPXXXXXXXKXXXRPXXXXXXXXXXXXXKXXXRXXXPRXXXXPXXXXXXXXXXXKXXKXXXXXXXXRXXXXXXXXXXXXXXXXXXRXXKXXXPRRRPXXPXXPXXXXXXRXKXXXXKKXXXXXKXXXXXXXKXXXXXXXXXXXXXPXXRXXXKXXRXXXXXXXXXXXXKPXXXXXRXPXXXXXXXRXKXKXXXRKXXXXXKXXXXXXKXXXXXXXKXXXXXXXXXKXXXXKXXXXXXXXXXXXRXXXXRXXXXXXXKXXXXXPXRXPXPXXXRXXXKXXXXXXXXXXXXXXRXXXPXXKXXXXXKXXXRXXXXXXXXPXXXRXXXXXXRXXXKPXXXXXXXXXRXXXPXPXPXXXXKXXXXKXXXPXXXXXKRXRKXXXXPXXXRXXXXXRXXXXXXXXXXXRXXXXXXRXXXXXXXXRXKXXKKXXXXXXKXXRRKKXXXXXXXXXXXXXXXPPPPXXXXXXKPXXXXXXXXXXXXPXXXXRXXXXXXXXXXRKXXPXXXXXXXXXKXXKXXXXPXXXKXXRXXXXXXXXXXKXXXXXXXXXXRXXXXXRXXXXXXXXXXXXXXXXXXXXXXXXXXXXXXRXXXXXXXXXXRKRKXXXXXXXXXXXXXKKXXXKXKXXXPPXXPXXXXXXXXXXKXXXXXXXXXKKKXKXXXXXXKRRKXXXXXXXXXXXXXXPXXXRXXPXXRRXXXXXXPXXXXXXKXXXXXXXXKXXXXXPRXXKXPPRXPRKXXXXXKXPXXRPXXXRXXXXXXXXRXXPXPXXRXPXKXXXXRXXXXXXXXXXXXPXXPXXPXXPPXXXXXXXXXXXXXXXXXXXXXXXXXXPXXXPXXKXXXXXXXXXXKXXXXPXXPPPXPPRKKXXXXXXXXKXXXKXXXXPPXXPPRXPPPPKXKPRXPXPXXXXXXPXXXPPPPPPRXPXPXXPPPXPXRPPXXXXXXPXXXXPPPXXXXXRXXXXXRXXXXXPXXPXXPPXXPXPRXPRRXXXXXXXXXXXXXPPXPPXPPRXXXXPXXPKXPPKXXKRXXXXPPXXRXPXXXXXXXPX
Q08AH1 577
XXXXXRXRXXXXXXKXXXXXXPXPXXXRXRXXXXXXXPRXXXXXXPXXXXXXXXXXXXXXXKXKXXKRXPXPXXXXXXXXXXXXKXXXRXXXXXXRRXXXXXXXXXXXXXXXXXXXXXPRXPXXXXXXXXXXRXXXXXXPXXXXXKXKXXXXRXXXXKXKXXXXXXXXXXXXXXXXXXXPXXKXKXXXXXXXRXXXXXXRXXXKXXXPXXXXXKXKXXXPXXXXXXXXXXXXPKXXKXXXXXXXXPXXPXXRKXRXXKXXXXXXXXXXXXXXXXXXXXXXXPXXXXXXXXXXXXPXXXXKXXXXXXXKXPXXXXXXXXXXXRXXXXXXXXXXRXPXXXXXXXXXXXXXPKXXXXXKRRXXXXXXXXXXXXXXXXXXXXXXXXKXKPXXXXKXXPPXXXXXXXXKXXXXPPXXXXXXXXRXKPXRPXXXXXXXXXXPXKXXKXXXXXXXXXXXRXKXXXXXXXXXXXRXXXXXXXXXXRXXPXXXXXXXXXXPXXXXXXXXXXPXPXRXXXXKXXXXXXPXXXXXXKXXXXKXXXXXXKXXXXPXKXPRKXXXXXXXPKXXXXKXXRKXXRKKXXXXX
Q13087 525
XXRXXXPXXXXXXXRXXXPXXXXXXXRXPXXXPPXXXXPKXXXXXXXXRXXXXXXXRXXPXXXXXXXXPXXXXXXXXXPXXXKXXXXXXXXXXXXXXXKXXXPXXRXXXXXXXXXXXPXXKXXRXXXRXXPXXXXXPRXXXXXXXXXRRRXXPXXXRXXXXXXXXXXXXXRXXXXXXXXXXXXXXXXXXXXXXXXXXXXXXXXXXXRPRXXXXXXXXKXXXXXXKKXXXXRXXXPXXXXXXXXXXXXXRXXXXXXXRXXXXXXXXXXXKXXXXRXXXXXXXXXXXXXXXXRXXXXXXXXXXPRXRXXXXXXXXXXXXXXXXXXXXXXXKXXXXPXXRXXXXXXXKKXXPXXXXPXXXXXXXXXXXXXXXXXXKPXXXXXXXPPXXXXRPXKXXXXKXXXXXXXXXXKXXXXKXXXPXXXXXKXXXPXXXXXXXKXXXXXXXXXXXXXXXXXXXXXXXXXXXPXXKXXPXXPXRKXXXXKXXRXXXXXXKXXXXXXXXPXXXPPXXPXXPXPXPPXXXXXXXKXXX
Q13129 1914
XXXXKXXXXXXXXXXXXXPXXXXXXXXXXXXXXXRXXRPXXPXPXXXXXRPXXXXXXXXXRXXXXXXXXXXXXXRXXXXXXXXXXXXKXXXXXXXXXXXXXRXXXXXXXXXRPXXXXXXXXXXXXXXRXXXXXXXXXXXXXXXXXPXXXXXPXXXXXXXXXXXXXXXXXXXXXXXXXXXKXXXXKXPXXXKXXXXXPXXXXXXXKXXXXXXPXXXXXRXKXXXKXXXXPXXXXXXKXXXXXKXXXXXXXXXXXXXXXXXXXXPXXXXXKXXXKXXXKXXXXXXXXXXXXXXXXXXXXXXXXXXXXXXXXXXXXXXXXXXXXXXKXXRRXXPXXXXXXXRXRXXXXXXKXXXXXXXXXRXXXXXXXXXXXXXXXXXXXRXXXXRXXXXXXXKXXXXKXXXXXXPXXXXXRRXXXXXXXXXXPXXXXXXXXXXXXXXPXXKXXXXXXPXPXXXRXXXXXXXKXXXPXXPXXXXXKXXKRXXXXXXXXXXXXXXXXXXXXXXXXXXXXXXXXXXXXXXXXKXXKXXRRRXXXXXXKXKRXKKPXXXXXRXXRXXXXKXXXXXXKRXXXXXRXXXXXKXXXXXXXXXXPXXXKKXKRKXXXXPXXXXXXKXPPXRRXRXKKKXXXKXXXKXXXPKXPXXXPXXXXXXXXXXKXXXXXXXXXXKXXXXXXXXRXXXPXPXXXXXRXXKXXKXXXXXXKXXXXXXXXXXKXXXXXKXRRXKXXXXRRXXXXXXXXRXXXXXXXXPXPXXXXXXXXXXRXXXXXXXXXXKXKXXXXRXKXXXXXXXXXXXXXXXXXXXXXXXXRXXXXXXXXXXXKKXXXXKXXXXXXXXXXXXXXXXXXXKKXXKXXXXXXXXKXXXXXXPXXXXXXXKXXXPXXXXXXXXXXXXXXXXXXXXXKXXXXXXXXXXXXXXXXXXXXXXXXXXXXXXXXXXXXXXXXXKXXXPXXXKXKXXXXXXXXXXXKXXXXXXXXXXXXKXXRXXXKXXRKXXPXXXKPKKXKXKXXXPXXXXXXXXXXXKXXXXPKPXXXXXXXXPXXXXXXXXXXKXKRXXXXXXXXXXXXXXKRPXXXXXXXXXXXRXKXXXXKXXXXXXXXXXXXXXXPXXXXKXXXXXXXXXXXXXXXXXXXXPXXXXXXXXXKPXXXXXXXXKXXXXXRXXXXXXXXKKXXXXKXKXXXXXXXXXRXXPXXXXXXXRXXXRKXXXRXXXKXKXXXXXXRXXXKXXXXXKXXXXXPXXXXRXKXXXXXXXXXXPXXXXXKPXXXPKKXXXXXXXXXXXXXXXXXXKXXXXXXPXXXXRXXXXXRXXRXXRRXXXKXXXXXXXXKXXKPXXXXXKXXXXXXXXXKXXXRXXRXXXXXXKXXXXXXKXKXRXKRXXXKXKKXXXXKXKXXXKRXXXXKXXXKXXXXXXXXXXXXXPKXXXXXXXXXRXXXXXPXXPXXXXXXXKXKXXXXXXXXXXXXXXXXXXXXXXXXXXXXXXXXRXXXXXXXXXRXKXXXXXXXRXXKXXXXRXXRXXKXXXXXXXXXXXXXXXRRXXXXKXKKXXXXKXKKXPXXXKXRXXXXXXXXXXXXXXXXPXXXXXXXXXXKXXXXXXRXXKRXXXXXXXXXXXXXXXXXXXXKXXXKXKXXPPXXXXPXXKKXXXRXXXXXRXXXXXXPXXXXXPXXXXXXXXXXXRXXXXKXXXXXXXXXXXXXXXXRXXXKXXXXXKXXXXXXXXXXXPPPPXKXXXXXPXPXXXXXXXXXXXXXXPXPRXKXXXXRXXXXXXXXXXKXPXXXPKXXXRKXXXPRXXXXKXXKPXXXXXXXXKXXXXXXXKXXXXXXXXPXXXXXXXXXXXXXXXXXXXXXXXXXXXXXXPXXXXPXXXXXXXXXXXXXXXPPXXXXXXXXXPXXXXXRXXXXKXXXXXXXXXXKXXXXXRPXXXXXRXKXXXPXXXXXPXKKXXXXXXXXX
Q13630 321
XXXPXXXXRXXXXXXXXXXXKXXXKXXXXXXXXPXXXXXXXXXKXXXXXXXXXXRXXXXKXXPXXXXXXXXXXXXXXRXXKXXXXXXRKXXXXXXXXXXXXXXXXXRKXXXXXXXXXXPXKXXXPXXXXXXXXXPPXXXXXXXXXXKRXXXXXXRXXXXXXXXXXXXXXPXXXXXPXXXXXXXXXXXXPXXXXKXXXXKXXXXXXXXXXXXXPRRXXXXXXXXXXXXXXXXRXXXXXXPXXXXXXXXXXXXXKXXXXXXXXXXXXXXXXXXXXXKXXXXXKKXXXXXKXRXXXPXXRXXPXKXXXKXXXXXXXXXXXXXRK
Q14315 2725
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
Q14549 363
XXRXXXXXXPXXXXXXXXXXPXXXXXXXXXXXPPPPRXXXXXXXXXPXXXPXRPXXXPXXXXPXPXPXXXPPXXPXXXXXXRXXXXXXXXXXXXXPXXXXXXXXXPXXXXPPXXXXXPXXXXXXXXXXXXXXXRXXPXPXXRRPXXXXXXXXXXPXRXKXXXPPPPPPPXXXXXXPXXPXXXKXXXXXXXKXXXXXXXPXXXXXXXXXXXXXXXXXXXXXXXXXXPXXXXXPKPKXKXXXXXXXXXXXPXXXXXXXPXXKXRRRRXXXXXXXXXXXXKXXXXKKXXXXXXRXXXXXXXKXXXXXXKXXXXXRRXKXKRXKXXXXXXRXXXPXRXPKXXXPXPXXXXRXXXRXXXXXXXXXXRP
Q14602 36
XKXXXPXRXXRKXXXXXXRXXXXXXKXPXXXXXXXX
Q2L4Q9 553
XKXXXXPXXXXXXXXXXXXXXXXXXRXXXXRXPXPPKPXXXXXXPXXXPXXXXXRRXXXXXXXXXXXXXXXXXXXXXXXXKXXXXXXXXXXXXXXXXXRXXXXPXXXXXXXXXXXXPRXXXXXXXXXXXXXXXXXXPXXXXPXXXPXPXXRXPXXXXXXXXXXXXXXXXXPXXXRXXRXRXXXRPXXXXXXXXXXXRXXXXPXRPXXXXXXPXPXXXXPXXXXXXXPXXXXXPXXXXXXXXXXXXXXXXXXXXXPXXXXXXXXXXXXXXXRXXXXXXXXXXPXXPXXXXXXXXXXXXXXRXXXPXXXXPXPXPXXXRXXXXXXXXXXXXXXXXXXXXXXXXXXXXRXXPXXXXXXXXXRPXXXXXKXXXXXXXXXXPXXXXXXXXXXXXXPXXXXXXXRPXXXPXPXXXXPXXXRXXXXXRXRPXXXXXXXXXXPXXXXXPRXXXRXXXXPXXXXXPXXPXXXXXXXXXXXPXXXXXXXXPXXXXXRXXXXXXXXXXXXXXXXXPXRPXXXXXXPXXXXXXXXXXXXXXXXXXPXPXXXPXXXXXXXXXPXXX
Q2M2I8 961
XKKXXXXRRXXXXXXXXXXXXXXXXXXXXXXXXXXXRXXXXXRXXXXXXXXXXXXXXXXXXXXRXXXXXKXXXKRXXXXXXXXXXXXKRXXXXXRXXXXXKXXXXXXXXXXXXXXXXXXXXXXXXXXXXRXXXXXXXXXXRXXXXXXXXXXXXXXXXXXXXXXRXXXXKXPXXXRXXKXXXXXXXXRXXXXXXXXXXXXXKXXXPXXXXXXXXXXXXKKXXXXXXRXPXXXXXXXXKXXXXKXXXXXXXXXXXKXXXXXXPXXXXXXXXXXXXXXXPXXXRXXXXXXXXXRXXXXPXPXKRPXXXXXXXXXXKXXKKXXPXPXXXXXPXPXKXPXPXKXXXXXXKKXXPKXRXXXPXPXXXXXXXPRXRPKXXXXXPXPXXXPXXPXXXPRKRXXXXPPPXXXXXXXXPXXXXXXPXPKPXXPPXXPXPXXXXKXPXXPPXPXXXPXXXXXXXPXXXXXXPXXXXXXXXKXXXXXXXPPPXXXXPXXXXXXXXXXXXXXXXXXXPXXXKPXXXXXPXXXXXXXXXXXXXXXXXXXXXXXXXXXXXXXXXXXXXXXXXXXXXXXXXKPXXXXXXXPXPXPXXXPXPXPXXXPXXXXPXRXXPKXXXXPPPXXXXXKXXXXXPPXXPKXXRXXXRRXXXXXXXXXXXXXPXXKXXXXXXXXXXXXXXXKXKXXXXXPXXXPRXXXXXXXXPXXXXXXXPXXXXXXXKXXXXXXXXKXXXKXXXXKXPXKXXXXXXXXXPXXXXXXXXXXXXXXXXXXXXXKRKXXXXXXXXXPXXXXXXPXXPXXXPXXPXKXXXXXKXPXXXXXXPXXXPXXXPXXXXXXXXXXKXXXXXXXXXPXXXPPXPXRXPXXXXXXXXXRXXXXXXXXXXXXXXXXXXPXXXXXXXXXPXXXXXPXXKXXXXXXXXXXXXXPXXXXKXXXXXXXPXPXXXXKXPXXXXXRXXXXXXXXXXPXXXRXXXXXXXXXXX
Q495Z4 193
XXXPPXXPXXXXXXPRXPXXRRKXXXXPXXXXPXRPXXXXPXXXXPPXXXPXRXPRXXXXXRPXPRXRXXKRXXXXXXXXXRPPXXXXXPPXXXXPXPXXXXXXXXPRPXRXPXXXXXRPXXXXXPRRRXXPXXXPXXXPXRXPPPRXXXXPXXRXXPXXPXXXXPXXXXRXXXXXXKXXRKXXKXXXPXXXX
Q4ZHG4 1894
XXPXXXXXXRXPRRXXXXXXXXXXXXXPXXXXXXXXXXXPXKPRXXKXXXXKXXXKXXXXPPKXXXXRPXXXXXXXXXKXXKXXKXXKXXXXXXXXXXXXXXPXXXXXXXXXXXXXXXXXRPXXRXXXPPXXXXXXXXXXPXKXPXPXXXXXXXKXXPXKPXRXRXRXXXXRXXXXXKXPRXXXXKXPRRXRXXXXXXXXXXRKXXXXPXXRXXRXXXXKKXXXXXXXXXXXXXXXXXXRXXPXXRXXXXKRKXXXXXXXXXPXXXXXRXXXXXXXXXXXXXPXXXKXKKXXXXRXXXXRXRXKXXXXRXXXKXXXXRRXXXXXXXPXXXXXXXXRXXXXXRXXKXXXXXXXRXPXXXPXXXPXXXXXXPXXXKPXXXXXXXXXXPXXXXKXKXXXXXXXPXXKPXXXKXXXXPXXXXXXXXXXXXPXXRXXXKXRXXXRRXXXPXXKXXXXXXPXXXKXXXXXXXXXXXKPXKPXPXXPXPRXPXXXXXPXXPXXPXXRXXKXXXXXXKXKXXXXXXXPRKPXXRXKKXXXXXXXXXXXXXXXXXXXRXXXPXXPXXXXXXKRXXRPPXRXXXXXXXPXRXXXRXRXPXXPRRXXXXKPXXXXXXXPRPXXPPXXXXXPXXXXXXXXXXXRPXXPXXXXXXXXXXXXXXXRXXXXXXPKXXXXXPRPXXXPXRXXPXXXXRXRXXXXPXXKPXXPXRRXPXXXXXXXXXXXXXPPXRXXPPXXXXXRXXPXXPXXXXPXXKXXKXXXXXPXXXXXXPXRXXXXXXXXXXXXXRXXXXXXXXXXXXXXXXXXXRXXXXRXXXXXXXXXRXRPXXXXXXXXRXKPXXXXXRXPXRXXXXRXPRXXPXXXPXXXXPXRXXPRXPXXXXXXPKXXXXXXXXXXXXKPXPXXXXXXXXPXXXRXPXXRXXXXXRRXPXRXXXXXRKXPXPXXPKXXXXXXXPXXKXXXXXXKXXXXXXXXXXXXXXXXPKXXPXXXXRXXXPXRPPXXRXXXXPXXPRRXXPXRXPXXXPPPPXXXXXXXPXPXXRXXXRXPXXPRXXXXXXXRPRPXXXXRXXXXXXPXXXXXRXXXPXXXXXXXXXXXXXXXXXXXXXXXXXXRXPXXXXRXKXXXXXXPKXXXXXXPXXXXXXXXXRXXRXXXXXPXRPXRPXXPXXRXRXPXRXXPXKXXPPXKRPXXXKXXXXXXXXXXXXXXXXXXKXXKXXXXXXXXPKXPXXXXPRXXKXXXXXXXKXXRXPXXXXXPRXXXXXPXKRPXPPPPXXXPRXXXXPXRXPPRXXXXXXPXXXXXPXPXXXXRXPPXXXXXXPXXXXRXRXXXXRXRXPXXRXPXRPXXRXXXXXRPXXXXKXXPXXXXKPXXXRXXXXPXXXKXXXXXXRXXXXXXXXRXXXXXXXXPXRXKXXXXXRXXXXXXXXPXXXPXXXPXXXXXRXXXPXXXXXXKPXXXXXXKPXXXXXXXKKXXXPPXXXXXPXXXXXPXPXXXXPRPXXXXXRRXXXXRRXXXRRPXXXXRXXXRXXXXXXPXPXXPXPXXPPXXXXRXXXXXXXXXXXXXXPXXXXXXXXXXXXXXXXXXPXXXXXXXXXXXXXXXXXRPPXXXXPXXXXXXPRXXPXXXXXXXXPXXXXXXXXRKRXXXPXXXXXXKXPXXPXXXXXXXXXXXXXXXXXXXPXXXKKXXXPPXXXPRXXXXXXXXXXXXXXXXXXXKXXPXXXXXXXXXXXXXXXXXXRXKXXXXXXXXXXXPXXXXKPXXRXXXKXXXXXPXXXXPXXPXXXXXXXXXXPXXXXRPPXXXPXXXPXXXKXXPXXXXXXXRXXXKRXXXRKXXXXXXXXXXRXKXXXXXXXKXXXXXXXXXXXRXXXXXXXXXXXXXXRXXPXXXXXXXPXXXXXXRXXRXXPXRXXXXXXXXPXXXXXXXXXXXXXPXKX
Q5TGZ0 78
XXXXXXXRKXXRXXXXXXXKXXXXXXXXXXXXXXXXKRRXXPXXXXXXXXXXXXXXXXXXXXXXPXXXXXKXXKXXXX
Q60I27 953
XXXPXXXXXXRXXXXXXXXXXXXXXXXXXPXXPXXPXPXXPXXRXXXRXXXXXXKXXXXXXXXXXXXXXXXXXRXRXPXXXXXXXXXXXRXXXRXXXXXXXXXXXXXXXXXXXXXXKXXKRRXXXXRXXRKXXRXXXXXXXXXXXXXXXXXXXXXXPXXXXXXXXXXXXXXXXXXXXXXXPXRXXXXXXXXXXXXXXXXXKXXXXXXXXXXXXXXXXRXRXRXXXXXPXXRXXXXXXXXPXXXXPXRXXRXXXXXXXXXXXXXXXXXXXXXKXXXXXPXXXXXXXXXXXPXXXXXXXXKXXXXXXXXXXKXXXXXXXXXXXKKXXPXXXXXXXPXXPPXXRXXXXXXXXXXRXXXXXXXXXXXRXRPXXKXXXKXPXXRXXXXXXXXXXXXXXXXRXXPXXXXXKXXXXKXXXRXXXXXXXXXXXXXXXXXXKXXXXXXXRXXXXXXXXXPXXPXPXRXXXXXXRXXRXXXXXXXXXXRXXRXXXXXXXXXRXXPXXXXXXXXXXXXXXXXXXKXXXPXXXXXXXXXXXXXXXXRXXXXXXKXKXXXPXXXXXXXXXXXXXXRXXXXXXXXXXXXXPPXPXXXXKRXXXXXXXPXXXRXXXXXXPXRXXXXXXXPRXXXXXXXXXXXXXXRXXRRXXXXXXXXRXXPXXXXXXXXXXXXXXXXXRXPKXXXXXXRKXXXXXXXPXXKXXRXXXXXXXXXXXXXXXXKXXXXXXXXXXKXXXXXXXXXXRXXXRXXXXRKXXXXXXXXXXXXRXXXXXXXXXPXXXPXXXXXXXXXXXXXXXRXXXXXXXXXXXXXXXPXXXXXXXXXXXKXXXPXKXXXXXXXXRXXXXRXKXXXXXXXXXXKXXXXXXPRXKXXXXXRXXXXXXXXXXRXXXRXXKXPXXXXXPXXXXXXXRXRXXXXXXXXXXXRXXXXPXXXXXXXXXXXXXXXXXXXXXXKXXXRXXRXPXXXXXRXXX
Q6P6B7 361
XXXPXXPRRXXRXXXXXRXRXXKXXXXXXXXXPXPXXXXXXXXXXRXXXRXXXXXXXXXXXXXXXXXXRXXKRPXXXXXXXXXRXXXRXXXXRXXXXXXXKKXXXXPXXXXXXRKXXXXXXXXXXXXXXPXXKXKXXXXXXXXXXRXXXPXXXXXXXXXXPXXXKXXXKXRRXPXXXXXXXXXXXXXKXXXKRXXXXPXXRXXXXXXXXXXXXXXXXXXXXRXXXXXXXXXXXXXXXXXXXXXXRXXXXXXXXXXRXXXXXXXXXXXXRXXXXXXXXXXXXXKXXXXXXXXXXXXXXXXXXXKXXKXRXXXXXXXXXXXXXXXKXXXXXXXKXXXXXXXXXXXXXPRRXXXXXXXXXXXXX
Q6URK8 271
XXXXXXXXXXXXXXXXXRXRPPPXXXXPXXXXRXXXPXKPXXXXXXPXXKXXXXXXXRXXXXXPXXXXXXXXXXXPXXXXPXXRXRXXXXXXKXXXXXPXXPXXRXXXRXXXKXXXPXXXXXXXXXXRKXXXXXXXXXXXXXPXKPXXXXXXXXXXXKXRXRXXXXKXXPXXPXXXRXXXPXXXRXXXXXXXXXXXXXXXKXPXXRKRXXXXXXXXXRXXKPXXXXXXRXXXXXXPXXXRXXXKPXPXXXXXXXRXXXXXXXRXXXXXPXX
Q6ZR08 3092
XXXXXKXXXXXXKXXXXXKXPPXXXXPXXXXXXXPXXXKXXKXRRXKXXXXKXXXXXXXXXKRXXXRXXXKRXPXXPPPXXPXXXXXXXKKKXXXXXXXKXXXXXXPXXPXXXXXXXXXXRXXPXXXKXXKXRXXXXXXXXXXXXXXXXXXXKRXXXXXXXXKPPXKXXXXXXXPXPXXPXXXXXXXPXXXXXXXXRXXXXXXXXXXXPXXKXXXXXXXXXXXXXXXXXXXXXRXKXPXXXXXXKXXXXXXXRXXXXKXXXXXXPKXXXXXXKKXXXXXXKPXKXXXXXXXXXXXXXXXXKXXXRRXXXXXXKXXXPKXXXRXPXXKXXXXXXXXKXXXXPXXXXXXXXXXXXXXRXXXXXXXXXXXPXXXXXXXXPXXXXXXXPXXXXXXXXXXXKXXXXRXXXXXRKXXXXXXXKXXXXXXXXXXXXXXXXXXXXXXXXXXXXXXXKXXXXXXXXXXXPXXXXXXXXRXXXXXXKXXXXXKXKXXXXXXXXXXXXKXRKXXXXXXXXXXXXKXXXXKXPXXXXXXXXXXXXXXKXRXXXXXXXXXRXXXXKRXXXXXXXXXXXPXXXXXXXXXXXXXPRKXXPXXXXXXXXXXXXKXKKXXXXXXKRXKXXXXXXKXXRRXXXXXXXXXXXRXXXXXXXXRXXXKRXXXXXXXXXXXXKXXXXXKXXXXKXPXXXKXKXXXXPXXKXXXXXXKXXRXXKRXXXXXXXXXXXXXXXXXXXXXXRXXXKXXKXXXXKXKKXXXXKRKXXRKRXXXXXKXXXXPKXXXXXXXXRXRXRXXKXXXXXXXXXXXPXXXXXXRKXXKXXXXPXXXXXXXXXXXXXKXXXXXKXXXXXXXXXXXXXXXXXXXRXXXXXXXXXXXXXXXXXXXXXXKXXXXRXXPXXKPXXXXXKXXXXRXXRXXXXXXXXXKXXXXXXXXXPXXXXXXXXXXXPXXXRXXXXXXRXXRXXXKXXXKXPKXXXXXXXXXXXXKXXXXXXXXXKXXKXXXXXXXKKRXXXPRXXXXXXXXXXXXXXXXKXPXRXXPXXKKXXXXXXKXXXXPXXXXKXXXXXXXXRXXXXXXXXXXXXRXXXXKXXXXXXXXXXRXXXXXXXXXRXXXPXXXRRXXXRXXPXXXXXXXXXXXXXXXXXXXXXXXXXXXKKXXKXXXXXXXXXXXXXRXKXXKXXRXXXXXXXXXXXXXRXXXXXXXKXXXXXXXXXXXXXXXRXXXXXXXXRXRXXXXXXKXXXXXXXXXPRXXXXPXXXRXXRXXXXXXXXXXXXXPXXPXXXXKXXXXKXXXKXXXXXXXXXXXXXXXXXXXXXKXXKXXXXXXXXXXXXXXXRXXXXXXXXXXXXXXXXXRXXXXKXXXXXXXXXXXKXXPXXXXXXXXXPXXXXRXXXPXXXKXXXRXXXXXXPXXXXXXXXXXXXXXXXXXRPXXXKXXXXXRXXXXXXXXXXXXXXXXRXXKXXXXXXXXXKXKXPXXXXXXXXXRXXKXXXXPKXXXXXXPXXXXXXXXXXPXXKXPXXXXXXXXXXXXXXXXXXXXXPXKXXXXKXXXXXXXXXXRXXXXXXXXPXXXKXKXXXXXXXXXXXXXXXXXXXXXKXXXRXXXPKXXXXXXXXXXXXPXXXXXXXXXXXXXXRXXXXXXXPXRKXXXXXXPXXXXXXXXXXXXXXXXKKXXXXXXXXXXXXPXXXXXXXXXXXXXXXPXXXXRXXXXXXXPXXXXXXPXXXXXXXXXKXPXXXPXXXXXXRXXXXXXXPPXXXXRXXXXXXXXXXXXXXXKXXKXXXXXRXXXXXKXXPXKXXXXXXKXXXXXXXXXXXXXXXXXXXXXXXXXRRXXXXXXRXXXXXKXXXXPXPXXXXKXXXPXXXKXXXXXXXXXXKXKXRXXXXXXXXKXXXXXXKXXKXXXXXXPXXXXXRXXXXXXXXXXXXKPXXXXXPXXXXKXXXXKXKXXXXXXKXXXXPXXXXXXXRXXXXXXXXXXXXRXXKRRKXXXXPPXXKKXXXXXXXXXXPXXXKXXXXPPXXXXRXXXXXXXXXXXKXXXKXXXXXXXXXXXXXPPXXXRXPXXPRXXRXXXXXXXXXXXXXXXXRXXXXXXXXXXRXXXXPPXXXXXXXXXXXXXXXXXKXXXXXXXPXPXKXXXXXXXRXXXRXXRXXXXXXRXXXXXKXXXXRXXXXXXXRXXXXRXXXXXXRRXXXXXXKXXXKXXXKXXXXXXXXXXRKXXXPXXXXXXRXXXXXXXXXPXXXXXXRXXXXXPXXXXXXXXXXXXXXXXXXXXKXRXXXXXXRXXXXXXXRXXRXXKXXXXXXXXXXXXXXXRXXXXRXXXXXXKXXXXXPXXXKXXXXXXXRXXXKXXXXXPXXXRXXXXKXKXXXKRXRXXXXXXXXXXXXXXXRXXXXKXKXXXXXXXXXXXXXXRKXXXXXXXXXXXXXXXXXKXXXKXPXPXXXXXKXXXXXXRXXXXPXXRXXRXXXXXXXXXXRXXXXXKXPXXXKXPXPXXKXXXXXXKXXXXRXXRPXKXXPXXXXXXXXKXXKKXXXPPPXXXXKXXXXXXXXXPXXXXXXPXXXPXXXXXKXXXXKXXXXXKXXXXXXXXXXXPXXXKXXKXXXXXXXXXXXXXXXXXXXXXPXXXKXXXXXXXXXXXXXXRXXXXXXPXXKXPXXXXXXXXKXXXXPPXXXRXXXXXXXXXXPXXXPXXXKXXRXKXXXXXKXXXXXXXXXXXXXXRKKXXPXXXXXPXXXXXXXXRXXXRXXXXXXXXXXXXPXXXXXXXXXXXXXXXRXXXXXXRRXXXXXXXXXXXXXXXXXPXXKXXPXXXXXXPPKXXXXXXXXXXKKXPXXXXPXXXXXXXXXXXXKXXXXXKXXXXXXXXXXXXXKXXXXXXXXXXXXXXXXKXXXXKXPXXXXXXXXXRKXPXRXXXXXXXXXXXXXXRXXXXXXXXRXXXRXXXKXXKXXXXXXXXXXXXXXXXXXXKXPXXXXKRXXPXXKPXXXXXXXXXXRXXXXXXXXXXXKPXXXXXXXXXXXXXXXXXXXXXXXRKXXXPXXXXXXXXXXXPXXXXXXXPXXXXXXXXXXXXXXRXXRXXXXXXXXXPKXXXXXXPXXXXKPXXKXRXXKXXXXXXPXXKXXXRKXXXXXXXXXXXXXXXXXXKXXXPXRXXXKRXXXXXXXXXX
Q6ZS02 220
XXXXXXXXXXXXXXXRXXXXXXRXXKPXXKXXKXXXXXXXXXXXXXXPXXXRXXXXXXXXXXXXXXXXXKXXXXXXXXXKPKXXXXXXXXXXXXPPXXXXXXXXXXXXXXPXXXXXRXXXXXXXXRXXXXXRRXXXXXXXXPXXXRXXXRRXXXRXRXXRXXXXXRXXXXXXXXPXXXXRXXXXXRRXXRXXXKXXXXXXXXXXXXXXXXXXXXXXPXXX
Q6ZUK4 368
XXXXXXXXXXXXRXXXXXXXXXXXXRXXXXKKXPRXXXXXXXXXXXXXXXXXXXKXKRXRXXKXXXPXXXXXXXXXXPXXXXXXXXXXXXXXXXXXXXXXXXXXRKXXXXXXXXXXXXXXRXXXXXXXXKXXXXXXXXXXXKXXXXXXXXXXXXXXXXXRXXXPXXXXXXRXXXXXXXXXXXXXXXXXXXXXXXXXXXXXXRXXPXXXXXXXXXXXXXXXXXPXXXXXXXXXXPXXXXXRXXPXXXXXXXXXXXXXXXXXXXXXXXPXXXXRXXXXXXXKXXXXXXXXXXXKXXXXXXXXXXRXXXXXXXXRXXXRXXXXXXKXXXXXRXXXXXXXPXXRXXXXXXKXXXXXPXRXXPXXXXXXXXXP
Q75LS8 142
XXXXXRXXXXXXKRXXXXPPXXXXXXXXXXXXXPXXXXXXXXXXXXXXXXXXPXXXXXXXXXXXXPXXXXXXXKXXXXXXXXXXXXXXXXXXXXXXKXKXXPXXXXXXXXKXXXXXXXRXXXXKXXXXXXKXKXXXXKXXXX
Q7Z4V5 671
XPXXXKPXXXXXXKXKXXPXXPXRXXXXXXXXXKPPPXKXPXXXXXXXXXXXXXPKXXXPXXKXKXKXXKPXKRKXXXXXXXXXXXXPXXXXXXPPPXXXXXXXXPXXXPXXXXXXXXXXXXRXXXXXXXXXXXXXXXRXXXXXXXXKXXXXXXXKRKXPXXKXXXXKRXRKXXXXXXXXXXXPXXXXXXXXXXXXXKXXXXXXXPXKKXXXRXPRRXPXXXRKKKKXPXXXXXXXKXXXXXXKPXPXXXXRXXXXXXXXXXXXXXXXXXKKPPRXRKPXXKPXPKPRXRKPKPXRPPXXXXXXXXXXXXXRXXXXKRRXXXRRRXXXXRRRRXXXXXXRRXRXXXKXXKXRRRXRXXRXXXXRXXXXXXXXXXRXXXXPXKKRXRKXRXRXPPXXXXXXPXXXXXRXXKKXXKKPXXXXXXPXRKPXXKXKRXRPXXKXXXKPXKXXRXRKRXXXXXXXRKXXKKKXPXXXXKXXKXXXXXKXXXKXXXPXXKRXXXXXXXXXXXXXXXXXXXKXXXXXXXXKKXRRXKXXKXXXXKXXXXXXRXKXRXXXPKXXXXXKXXKXXXXKXKXXXKXXXXXXXXXXXPXXKXXXKPXXXXXXPXXXXXXXXKXXXXXXKXXXXXRXXXXXPRXXXXXXXXXXXRXXPXXXRPXXXRXXRXRXRXXXXXXXXXX
Q86WH2 238
XXXXXXXXXXXXXXXXXXXRXXXXRRXPXXKPRXXXXXXXKXKXXXXXXXKXXXKXKXXKXXXXXXXKXKXXXXXXXXXXXXXKXXXXXXKPPXXXPXXXKXXPXXXXXXXXXXXXXXXXXXXXXXXXXKKXXXXXXPXKXXXXKRXXRXXXXXXXKXXXRXXPXXXRXXXXPRXXXXXXXXRXXXXXXXXXXXXPXXXXXXRXXXKXXXXXXXXXKRRXXXXRXKXXXXXRXXXKPX
Q8IZ73 545
XXXXRRXXXRXXXXXRXXXRRPXXXRXXXXXKXPXXXXXXXXXXXXXXXRXXXXXXXXXXXXXKXXXXPXPPKPXXRXXXPXPXXXXXPXXXXPXPXKXKKRRXXXRXRXXPPPKKRRXXXXXXXXXXXXXXXXXXXXXRKXRPXXXXXRXXXKXRXXXXXXXXXXXXXXRXXPXXXXXXXXRXXRXXXXXKPXXXXXXXXKXXXXXRXXXXRXXPPXXXXPXRXXXXXXXXXXXXKPXXXPXXPXXRXRXXXXXXXXXKXXXXKXXXPXXRXXRXXXXXXXXXKXXXXXXRXXXXXRXRXXXKXXXXRXXXXXPXXXXXXKXPXXXXXXKXXXXRXXPRXKPXXXXXXRXXXXXXXXXXRXRPXXXRXXXXRXXXXXXXXPXXXXPXXXXXXXXPXRXRXXXXPKXXXXXXRXXXXXXXXKXXXXXXXXXXXXXXPXXXXXXXPXXXXXKXXXXXXXXXXXKXXXXXXXXPXXXXXXXXXXXKXXXXXXXXXXXXPXXXXXRXXRXXPXPXXXXXXXXXXRXKXPXXXXXXPXPXXXXXXXXKX
Q8N485 282
XXRXXXXXRXXXXXXXPXRXPXXXXKXXXXXXXXXXXXXXKXXXKXXXPXXXXXXXXXXPXPXPPXXXXXXXPXXXXXXXXXXXXXRXXXRRXXXKXXXXXXXXXXXPXRRXXKXXXXXXXXXXXXXXXXXXXXXXXPXXXXXXXXXXXXXXXXKXXXXXXXXXXXXXXXXXXXXXKXXRXXKXXRXXXXXXXXXXXXXXKXRXXXXXXXXXKXRXXPXXXXXXXRXXXRXXXXXRKXXXXXRXXKXKKXXXXXXXXXXXXXPXXXXPXXXXXXXXXXXXXX
Q8N6M0 293
XXXXXXXXXXXXXXXXRRXRKXKKXXXXKXXXXKXXXPKXXKKRRKXXXXXXXKXXKXXXXKXRXXXXXXKXXXKXXKXXXXXXXXXXXXXXXXPPRXXKXXKRRXKKXXXXKXRXXRXXXXXXXXXXXXRXXXXXKXXXXXXXRXXXXKXXPXXXXXXXKXXXXXXKXKXXXXXXXXXRXXXXXXXXXXXXXXXPXXXXPXXXXXXXPXXXXKXXXXXXXXXXXXXXXXXRXXXXXXXXPXXXXXXXXPPXXXXXXXXKKPXXXXXXRXXXXXXXXXXXXXRXXXXXXXXXX
Q8N813 242
XXXXXXXKXXXXKXRRXXXXXXXXXXXXXXXXPXXXXXXXXXXXXXXXXXPXXXXXXXPXXXXXXXXXPXXXPXXXXXPXXXXXXXXXXXXPPPXXXXPXXXXXXRXXXXXXPXXXXPXXXXXXPXXXPXPXKXPPXXXXXXPXXXXXXXXXXPXXXXXXPXXXXPRXXXXXPXRXXPXXKXXKXPPXXXXXRXXXXXPXPXXXXXXRPXPPXPXXXXXXXPXXXRXXXRXPXRXRRRXXXX
Q8NGA6 315
XXXXXXXXXXXXXXXXXXXXPXXXXXXXXXXXXXXXXXXXXXXXXXXXXXXXRXXXXPXXXXXXXXXXXXXXXXXXXXPRXXXXXXXXXRXXXXXXXXXXXXXXXXXXXXXXXXXXXXXXXRXXXXXXPXRXXXXXXXRXXXXRXXXXXXXXXXXXXXXXXXXXXXXXXXXKXXXXXXXXXPPXXKXXXXXXXXXXXKXXXXXXXXXXXXXXXXXXXXXXXXXXXXXKXPXXXXRXKXXXXXXXXXXXXXXXXXXXXXXXXKPKXPXXPXXXXXXXXXXXXXXPXXXPXXXXXRXKXXKXXXKKXXXXKXXPXXX
Q8NGS7 320
XXRXXXXXXXXXXXXXXXXXPKXXXXXXXXXXXXXXXXXXXXXXXXXXXXXXXXXXXPXXXXXXXXXXXXXXXXXXXXPXXXXXXXXXKKKXXXXXXXXXXXXXXXXXXXXXXXXXXXXXXRXXXXXXPXRXPXXXXKXXXXXXXXXXXXXXXXXXXXXXXXXXXXPXXXXXXXKXXXXXXXXXXKXXXXXXXXXXXXXXXXXXXXXXXPXXXXXXXXXXXXXXXXRXPXXXXKXKXXXXXXXXXXXXXXXXXXXXXXXXKPXXKXXXXXXXXXXXXXXXXXXXXXXXPXXXPXXXXXRXKXXKXXXKXXXXRKXXXXXK
Q8NI99 470
XXKPXXRXXXXXXXXXXXXXRXXXPRXXXXXXXPPXKXXXXXXXXXPXXXRXXPXXXXXXXXXXXRXRXXRXXXXXRXXXRXXXXXXXXXXXXRXXRKXXRXXXXRXXXXRXXXXXXXXPXXXPXXXXXXXPXXXXXXXXXRXXXXXXXXXRXXXRXXXXXXKXRXXXXXXXXXXXXXXRXXRXXPXXXXXXXXXXPPPPXXPXXPXRXXXXXXXXXRXXXPXPXPXRXXXXRXXXPXXXPXPXXXPXXPXKPXXPXXXXXXXRXXXXXXXXXXXXRXXRXXXXXXXXXXXXXXXXXXXXRRXXXXXXXXXXXXXXKXXXXRPXXXXXXXXXPXXXXXXRXXXXXXXXXXXXXXRXXRXXXXXXXXXPXXXXXRXRXXXXXXXXXXXXXXXXXKPXXXXXRXRXXXXXXXXXXXRXXXXXXXXXXXXXXXXXXXXXXXRXRXXXXXXXXXXRXXXXXXRKXXXXXRPXKX
Q8TAG6 207
XXXXXXXXXXXXXXXXXXXXPXKXXXPXRRRXKXXXXXXXKXXXXXXXXXXXXPXXXXPXRXXRRXPXXRRRXXRXXXXRPPXXXPXKXXXRPXXXXXPKXXXXXXXRXXXKXXXPPXPRXXXKXXXXXXXXXXXXXXXKXXXXXRXXRXXKKXXXXXPXXPXXXXXXXPXXXXXXXXXPXXXRKXXXRXKKKXXXXXXXXXXXXXX
Q8TC92 643
XXXXXXXXXXXXXPXXXPXXXXXXXXXXXXXXXXXXXXXXXXXXPXXXXXXXXXXXXXPXXXPXXXXXXXXXXXPXXXPXXXXXXXXXPXXPXXPXXXXXPPPPPXXXXXXKXXXXXKXXXXXPXXPXXPPPXXRXRPPXXKXXXXXXXPXXXXXXXXXXXXXXXXXXXXXRKXKKXXXXXRXXXXXXXXKXXXXXXXRXRXXXXXXKKXXXRXXXXXXXXRXXXXXXXXKXRXRXRXXRXRRKXXXXRXRPPXPPXXXXXXXXXXXXXXXKXKXXXKXXXXXXXXXXXXXRXXXXRRXXXXXXXXXXXXXXXXRRXXXXKXXXXXXXXXXKXXXKXXXXXXXXXXXXXXXXXXXXXRXKXXXXXXKXXRKXXXXXRKXXXXXRXXXXXXXXXXRRXXXXXXXXXXXXXXPXKKXRXXXXXXXXXXXXXKXXXXXXRXXXXXXRXXXXXXKXXKXXXXRXXXXXXKXXXXXXXXXXXXXXXXXXXXXXXXXXXKKXXXXXXKXXXXXXXXXXKXXXXXXKXXKXXXXXXXXXXXXXXXXXXXXXXXXXXXRXXXXXKRXXXXKXXKXXXXXXXXXXXXXXXPXXXXXXXXXXXXXXXXXKXXXXXXXXXXXRXPRXXKXXXXXXXXXXXKRXKXXXXXXXKXX
Q8TCS8 783
XXXXRXXXXXXRXRPXXXXPXXXPRRXRXXXXXXXRXXXXXXXXRXXXXXXXXRKXXXXXXKXXRXXXXXXXXXXXXXXXXXXXXXKXKPXPXXXXPXXXXXRXKXXXXXRXPXXXXRRXXXXXXKXXXXXRXXXRXXRPXXPXXXXXXXXXXXXXXXXXXXXXPXXXXXXXXXXXXXXXXXPXXXPXXXXRXXXXXXXXXXXPXRKXXXXXXXXXXXXXXPKXXXXXXXXXXXXXXXXXXXXXXKXXXKXXXXXXXXXXXXXKXXXXXKRXPXKXXXPXPXXXKXXXKXXXXRXXXXXXXXXXXKXXRXXXXXKXRXXXXXXXKXKXPXXXPXXXXXXXXXXXKXXXRXXXXXXXKRXXXRXXXXXRXXXXXXXXXKXXXXXXXXXRXXXXXXXXXXXXXXXXXXKXXXXXXXXXXXKXKXXXXXXXXPPXXXXXXXKXXXXXRRXXXXXXXXXKXXXPXXPRXXPXXXRXXXXXXXXXXXXXXXXXXXXXXXXXXXXXPXXXXXXXXXXXXXXKXXPXKXXXXXXRXXXXXXXXXXXXXXXXXKXXXXXKXXXXXXXXXKXPXXPXKXXXXXXXXXXXXKKXXXXXXXKXXXKPRXXRKXXXPXXXXXXXPXXKRXKXXXPXXXXXKKXXXXXXXXXXXXXXXXXXXXXPXPXXXXXXRXXXXXXXKXXXXXXXXXXXXXXXXXXXXRXXXXXXKXXPXXXXXXXXXXXXXXRKXKXPXXXXXXXXXXXXXKXXXRXPXXXRXRXXRKXXXXPXXXXXRXXXXRXXXXXXXPXXXXXXXXX
Q8TD26 2715
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
Q8WWL7 1395
XXXPXPPXXXKPXPKKXXXXKXXPXXXXPXXKXXXXXXXKXXPXXXXXXPXXXXXXXKKRXXXXXXXXXXXXXPXXPKKXXXKXXXKXXXKKXXRXXXXXXXXKKXKRXXKXXKXXXXPXXXXXXXXPXXXXKPXXXXXXXXXKXPXXXXXXXXRKPXXXKXXPXXXXXXXXXKXXXXKKXXXXXXXXXXXKXXPXXXXXXXXXXXXXXPXXXKKXXKXXXXXXXKKXXXXKKKXXXXXRKXXXXXXXXXXXXXXXXXXXXXXXXXXXKKKPKXXXXXPXXKXXXXKKKXXXXXKXXXXRKPPXXXXXXXXXXXXXKKPXXXKXXXXXXXXXXXXKXXXXXXXXXXKKXXXXXKXXXKXXXXXKXXXXXKKKPXXXXXXXXPXXXKXXXXXXXKRXRXKPXXXXXXXXXXKXXXXKPXXXKXKPXXXKXXXXXXPXXXXKKXXXXXXXXXXKXPXXXXKXPXXXXPXXXXXXXXKKXXXXXXPPXKKPXXXKRKXXXXXXXXXXKKPXXXXXXXXXKXXXKXPXPXKXXKXXXKKKXXXXXXXXXXPXXXXXXXXXXXXKXXXXXXPXXXRKXPXXXXXXXXKXXXXXXXKKXXXXKXXXXKKPXXXXKXXXXXXXXXKKXXPXKXKXXXXXKXXXXXPXXXKXKXXXXXXXXXXKXXXXXXXKXXXXXXXXXXXXXXXXKXXXKXXXXXXXXXXXXXKXXXXXXXXKXXXXXXXKXXXXXXXXXXKXXXXKXXXXXXXXXXXXXXXXXKKKXXXXXKXXXXKKXXXXXXXXXXXXXXXKXPXXXXXXPXXXXXXXXXKKXXXXXXXPXXXKXXXXKXPXXXXXXXXKXPXXXXXXPXXXKXXXXKXPXXXXXXXXKXXXXXXXKPXXXXXXXXKRXXXXXXKPXXXKXXXXKXXXXXXXKPXXKKXXXXKKPXXXKXXXXXXXXXXXXXXXXXXKPXXXKXXXXKXPXXXXXXPXXKXXXXXKXXXXPXXXXXPXXXXXXPXXXXXKXXXXXXXXXXKXXXXXXXXXXXXXXXXXXKPXXXKXXXXKXPXXXXXXPXXKXXXXXXXXXXPXXXXXPXXXXXXPXXXXXKXXXXXXXXXXKXRXXXXXXXXXXXXXKPXXPXXKXXPKXXXPRXXXXXXXXXPXXXPXXXKXXXXXXKXRXXXXXXXXXXXRXXXXXXXXRXXXXXXXXXXXXXXXXXXXXXXXXXKXXXXXXXKXXXKKXKXXXXXXXXXXXXXKXXXXXXPRXXXXXXXXXXXXXRXXXXXXXXXXXXXXKXXXXXPXXXXXXRRXXRXXXXXXKXXXXXRXXXXXXXXXXXXXXXKXXKXXXXXXXXXXXXKKXXXXXPXXXXXXXXXXXXXXPXXRXXXKXXXXXXXXXXKXXXXKXXXPXXXXXXKXPXXXXXKXXXXXXXXXXXXXXXX
Q8WWW0 418
XXXXXPXXXXRPXPXXXXPXPPRXXXXXXXPXXPPPPPXRXXRXXXPXPXXXXPXXRXXRXXRRXXRXXXXPPPRXXRPXRPXRPXXXXRXRRRPXXPRPRXXRXXXXXPXXPRXPXXRXXXXXXXXXXXPXXPXXXXXXXRXXXRXXXRXXXXKXXXXPXXRXXXXXXXXXXXXXXRXRPXPXXXXXXXXXXXXXKPXXXXXRPPXXXXXKXKXXXXXXRXKXXXXXKXXXXXXXXXXXKXXXKXRRPXXXPXXXRPXXXXXXXKXXXXXXXXXKRXXXXXPXXXXKXXXXXXXXXXXXXXXXXXKKXXXXXXPXKXXXXKRXXKXXXXXXXKXXXXXRPXXXRXXXXPXXXXXXXXXKXXXXXXXXXXXXXXPXXXXXXXXXXKXXXXKXXXXXKKXXKXRXKXXXXXRXXXXKPX
Q96DN6 1003
XXXXXXXXXXXRXXXPXXXXXPXXXXRXXRXXXXXXXXPXXXXXXXXXXXRXXXXXXXXXKXXXXXPXXXPKXXXXXPXXPXXPXXXXXXPXXXXXXXKXXXXRRKXXXXXXXXRXXXXXXXXXXPXXXXXPXXXXXXXPXPPXXRPPXRXPPXXPXXXXPXXXPPXPPXXXXXXPXXXXPXXXXPPRXXXPXPXXXXXXPRXXPRXXXPXPXPPPPPXXXXXXPXXXXXXXXRXXXXPXXXXXPPXPXXXXXPPXXPPXXXXXXXXXPPPXPPXXXXPXXPXPXXXPPXXXXXXXXPXXXXPXXXXPXXXXPXXPPXXXXXXXXXXXKXXXPPXPPPXXXXXRRPRXXXPXXXXXXXXRPXXRRPRRPPXXXRXXXXRXPXXPRRXRPRXPXPXPXPXXXPXPXXPXXPXXXXXXXXPXPXPXXXXXXXXXXXXXXXXPPPPXXXXXXPPXPRXPXXPXXPXXXXXXXXXXPXXPXPPXXXKXPXXPXPXXXXPXXXXXXXXXPXXPXPPXXXXXXXPXPXPXXXXXXXXXXXPXXXXXXPXPXXXXXPPPXPXXXXXXXXXXXXXXXXPPPXPXXPPPXXPXPPXXPXXPXXPXXXXXXXXPPPPXXXXPPPXXPPXXXXXXXXPXXXXXPXXXXXXXXXXXXXXPXXXPXXXXXXXXPXXXPPXXXPPXXXXXXXXXXXXXXXPPXXXPPXPXXXXXPXPXPPXXXXXXXXXXPXXXXXXKXPXXXXRPPXXXXPXXXXXXXXXXXXXXXXPXXXPXXXXPPXPXXXXXXXXXXXPXXXXPPPXXXXXXPXXXXXXXXXXPPXXPXXPXXPPXXPXXXXXPXPXRPPXXXXXPPXXXPXPPXPXXXXXRXXXKRXRRXXXXXRXXXXXXRPXRXRKPXXRRXPXRXXXKXXXRXXXXXXXXRXPRRXXXXXXXXXXXXXXXXPKXPPPPXPXXXXXKXPPXXXRKXRRXRRRKXXPXRXXXXXRXXXXXXPXPXXRXXXPXPPRXRPXRPXKXKRRKXXP
Q96E52 524
XXXXXXXXXXXRXXXXXRXXXXXXXRKXXXXXXXXRXXXXXXXXXXXXKXXXXXXXXXXRXXXXPXXXXXXXXXXXKRXXXXXXXKXKXXXRXXXKXXXXXXXXXRXXXXKXXXXXPXXXXXXPXXPXXXRXXRXXXXXPRXXXXPXPXXXXXXKPXXKXXXXXXXRXXRKXXXXXPPXKKXXXKXXXRKXKXKXXXXXXXXXXXXXXXXXXXXXXXPXXXRXKXXXXXKXXXRXXXXXXXXXXXXXXKXXXXXXKXXRXXXXKXXXXXXXXXXKXXPXXXXXXXXXXXXXXPXXXXXXXPXXXXXXXXXXXXXXXXXXXXXXXXXXXXXXXXXXXXXXKXXXXXXXXXXXXXXXXXXXXXXPRXXXXXXXXXXXXKXXXXXXXRPXXRKXXXXXXKXXXXXXXKXXXXXRXXXXXXXXXXXXXXXXXXPKXPXXXXXXPXXXXRXXXXXRXXPXXXKXRXXXXXPPXXXPXPRXXXKXXXKXXXXXXXKXXXXXXKKXKXXXXPXXKXXXXPXXXXXXKRXXX
Q96F81 1524
XXXXXXXXXXXXXXXXXXXXXXXXPXPXXPXXXXXXXXXXXPKXXXRXKXXPXXXXXXXXXXKXXXXPXXXXRXPXXXPXXXXPXPXXXPXXXXXXXXXXXPXXXPXXPXXXXXXXXXPXXXXXXXXXPXXXPXXXXXXXXXPXPXXXXXXPXPXXXXXXPXXXXXXXXRPXRPXKXPKXXXXXXXXXPXXXXXXXXXXXXXXXXXXXXXPXXPXXXXPXXXXXPRXXXXXXRXXXXXXXXKXXXXKXXXXXXPXKXXXXXXKXXRXXRXXXXXXXRXKRXXXXXXXKXXXXXXXPXXRXXRXXXXXXXXXXXXXXPXXKXXXXXXXXRXRXXPXXXXXXXRXXXXXXXPXXXXXXXXXXXXXRXXXXKXXXRXXXXXXKXXRXXXKXXXXXXXXPXXXXXXXRRKXXXKXXXXPRKXXKXXXXXXXXXXXXXKXXXXPKXXXXXXPXXKXXXXXXPXXKXXXXXXXXXXXXXXXXXXXXXXXXXXXXXXXKXXXXXXXXXXXXXXPXXXXXXXXXXXXXXXKXXXXXXXXXXXXXXXXXXXXXXXRXXXXXXXXPXXXXXXXXXXXXXXXXXXXXXXXXXXXXKXXKPXXXXXXXXXXXXXXXXXXXXXXXXXXXXXXXXXXXXXXXXXRXXXXXXXXXXXXXXXXXXXXXPXXXXXXXRXXXXXXXXXKKPXXXXXXXKXXXXXXXXKXXKXXXXXXXXXRXXXXKXXPXXXXKXRXXXXXXXXXXXXXXXXXXXXXPKXKXPXXXXXXXXXXRXXXPXXRXXXXXKKXXXXXRXXXXXXXXXPXXXXXXXXPXXXXXPXXPKXKXKXXXXXXXXXXXPXXXXXXXXXXXKXRXXXXXXXXXXXXXXXXXXXXXKXXXXXXXXXXPXXXPXXXXXXXPXKXXXXXXXXKRXXXXXXRXXXXXXXXKXPXPRXXXXXXXRXXXXXXXXXXXXXXXXXKXXXXXKXXXXXXXXXXXXXPXXXXXXXXXXXXXXXXXXXXXXXXXXXXXXXXXXXXXXXXXXXXXXXXXXXXXXXXXXXXXXXXXXXXXXXXXXXXXXXXXXXXXXXXXXXXXXXXXXXXXRXXPXPXRXXKXXXXXXRXXXXXXXXXXXXXXXXXXXXPXXXXXXXXXXXXXXXXXXXXXXXXXXXXXXXXRXXXPXXXXXXXPXPKKXXXXXXXXXXXXXPXXKXXXKXXXXXXXXXXPRXPKXXXXXXXXXXXPXXXXXXXXPXKXXXXXXXXXXXXXXXXXKXXXXPXXXXXXXXXXKXXXXXXXXXXXXPPXXXXXXXXXXXXXXRXXXPXXXKXXXXXPXXXXXXXXXXXXXXXPXXXXXXXXXXXXXPXKXXXXXXXXXXXPXXXXXXXPXXXXRXKPXXXXXXXPRXXXXXPXXXXXXXXKXXKXXXXXXXRXXXXXXPKXXXPXXXXXRXXXXXXKXXXXPXXKXRXXXKXRXXXXXXXXXXXXXKXXXKXXXXXXXXXXXXXXXXXXXXXPKXXXXXXXXXXXXRXXPXXXXXXXRXXRXKXXXXXXXXPXXXXXXPXXXXXXXXXXXXXXXKXX
Q96IV6 333
XKXXXXXXXXXXKXKXXXXXXXXXRRXXXXXXXXXXXXXXXXXXXXXXXXRXXXXXXXXXXXXXXRXXXXXXXKXXXXXXXXXXXXPXXXXXXXXXXXXXXXXXXKPXXXXRXRXXXXKXXPXXPXKXRXXXRXXXXXXXXXXXPXXXXXXPXXKXXRXPXRRXXPXXXXXXXXXXXXXXXXXXXXXXXXRXXXXPXXXKKXXKKXXXXXXPXXXXXXXXXPXXXXXXXXXPXXXXPXXXXXXXXXXXXXXXXXXXXXXXXXXXXXXPXXPXPXXXXXXXXKXXXXXXXXXXXXXXXXXXXXXKXXKXXXRXXXXXXXXPXXXXXPXXPKRXX
Q96LA6 429
XXPRXXXXXXXPXXXPXXXXXXXXPXXPXXXXPXXXXXKXPXXXXXXXXXXXXXXRXXRXXXPXXXXXPKXXXXXXXKXXXXXXXXXXXXXXXKXXRXRRXXXXXXRXPXXXXXXXXXPPXXXXXXXXRXXXXXXXXXXXXXXXXXXXKXXXXXXXXXKXXRXXXXXXXXPXXRXXXXXXXXXXXXXXXXPXPXXXXXXXXRXPXXRPXXXXRXPRXXXXXXXXXXXXXXXXRXXPPXXXXXXXXXXXXXXRXXPXXXXXXXXXXXXXXXXXXXXXXXXXXXXXXRXXXXXXXXXXPXXXRXXXXXXXXXXXXXXXXXPXXXXXXXXXXXKRKXXRRXXRXPXRXXPXPXPXXXXXXXXPXPXXXXPXXXXXXXXXXXXXXXXXXXXXPXXXXXXXXXXXXXXXXKXXXXXXXRXRKXXXXXXXXXXXX
Q96LP6 360
XXXXXXXKXRXXXXXXXXRPXXXRXXKXPXXXPXXXXXXXXXRXXPXXKXXPXXXRXXXPXXRXXXXXKXXXXXPKXRXXXXXXXPXXPXRXXXXXXXKRXXXXXXXXXPRXXXXXXXXXXXXXXXXRXXPXPXXXXXXXPXXXXXRXXXXXRXRXXPKXXXXXXXXXXXXKKPXXXXXXXPXXXXXXXXXXXRXXRPKXXPXXXPKKXXXXXXRPXXXXXXXRRXXXPXXXXXXXPXXXXXXPXXRXXXPXXXXXXPXXXXXRXXXXXXXPXXKXXXXXXPXXXPKXPXXPRXRRPXXXXXXXXXXXXXPXPXXXXXXXXXPXKRXXKXXXXXPPRPXRRXXXXXXXXXXRPXXXXXXX
Q96LR5 201
XXXXXXRXXXXPXXXXXXXXXXXRXXXXXXPXRXXXXPKKKXXKXXXKXXXKXXXXXKRXXKXXXXXXXXPPPXXXXXPKXXXXXXXRXXXXXPPXXXXXXXXXXXXXXXXPXXPXKPPKXXXRXRXXXXXXXXXXXXXXXXXKXXXXPXXXXXKXXXXXXXXXXXXXPXXPXXXXXXXXXXXXRXXXXRXXRXXXKRXXX
Q96M98 296
XXXXKXXXXXXKXPXKXPKRXKXXXXXPXPXXXPXXXXXXXXXXKXXXKXXXXRXPPXXXXXKXRPXKPXXXRKXXXRXXXPXXXXXXXKXXKXXXKXXXXKXXXXXXXPXXXXXXXXXXXPXXXXXRXXXXXXXXXXXXKXXPXXPXXXXPXKXXXXXRXRXXXXXXXKXXXXXXXXXXXXXKXXXPXXRXXXPXXXXXKXXXXXXXXPRXXXXXXXXXRXXXXXXXXXXPPXXXXXXXXXXXXXXXXXXXXXXKRXXXXXXXXXXXXXXXRXXXXXXXXXXKXXXPXXXXXXXX
Q96RQ1 377
XRRXXRKKXXXXXKXXXXXPKXPXXXXXXXXXXXXXXXXXXXXXXXXXXXXXXXXXXXXXKXXXXXXKXXXXKXRXXXXXXXXXKXXXXXXXXXXXXXXXXXXXXXXXXXPXXXXXXPXXKXXXRXXXXXXXRXXXXXXXXXXXXKXXXKXXXXXXPPRXXXXXXXPXXXRXXXXXXXXKXXXXXXXXXXKXXPXPRXXXXXXXXXXXXXXXXXXRXXXXXXXXXXPXXXXPXXXXXKXXXXXXXXXXXXXXXXPXKXXXXKXXXXXXXXXXXXRXRXXXXXXXXXXXXXXXXKXXXXXXXXXXXXXXXPXXXXXXRXXXXXXXXXXXXXXXXXXXKXXXXXXXXRXRXXXXKPXXXXPXXXXXXXXXXPXXXXXXX
Q9BQY9 259
XXXXXXXXXXXXPXXXXXXXXXXRRXXXXRXXPPPPXPXXRXPPXPRXRXPXPXXRPXPXXPXXXXXXXXXXPXPXPXXXXXRXXXXXXXXPXPXXXXXXPXPRXXXXRXXXRXRXRXKXXXXXXXPXXXXXXPXXXXXXXXXRPPXXXXXXXXXXXXXXXXXXXXXXXXPXXXXXXXPXXXPPPXPXXXXXXXXXXXXXXPXPXXXRXXXRXXXXXXXXXXXXXXXPXPXXXXXXXPXXXXXXXXXRXXXXXXPXXXX
Q9BSE5 352
XXRXXXXXXXRXPXPXXXXRPXXXXXXPXRRXXRXXXXXPRXXPPXPXXXXRPXXXXXXXRXPXXXXPXXXXXXXXXXPXXXXXXXRPXXRXXPRRXRXXXXXXXXXXPXXXXXPXXXXXXXXXXXXXXXXXXXXXXXRRXXXXXXKXXXXXXXPXXXXXXXXXXXPXXXXXXKKXXPXXXXXXXXXXXXXXKXXXXKXXXXXPXRRXXXXXXXXXKRXXXXXXRXXXXXXXPXRXXRXXXXRXXXXXXXXXKXXXPXXXXXRXXXXXKPXXXXXXXXXXXPXXXPXXXXPXXXXXXPXXXXXXXRXXXXXXXXXXXXXXXXPPXXXXXXXXXXXXXXXXXXXXXXPKXXXX
Q9BTD1 123
XXXXPXXXXPXPRXXPXXXXXXPXXXXXXRXPXXXXXXPXXXXXXXXXXXXXKXRXXXXXXXXXRXRPPXPXXXXXXXXXPXXXXXXXKKRKPXXXXRXRXRXXXXXXKPXXXXXXXXXPXXP
Q9BU19 519
XXXXPXXXXXXRRRXKRRXXXXRRXKXRXRXXXXXXXXXXXKXRXXXXXXXXXXKXXXXRXXXXXXXXXXXPXPXPPKXXXXXXXXXXXXXRXXXXXPXXRXPXXXXXXXXXXXXXXXXXXXXPXXXPXPXXXPKPXXXPXXXRRXXXXXXXXXXXXXXXXXXXXXRXXXXRXPRRXXPPPXXXPPPXXXXXXXXXXXXXXXXXXXXXXXXXXXXXXPXXXXPXXPRXXPXPXXXXPKXXXXPPXPXXXXXPXXXPXXXXXXXXXRXPPPXXXRXXPXXXRXPXXXXXXXXXXXXXXXXXXXPXPXXXXXXXXXXPKRXRKXXKRXXXPXXXPXXXRXXXXRXXXXXXKKXXXXXXKXXXXPXPXXXKXXXXKKXXKXXXKXXXXXRXXXXXXXXRXXRXXXXXXXXRRXXXXXKPXXXXXXXXXXRXKXXXXXXXRKXXXXXXXXRXPXXXXXKRXXKPXXXXXXRXKXXPXXXXXPXXXPXXPXXPXPXXXXPXPXXXXXXXRPXXXPXXPXXXPXX
Q9C0G0 2248
XXXXXXKPXXXXXXKXXKXXXXXXKXXXXXXXXXPXXXXXXXXPXXXXXKRXXXXXXXXXXXXXXXXRXKXXXKRRKXXXXXPXKXXKXXXXRXXXXXXXXXXXXXXXXXXXKXXXXXXXXXXXXXXPXXXXPXXXXXXXXXXXXKXXXXKXXXXXXXXXXXXRXXPXPPKXXXXXXXXXXXXXXXKXXXXXXXXXXXXXXXKXXXXXXXXPKXXXXXXXXXKXXXXXXXXXXXKXXXXPXKXXXXXXXXXXXXXXXXXXXXXXXKXXXRRXXXXXRXXXXXXXXKXPXPKKXRXXXXKXXXXKPRXXKXXXKXXXXKXXRXXXXXXKXXRXXXXKXXXXXXXXXXXXXPXRXXXXXXXXXXXXXXXXXXXXXXPXXXXRKXXXXXXXXXXXXKXXXXKXXXXXXXXXXXXXRPRPXRXXXXXXXXXRRRXXXXXXKXXXKKRXXXXXXKRXXXXXXRXXXKXXRXXXKXXXXXXXXKXXXXXXXXXRXXXXXXXXXXXXXXXXXXRPPXXXXXXXXXKPXXXXXXXXXXXXXXXXXXXRXXXXXXXKRXXXRXXKXXXRXXXXXXXXRRXXXXXXXXXXXXXXXXXXXXXXXXXXXXXXXXXRXXXKXKXXXXXXXXPXXXXXXXXKXXXXXKXXXKXXXXXXXPKXXXXXXXXXXXXXXPXXXXXXXXXKXXXXXXXKXXXXXPXKXRXXXXXXXRXXXKPXXXXKKXXXKXRXXXXXXRXXKXRXXXXXXXXXKXXXXXXXXKXXXXKXXKRXKXXXXXKKXXXXXXXXXXXXRXXXXXXXKKXXXXXXXXXRXXXXXXXXXXXXXXXXKXXXXXXXXXXXXXXXKXXXXXXXXXPKRXRPKXXXXRXXXXXXXXXXXXXXXXXXXRRKXXXXXXXXXKXXKXXXXXKXXXXRXXXXKKXKXRXXXXXXXKXXXXXXXXPXXXXXXXXKKXXXXXXXXXXXXXXKPXXXPXXXXXKPXRXXXXXXXXXXXXXXXXXXXXXXXXXKKXXXXXXPXXXXXPXXXXXXRXXXXXXXXKXXXXXXXXXXXXXXXXXXKRKXXKXXXXXXXXXXXXXXXRRXXXRXXXXXKXKXKRXXXXXXXXXXXXXXXXXKXXXXPXXXXXXXXXXXXXXXXXPXXXXKXRXXXXXXXXXXXXXXXXXKXXXXXXXXXXXXXXXXXXXXXXXXXXXXXXXPXKXKXRKPXXXXXXXXXXXXXXPXRXXXXXXXXXXXXXXXXKKXXXXXXXXXXXRXXXXXXXXXXXXXXXXXPXRXXXPXXXXXXRXXXXPXXXXXRXXRXXXXXXXXXXXRXXRXXXXXXXKXXXXXPXXXXKXXXXXXXXXXXXXXXXXXPXXXXXXXXXXXXXXXXXXXXKXXXXXXXXRXXXXXXRXKXPXXXXXXXXXXXXXXXXXXRXXXXPXKXXXXXXKKKKXXXXXXXXXXRXRXXXXXXXXXXXXXXXXXXXXKXPXKXKXXXXXXXXKXXXXXXXXXXXXXXXXXXRXXXXXXXXXPXXXXXXKXXKXXXPXXXXXXXXXXXKXXXXXXXRXXXKXXXXXXXXXXRXRXXXXXXXXKXXXKXXRXXXXXXXXXXXRXXXXXKPXKXKXXXXXXXXXXXXRXXXKRXXXXRXXKXXXXXXXXXXKKXXXXXXXXKXXXXXPKXRKXXXXXXXRXXXXKXXXXXXXKXXXXXKPXKXXXPXXXXXXXXXXXXKXXXRXXXXXKXXXXXXXXXXXXXRXXXXKXRRXXXXXKPXKXXXXXXXXXXXXXXXRXKRXXXXXKPXRXPXXXXRXXXXXXXRKXXXXXXKXXXXKXXXXPKXXXXXXXPXXXRXXXKXXXPXXXXPXXXXXXXXXXXKXXXXRXKXXXXXXXXXXXPXXXXXXXXXPXXKXKPXRXXRRPXPPPXXXXXXXXXXXXXXXXXXXPXXXXXXXXXXXXXXXXXXXXRXXXXXXXXXXXXXXXXXXXXXXXXPXPXXPXXXXXXXXXXXXXXXXXXXXXXXXXXXPXXXXXXXXXKXXXXXXXXXXXXPPXXXXXXXXXXXXXXXXXXXXXRXXXXXXXRPXXKXXXXXXPXXXXXXXXXXPXXPXXXXXPXXXXXPXXXXXXXXXXXPXXXXXXXXRXXXXXKKXXXXXXXXXXXXXXXXXXXXKXXXXXXXXXXXXXXXXXXXXXXXXXXXXXXXXXXXXXXXXXXXXXXXXXXXXXXXXXXXXXXXXXXXXXXXXXXXXPPXXXXXPXXXXXXXXXXXXXXXXXXXXXXXXXXXXXPXRXXXXXXXXXXXXXXXXXXXXXXXXRXXXXXXXX
Q9C0I3 900
XXXXXXRRXXXXXRXPXXRRXXXRRXXXXPXXPXXXXXXXXXXXXPXXXXXXXXXXXKRRXXXRXPXXXXXXKKXXXPKXXPXXXXXXXXXXXXPXXXXXXKXXXXXXXKXRXRXXXXXXXXRXKKXXRXXXXXXXRXKXXXXXKXXXXXXXXXXKXXXXXXXXXXXXXRRXXKXXXRKXXPKXXXXXXKXXKPXXXXXXXXXXXXXXXXXXXXXXXXRXPXXXRXXPXXXXXXXXRXXXXXXXPXXXXXXXXXXXPXXXXXXXXXXXXXXXXXXKXXXXXXXXXXXXXXXXXXXXXXXXXXXXKXXXXXXXXXPXXXXXPXKXRXXXXXXXXXXXXPXXXXXXXKXXXXXXXXXPXXXXXXXXXXXPXXXXRXXXXXXXXXXXXXXXXXPRKXXXXXXXKXXXXXXKXXXPXXXXKXXPXXXXXXXXXKXXXXXXXXPXKXXXXXXXPXRXXRXXXRRXRXXXXXXXXXXRXXXKPKXXXXXXXXXXRKXRXXXXXXKXXXXXXXXXXXXXXXXXXXXXXXXXXXXXXXXXPXXXRXXXXXXXXXXXXXXXXPXXPXXXXKKRXXPXXPXPXKXXXXXKXXKXXXXXXRXXXXXRXPXXPXXXXPXXXXXXXXXXXXXPXRXXXXXXXXXKXXXXKXKRXXXXXXXXXPXXXXXXXPXXPXXXXPXPXKXXXKXXXXXXKXXXKXKXXXXXXXXXXXXKXRXXXKXXXXRXXKXXXXXXXXXXXXXXKRXXXXXXXRXXXXRXRXXXXXXXXRXRKXXXXPXXXRXRXXXXXXXXPXKXKXXXXPXXXXXXXXKXKXXXXXXKXXRXXXXXXXXXXXXXXRXXXXXXXXKPXXKXXXXXXXXXKPKXXXXXXRXXXXXXXRXXXPPRXPXXXXXXXRKXXXXXXXXXXXXXXXXXXXXX
Q9H0H0 1204
XKXXXXXXXXXXXXXXXXXPXXXXXXXKXXXXXXXXXXXPXXRXXXPXXXRXXXXXPXXXXXXXXXXKKXXXRXXXXXXXXXXXXXXXXXXXXXXXXXXXKXXXXRXKXXXXXXXXXXXXXXXXXXXXXXXXXXXPRRXRXXXXXXXXXXXKXXXXXXXXXXKXXXXXXXPXXXXXXXXXXXXXXXXXPXXXPXXXXXXXXXXXRXXXXXXXXXXXXXPXXXXXXXRXXXKXXXRXXXXXXXXRRRXXXXRXXXKXXPXXXXKXRXXXXXXXXXPXXXXXXXXXXXKXXXXXXXXXXXXXXXXXXXXXXXXKXRXXXXXXXRXXXXRKRXXXXXXXXXXRRXXXXXXXXXXPXXRXXRXXXXXXXXXXPXXXXXXXXKXXXXXKXXXXXRXXXXXXXXXXXKPXXXXXXXXXXXXXXRPPXXPXXXRXXXXXXXXXXXXXXXXXXPXXXXXXXXXXXXXXKXXXXXXXXXXXXXXXXXXXXXXXXXXXXXXXXXXXXXXXXXXXXKXXXKPXXXXRXKXXXXXXXXXXXXXXXXXXRXPXXXXXXXXXXXXXPXXXXXXXXRXRXXXKXKXXXKXXXXRXXXXXXXPXXPXXXPXXXXXXXXXXXPXXKXXPXXXXXPXXXXXXXXXXXXXXXXXXXRXXXRXXXXXXXXXXXXXXXXXXXXXXXXKXXXXXXRKPKXXXXXXXXXXPXKXXXRXXXXXXXXXXXXXXXXXRXXXXXXPXXXXXXXXXXXXXXXXXXXXXRRXXXXXXXKXXXPKXXXXXXXXXPXXXXXXXXXXXXXXXXXXXXXXPXXXXXXXXXXXXXXXXXPRRXXXXXXKXXXXXXXXXPRRXXXXXXXXXXPXXKXXRXXKXXXXXXXXXPXXXXRXXXRXXRXPPXXXXXXXXXXXXXXXXKXXXXXXXKXXXXXRPXXXXXXXXXXXXXXPXXXRXXXKXXXXXXXXXXXXXXXXXXXXPXXXXKXXXXXPXXXXRXXXXXXXXXXPXKXXXXXXXXXXXXXRXXXXXXXXXXXXXXXXXPXXXKXXXXXXXPXXXXPXXXXXXPXXXXXXXXXPXXXXXPXXXKXXXXXXXXXXXXXXXXXPKXXXXXRXXXXXXXXXXXXXXXXKRXXXXXPXXPXXXXXXRXXPPXXXXXXXXXXXXXXXXXXXXXXXXRXXXPXXXRXXXXKXKPXXXXXXXKXXXXKXXXRXXXXXXPXXXXXXXXXRXXXXXXXXXXXXX
Q9H6Z4 567
XXXXXXXXKPXXXPPXXXXXKXKXXKXPXXXKXXXXXXXXPRXXXXXPXXXXXXPXXXXXXXXXPPXPXXXXXXXPPPPXPXXXXPPXPRXXXXRXXXXXXPXXXXXXXRXXXXXXPPXKRXRXXXXXXXPPXXXXXRXXXXRXKPPXXXXXXXPXXXXPXXKPKXXXRXXXRPXXXXXPXPKXXXXXXPXXXXXXXXXPXXXXXXXPXXXPXXXXXRXPXXXXXXXXXXXXKXPXKXXXXXXXXXXXXXKKXPXXXXXXXXXXXXRXRXKXXXXXXXXXXXXXXXXPXXXXPXXXXXXXXXXXXXXXXXXXXXXXXXXKXXXXXXXXXRXXXPPKXXXXXXXXXRXXXXXXXXXXXXXXXXXPXKXXXXXXXXXXXKXXXRKXXXXKXXXXXXXXXXXXXXXXXXKXXXXXKXXXXXXXRXRXXXRXXXXXXXXXXXXXXRXXXRXXXXXRXXXXXKXXXXXXXXKXXXKXXRXXXXXXXXXXXKXXXXXXXXKXXXXXXXXXXXRXXXXRXRXXXXXXXKXPXPXPXXXPXXXXXXXXXXXXXXPXXXXXXXXXXXXXXXXXXXX
Q9NRX3 87
XXXXXXXXRXXRXXKRXPXXXPXXXXXXXXXXXXXXXXXRXXXRXPXXXXXRKXXPXPXXRXXPXXXXKXXXXXXXXKKXKKXRPXX
Q9NUI1 292
XXXPPPXXXXXXXXPXXRXXXXPXXXRXKXXXXXXXXXXXXXRXXXXXXRXXXXXXXXXRXXPRXXXXXRKXXXXXXRRXXPXXXXXRXPPXXXXXXXXXXKXXXRXXXXXXXXXXXXXXPXXXXXXXXXKXXXXXXXXXXXXXXRXXXXKXXRXXXXXXXXXXXXXXXRXXXXXXXXXXXKXXXXXXXRXXXXXXXPXXXRXXXXXPXPXXXXXXXRRXXXPXXXXXXKXXXXPXXRXXXKXXXXXXXXXXXXPXXXXXXXXXXXXXXXXXXXXPXXXKXXPXXXXXXXKX
Q9NVF9 386
XXXPPXXPXPRXXXXXRRXXPXPXXXXXXXXKXXXXXXXRXPPXPPRXXXXXXXXXXXXPXXXXPXXXRXXXXXRPXXKPXXXRXKRXXXXXXXKXXXXXXXXXXXXXXXXRXXXXRXXXXXXRXXXXRXXXXXRXXXXXPKXXXXXXXXXXXXXXXXXXXXPXXXRXPRXXRXXXXXXXKXXXXXXXXXXPKPXXXXKXXXXXXXXKXXXXPXXXXXXPKXXXXXRXXXXXKXXXXXXXXPXXXXXXXXXXKXXXXXXXKXXXRXXXXXXXXXXXXXXXXXXXXXXXXXXXXXXXXXXPXRXXXXXXXXXXXXXXKXXXXXPRXXXRXXXXXXKXXXXXXXXXXXXXXXXXXXXXXXXXXXRXXXXRXXXXXKXKPXXXXXXXPK
Q9NYK6 297
XXXXXXXXXXXXXXXXXXXXXKXXXXKXXXXXXXXXXXXXXXXXPKXXXXXXKXXRXXKXXXXKXXXXXXXXXPRXKXXKXXXXXXKXXXXKKXXXXXXXXXXKXXXXXXXXXKXPXXXXXXXRXKPXXKXXPXXXXXXPKXXXKXXXXXXXXXXXXXXRXXXXRXXXXXXXXXXXXXXXXXXRXXXXXPXXXXXXXKKXXXXXXPXXXXXXXXPXXXRXXXXXXXXXXXXXXXXKXXXXXXXXXXXXXXXXXXKXXXXXXXXXRXXXXXXXXKXXXKXPXXXXXRXXXKXXXPXXX
Q9NYZ2 338
XXXRXXXXXXXXXXRRXXXXXRXXXXXKXXXXXXXXXXXPXXXXXXXXXXXXXXXXXXXXXXXXPXXXXKXRXXXXXPXPKXXXXXXXXXXKKXXRXXXXXRPXRXXXXXXXXXXPXXXXXXXXXXXXKRXXXXXXXXXXXXXXXXXXXXXXXXXXXXXXXXPXXXXKXRXXXXXXXXRXXXXXXRXXXRXXXXXXXXRXXXXXXXXXXPXXXXXXXXXXXXXXXXXPXRXXXPXXXXXXXXXXXXXXXXXXXPXXXXKXXXXXXXXXXXXXXXXXXRXXXXXXXXRXXXXXXXXXXXXKXXXXRXXXXXPXXXXXXXXXXXXKXXXXKRXXXXRXPX
Q9P031 241
XXPXRRXXKXRPXXXXXRXXXXXXXXXRXKXXRXKXXRPXXPXXXXXXXRXXXXXXXRRKXKXXXXXKKXXRKXKKXXXXXXXXXXXRXPXXXKXXXXXXXXRXRKXXRKXXXPXXXXXXXPXXXXXXXXXXPXXXXXXXXXXPXPXXXXXKXXXXXXXPKKXKKKXXXXKXXXXXXXXXXKRXXKKXXXXRRKXXRXXXXRXXKKKKXXXXKXXXKKXKKXXPXXXXXXXXXXXKXXXKX
Q9P244 771
XXPXPXXXXXXXPPPXXXPXXXXXXXXXXRXXPXPXRXXXXXXXPXXXXXXXKXXXXXXPPXXXRRXXXXRXXXXXXXXXRRRXXXXXXXXXXXXXXRXXXXXXXXXXXXXXRXXRXXXXXXXRXXXXRXXXXRXXXXXRXXXXXXXXXRRXXXXXXXXXXXXXXXXXXXXXXXXXXPXXXXXXXXXXXXXXXXXXXXXXXXXXXXXXXXKXXRXXXXXXRXXKXPPXXXXXRXXXXXPKPPXPXXXXXXXXPXXXXXXXXXXRRXXRXXXXXXXXXPXXXXXRXXXXXPXXXXXXXPPXXXRXXXXRXXXXXXXXXXXRXRXXXXPXPXXXXXXPXXRXXXXXXRXRXRXXXXXXXXXXXXRXXXXXXXXXXXXXXXXXXPXXXXXXPXPXXXPPPXXPPPXXXPXXXXXXXPXRPXXXXXXXXRRXXXXXXXXXXXXXRXPXXRPXPXXRXXXXXXXXXXXXXXXXRXXPXXXXXXXXXXXXXXRXXXXXXXXXXXXXXXXXPXXRXXXXXXXXXXXXPXPXRPXRXXXXXXXXXXXXXXXXXXXXXXXXXXXXXRXKXXXXXXXRRXKXXRXXPRXXXXXXXXXXXXXXXXXXPXXPXXXXXXXXRXXXXXXXPXXXXXXKXXXXXXXXXXPXXXXXRXXXXXXXXXXXXPXXXXXXXXXRXXXXPRRXRXXXXXPPXXXPPXXXXXPXXXXXRPRPXXRXXXXXXXXXXXXXXXXPRRXRRXKRXRXXPXXXXXXXXXXXXXXXXXXXXXRXXXXXXXXXXXXXXXX
Q9UBS9 1254
XKKXRRXXXXXXXXXXXXXXXXPXXRXXXKXXXXXXXXXXXXXXXXXXXXXXXXXXXKKXXRXXPXXXXXXXKXXXXXPXXPKXXKXKXXXXXXXXXXXXKKXXPPXXXXXPXXXXXXXXXXXXXXXXXXXXXXXXXXXXXXPXXKXXXXXKXXXXPXXKPXXXXXXXXXXXXXXXXXXXXPXXXPXXXXPPXXXXXXXXXXXXXXXXKXKXXKXXXXXKXXXXXXXXXXPKXXXXXXXXXKXXXXXXXKPXXXXPXXXXXPKXPXXXPXXXXXKKKXXXXXKXKXXXXXXXXXXXXXXXKKXXKXRXXXXXXXXXXKXXXXXPXXKXXXXXXXXXXXXXXXXPXXXKXXXXXXXXXPXXXKXXXXXXXXXXXXXPKXXXXXXXXRXPXXKXXKXXXXXXRXXRXXXXXPXXXXXXXKXXKXXXKXXKXXXXXXXXXXXXXPXXXXRXXXXXXXXXXXXXXXXXXXXXRXXXXXXXXXXPXXXXXXXXKXXKXXXXXXXXXXXXXXXXXXXXXXXKXXXXXXXXKXXXXXXXXXXXPKXPXXXPXXXPXPXPXXXXXXXXXXXXXPXXPXXPKXXPXXXXXXXXXXXXXPXXXXXXXXXXXXXXXXPXXXXXXXXXXXXXXXXXXXXXXXXXXXKXXXXRXXXXRXRXRXXXXKXKXXXXXXXPPXXXPXXXXXXXXXXPXXXXXXXXXXXRXXXXXXXXXXXXXXXXXXXXXXXXXXXXXXPXXXXXXXXXXXXXXXPXXXPXPKXXXXXXXXXXXXXXPXPXXPXXXXXXXXXXXXXKXXXXXXXXKPXXXXXXXKXXXXXXXXXKXXXXXXXXXXKXXXXXXPPXXXXXXPXXXXXXXKXXXXXXXKXXXXXXXXXXXXPXXKXXXXXPXXXXXRXXXRXXXXXXXXXXXXXXXXXXXXXXXXXXXXKXXXXXRXXXRXKXXXXXXXXXXRXXXXXXXRXRKXXXXXXKXXXKXXXKXXXXXRXXXXXXXRXXXXXXXXXXXXXXXXXXXXXXXXXXXXXKRXXXXRXXXXXXXXXXXXXXXXXXXXXRXRXXXXXXXXXXXKXPKXXXXPXPKRXXXXXXXXXXKRRXXXPXXRXKXXXXXXKXXXPXXXXXXXPXKXXPXKKKKRXKXKXXKXXXXKPXXPXXPXXXXXXKXRKPXXXXRXXXXXXXXXXXXXKXPPXXXXXXXXXXXXXXXXXXXXXXXXXXXXXXXKXKXXKRXXKRRRXKXXXXXKXXKXXXXXKXXXXPXXXXXXKXXKXXXXXXXXXXXXXXXX
Q9UEY8 706
XXXXXXXXXXXXPPPPXXPXKXRXXXRXXXXXPXXXRXRXXXPXXRXXXXXXXXRKRXXXXXXXPXXRXXXXXXXXXXXKKXXXPXXXXXXXXXXXXXXXXXXXXXXXPPXXXXXXXPXXXXPXXXXXXXXKXXKXXRXKXXXXXRXXXXXXXXXXXXXXXXXRXXKXXXXXXXXPRXXXXXXXXXXXXXKXXXXXXXXXXXXXXXKXXXXXXXPXXXXXXXRPXXKXXXXXXXXXXXXXXXXKXXXXPXXXXXXXXXXXXXXXXXXXXXXXXXRXXXXKXXXPXXKXXXXRXXXXXXXXXXXXXXXXXXXXXXXXXXXXXXXXXXXXXXXXXXXXXXXKXKXXXXXXXXXXXXXXXXXXXXKXKXXXXXXXXXXRXXXXXXXRXXXXXRXPXXRXKPRXKXXXXXPXXXXXXXXXXXXXPXXPXKXXXXRXXRXKXRXXXXPXXXXKXXXPXXXRXXXXXPRXKXXXXKXXXXXKXXXXXPXKXXXPXXXXPXXXXPXXXXXKRXKXRXXXRXXXKXXXPXXXXXXXXXXXKPPXXXXXXXXXXXPPXPPXPXXXXXXXXXXXXKRXXXRKXXXXXXXXXXXXXXXXXXXXXXXXXXXXPXXXPXKXXXXXXXXXKXXXXXXXPXXXXXXKXXXXXXXXXXXKRXXRXXXXXXXXXXXXXXKXPXKXXXXXXPXXXPXKXPXKKKKKXRXPXXXKKXKKKXKXXX
Q9UKU6 1024
XXXXXXXXRXXXRXXXXPXXXXXXXRPRXXXRXXXXXKRXXXXXXXXXXXXXXXXXXXXXXXXRXXXXXXXXXPXXXXXPXXXPXRXXXXXXPXXXRRXXXXXXXXXXPXXXXXXXPXXXXXXPPXXXXRXPXXPXXXXRXXXXXKPXXXXXXXXXXXXXXXXXXXXXXXXXXRXXXRXXXXXXXRXXXXKXXXXXXRXXXXXPXXXXXXXPXXXXXXXXXXRXXXXXRXXXXKXXXXXXXXXXXXXXXRXXXXXXXXRRXXXXXXXXPXXXRKXXPXXXXPXXKXXXKXXXKXXXXXXXXXXXPXXXXXXXXXXXXXXXXXXXPXXXXXXXXXXXXXXXXRXXXXKXXXXXRXXXRPXXXRRXXXXXXXXXXKRXXXXXXXXXKXPXXXPKXXXXXXPKXPXXXXXXXXXXXXXXXRXXXXPXXXXXXXXXXXXXXXXXXXXXXXXXXXXXPXXXXXXXXKXXXXXXXXXXXXXXXXPXXXXXKXRXXXXXXXXXXXXXXXXXXXPXXXXXXXXXXXXRXXXXXXXKKXXXXXRXXXXXXXXXXXXRXXXXXXXXXKXXXXXRXXXXXXXXXXXKRXXKXXXXXXXXXXXXXXXXXPXXXXXXXXXXXXRXXXXXXXXXXXXXXKXKXXKXXXXXXXXXXPXXXXXXXRXXXXXXXXXXXXXKXXXXRXXXXXKXXXXXXXXXXXXXXRXXXXXRXXRXXXXXXXRXXXXXXXXXRXXXXXXXXXXXRXXXXPXXXPXXXXRXXXXXKXXXPXXXXXRXXXPXXKXXXRXXXXXXXXXXXXKXXXXXXXKXXXPKXXXXXXXXXXXXXXXXXRRXXXXXXXXXXXKXXXXXXXXXXXXXXXXXRXRXPXXXRXXXXXXXXXXXXXXXXXXXXXKXXXXXXXXXKKXXXXXXXXXXXRXXXXRXXXXXXXXXXXXXXXXXXXXXXXXRXPXXRXXXXKXXRXKXKXXXXRXXXXXXXXXKXXXXXXXXXXXXXXXKXXKXXXKXXXXXXXXXXXRXXXXXXXXXRXKXXXXXXXXXXXXKXXRX
Q9Y2B2 252
XXXXXXXXXXXXXXXXXXXXXXXXXXRXKXRXXXXRXXXXXRXXXXXXXPXXXXXXXXPXXXXXXRXRXXXXXXXXXXXXXXXXXXXRKKXXXXXXXXXXXPXXXXXXXXXRXXPXXPXXXXXXXXXXRXXXXXXXXXXXXXXXXXXXXXXXXXXXXXXXXXXXRXXXXXXKXPKXXXXXXXXXXXXXRKXXXXXXXPXXXXXXXXXXXXXXXKXXXXXKKXXXXXRXXXXXXRRXXXXXXRXXRXXXXXXX
Q9Y574 426
XXXXXXPXXKXXXXKXXKRXXXXXXKXXXXXKXKXXXXXRXXXXXXXXXXXXXXXXXXXXKXXXXXPXXKXKXXXXXXXXXXXXXXXXXXXXXXXXXXXXXXXRPXXKXPXXXXXXXXXXXXXKXXXXRXXKXXXXXXXXXXXXXXXXXPXXXXXXKXXXXRXXXXXXKXXXXXXXXPXXXXXXXXXXXXXXXXXXXXXXXXXXXXXXXXPXXXXXXXXXRXKXXXXXXXXXXXXRXXXXXKXXXXXRXXXXKXPXXKXXXXXXXXXXXXXXXXXXXXXXXXXXXXXXXXXXXKXXXXRPXXXPXXXXXXXXXXXXXRXXPPXXXKXXXXXXXXPKXXXXXXXXXXXXRXXXKXRRXXPXXXXXKXXXXXXXXXXXXXXXPRXXXXXXRXXXRRXXXXRXXRXXPXXXXPXXXKKXXXXXPXXXXX
A0A0U1RQG5 324
XXXXXXXXXXXXXXXXPXXXXXXXXXXXXXRXXXXXXPXXXXXXXXXXXPXRXXXXXXXXXXXXXXXXPXXXXXXXXXXXRXXXXXXXXXXXXXXXXXXXXXXRXXXXXXXXXXXXRRXPXRXXRXXXXXXXXXXXXRXXXXXXXXXRXRXXRXXRRRRXXXPXXXXXPRXXXXXXRXXXXXXXPXXXXXXXXXXXXXXPXPXXPXXXXXXXRXPXXXPXXXXXXKPXXXXXXXPXXXXXXKPXXXXXXXXXXXXXXXXPXKXXPXXXXXXXXXPXXXXXXXPXXXXKXXXXKXXXXXXXXXXKXXKXXKXKXXXXKXKXXKXX
A0A2U3TZM8 278
XXXXXXPXXPXPXPXXXPPXXXPXPXXXXXXXXXXXXXXXXXXXXRXXXXXXXXXXXXXXPXRKXXXXXPPXXXXXXXXXXXXPXPXPXXXXXXXXPXPXRXXXXXXXXXRXXXRPXXXRXRXXXXXXXXXXXXXXXRXRXXXXXXPXXXXXXXXPXRXXXPXXRXXXXXXXRXXXXXXPXPXPXXXRPXPRXXXPXXXKXXXPRXXXXRXPXXXPXXXXXXXXXXPXXXXXRXXXRXXXXXXXXPXKRXXXXRXPXXRXXXXXXXXPPXXXPRKXXX
A0A8I5QJS6 25
XXXXXXXXXXXXXXPXXXXPXXRXP
A0JD32 116
XXXPXXXXXXXXXXXXXXXXXXXXXXXXPXXXXXXXXXXXXXXXXXXXXXXXXXXXXKXPPXRXXXXXXRXXXXKXXXXXXXRXXXXXXKXXKXXXXKXXXXXXXXXXXXXXXXRX
A5PLN9 417
XXXXPPKXXXXXXXKXXRXXKPXXXXXXPXXXXXKXXPXXXXXXXXRXXPXXXXXXXXXXXXXXXXXPXXXXXXXXXXXXXXXXXXXXXXXXXXKXXXXKXXXXXXXXRXXXXXXXXXXXXXKPXXXXXXXXXXXXKXXXXXXXXXXXXXXXXXXXKXXXRKXXKXXXXKPXXXKXKXXXXXXXXXXXXXXXXXXXXXXXXXXXPXXXXKXXXXPXXXXXXXXXXXXXXXXXXXXXXXXRXXXXPXXXRXXXXXXKPKXXXXXKXXXXKXXXXXXKXXXXXKXXXXXRXRXXXXXXXRXXPXXXXXRXXXXXXPXXXXXXXPXXXXXKXXXXXXRXXXXXXXXXXXXXXXXXXXXXRXXXKXXPXXXXXXXXXXXXXXXXXXXXXXXRXXXXXXKRXXXXXXXXXXXXXXXXXKXXX
A6NFH5 140
XXXXXXXXXKXXXXXXXXXXXKXXXXXRXXRKXXRXXKPXXXXXXXXXXXXXKXKXXXKXXXXXXKXXXXXXXXXPXXXKXKXKXXXXKXXXXXXXXXXXKXXXXXRKXXXXKXXXXXXXXXXXXXRXXXKXXXXXXXXX
O43548 720
XXXXXXXXXXXXXXXRXXXRXXXXXXXXXXXXXRRXXXXXXXXXXRXRXXXPXXXXXXXXXXXXPXPXXXXXXRXXXXXXRXXXPXPXXXXXXXXXXXXXXXXXXXPPXXXXXRXXXKXXXXXXXXXXXXXXXXXXXXXXXPXXPXXXXXXXXXPXRXXXXXXXXXXXXXXXKXXXRPXPXXXXXXXXKXXXXXXKXXXKXXXXXXXPXXXXXXRXXPXXXXRXXXXXXXXXXXXXXXXXXXXXXXXXXXXPXXXXXXXXXXKXXXXXXXXPXRXXXXXXXXXXXXXXXRXXXXPXRXXXXXXXXXXXXXXXXXXXXXXXXXRXXXXKKKXXXXXXXXXXXXXXXRKXXPPXXXXXXXXXXXPXXXXXXXXXXXPXXXRXXKXXXXXXXXXXPXXXXXXXXXXXXXXXXXXKXXKXXXXXXXXXXXXXXKXXXXXXRXXXXXXXKXXXXXXXXRXXXXKXXXKXKXRXXXXXXRXXXXXPXRPXXXXXXXPRXXXXPXXRPXXXXXXXXKXKXXXPPXXXXXXXXXXXXXXXXXXXKXXKXXXXXXXXXXXXXPXXPXXXXXXXXXXXPKXXKXXPXKXXXXXXXXXXXXXKXXRXXXXXXXKXXPXKXXXXKXXXXXXPXXXXXXXXXXXXXXPXXXXXXXXXPXXXXXXXXXXXXXXXXXXKKXXKXXXXXXKPXXXXXXXXXXXPXKXXXRXXXXXXRXXKXKXXKXXRXXXXXXXX
O60412 319
XXRXXXXXXXXXXXXXXXXXXXXXXXXXXXXXXXXXXXXXXXXXXXXXXXXXXXXXXPXXXXXXXXXXXXXXXXXXXXPKXXXXXXXXXKXXXXXXXXXXXXXXXXXXXXXXXXXXXXXXXRXXXXXXPXXXXXXXXPRXXXXXXXXXXXXXXXXXXXXXXXXXRXXXXXXXXXPXXXXXPXXXXKXXXXXXXXXXXXXXXXXXXXXXXPXXXXXXXXXXXXXXXXRXXXRXXXKXXXXXXXXXXXXXXXXXXXXXXXXXXXXXPPXRXXXXXXXXXXXXXPXXXPXXXXXRXKXXKXXXXRXXXRXXXXKXXXXXKXX
O75387 559
XXPXXXXXXRRRXXXXXXXXXXXXXXXXXXXXXXXXXXXXKXXXXXXXXXPXXXXXXXXXXXXRRXPXXXXXXXXXXXXXXXXXXXXXXXXXPXXXXXXRXXPRPXRXXXXXXXXXXXXXXXXXXRXXXXXXPXXXXXXXXXXXXXXXXXXXXXXXPXXXXXXRXXXXXXXXXXXXXXXXXXPXXKXXXXXXXXXXXXXXXXXXXXXXXXXXXXXXXPXXXXPXPXXXXXXKKXKXXXXXXXXKXXXXXXXXXXXXXXXRXXXKXPXXXXXXXXXXXPXXXRXXXXXXPXRXXPXRKXXXXPXXXXXXXXXXXXXXRXXXXXXXXXKXXXXXXXXXXXXXXXXXXXKXXXXXXXXXXXXXXXXXXXXXXXPXXXXXXXXRXKXXXXXPXXXXXXXXXRXXXXXKXXRPRXXKXXKXXXXXXXXXXXXXXXXXXXXXXXXXXXXXXXXXXXXXXXXRXXXXXXXXXXXXXXXPXXXXXXXXXXXXXXXXXXXXXXXPXXXXXXXPXKXXPXXXXXXXXXXXXXXXXXPXXXXXXRXRXXXXXXXXXXXPXKXXXXXXXXX
P09131 477
XXXXXXKXXXXXXPXXXXXXXXXXPXXXXRXXXXXXXXPXXXXXXXXXXXXXXXXXXXPPXXXRXXXXXXXXXXXXXXPXXXXXXXXXXXXXPXXXXRXXPXPXXRXXXXXXXXXXXKXXXXXXXXXXXXXXXXXXXXXXXXXPXXXXXXXXXXXPPXXXXXRRXXXXKXXPXXXXPXXXXXXXXXXXXXPXXXXXXPXXXXXKXXXXXKXXXXXXKXXXXXPXPXXXXXXXXXXXXPXXXXXXXKXXXXPKXXXXXXXXXXXXPXXXXXXXXXXXXXXXXXXXXXXXXXXXXXXXXXXPXXXXXXXRXXXXXXXXXXPXXKXXXXXXXXXXPXXXXXXXKXKXPKXXXXXXXXXKPXXXXXXXXXXXXXXRXXXXXXXXXRXPXXXXXXXXPXXXXXXXXXXXXXXKXPXXXRRXXXXXXXXXXXXXXXXXXXXXXRRXXXXXXXXXPXXXXXXXXXXXXXXXXXXXXXXXXXPXP
P0DJD9 388
XKXXXXXXXXXXXXXXXXKXPXXRKKXXRRXXXXRXXXKXXXKKXXXXPXRKXXPXXXXPXXXXXXPXXXXXXXXXXXXXXXXXPXXXXXXXXXXXXXXXXXPXXXXXXXXXXXXXRXXPXXXXXXXXXXXXXXXXXXXXXXXXXXXXXXXXXXXXXXXXXXXXXXXXXPXXXXXXXPXXXXXXXXXPXXXXXXXXPXXXXXXXXXXXXXXXXXXXXXXXXKXXXXXXXXXXXXXXXXXXXXXXPXXXXXXXXXXXXXXXXXXXXXXXXXXXXXXXXXXXXXXXXPXXPXXXXXXXXXXXXXXXXXXXXXXXXXXXXPXXXXXXXXXXXPXPPXXXXXXXXXXXXXXXXXXXXPXXXXXXXXXXXXXXRXXXXXXXRXXXXXXXXPXX
P0DP01 117
XXXXXRXXXXXXXXXXXXXXXXXXXXXXXXKKPXXXXKXXXKXXXXXXXXXXXXXXRXXXXXXXXXXXXXXPXXXXXXXXXKXXXRXXXXRXXXXXXXXXXXXXXRXXXXXXXXXXR
P13798 732
XXRXXXXXXPXXXXXXXRXXXRXPXXXXXXXXPXXXXXXXXXXRXXXXXXXXRXXXRXXXXRXXRXXXXXXXXXXXXXXXPXXXXXXXRXXXXXRXXPXXXXKXXXRKXXXXXPXXXKXXXXXXXKXRKXKXXXXXXXXKXXPXXXXXXXXXXXXXXXXXXXXXXXXKKRPKXXXXXXXKXXXXXXXXXXXXRXKKPXXXXKXXXXXXXXXXXXXXXXKXXPXXXXXXXXXXXXXXXXXXPXXXXPXXXXXXPXXXXXXXXXXXXXPXRXXXRXXXXRRXXXXXXXXXXXKXXXXXXXXXXXXXPRXXPXXXRXXXXXXPXXXPXXXXXXXXXXXXXXKXXXXXXXXXPRXXXXXXXXXXXXXXPXXXXXXXXXRXXXXXXXRXRXXXXXXXXXXXXXXXXXXXXXXXXXKXXXXXXXXXXXXXXXPXXPPXXKXXXXPXXXKXXXXXXXXXXXXXPXPXXXXXXRXXXPPPXXXXXXXXXXXXXXXXXXPXXPPXKXXXPXXXXPXXXPXXXXXXXXXXXPXXXXKXXXXXXXXXXRXXXXXXXXXXXXXPXXXXXXXXKXXXXXXXXXXXXXXXXXXXXXXXXXXXXXXXXXXXXXXXPXXXRXXXXRXPXXXXXXXXXXXXXPXXXXXXXXXPXXXXXXPXXXXXXXXXXKXPXRXXPXXKXPXXXXXXXXXRRXPXKXXXXXXRXXKXRXXPXRXXXXPKXXXXXXXXXXXXXXXXXXXXXXRXXXXX
P14651 431
XXKXXXXXXXXXXXXXXXXXXPXXXXXXXXXPPXPPXXXXXXXXXXXXRXXXXXXXXXXXXPXXKXKXXXXXXXRPXXXPXPXXXPPXXPPPXXXPXXXXXXXXXXXXPXKXXPPKXXPXXXXXXXKXXXPXXKXXRXXXKXKXXXPXXXXXXXXXXXXXXXXXXXXXXXXXXXXXXXXKXPPXXXXXKRXRXXXXXXXXXXXXKXXXXXRXXXRPRRXXXXXXXXXXXRXXKXXXXXRRXKXKKXXKXKXXXXXXXXPXPXXXPPXPXXXXXXXXXXXXXXXPXXXXPXPPXXXKXXXXXXXXPXXXXPPXKXXXXPXKXPPXPXPXXXPXXXXXXXXXXXXPXXXXXPXXXXXXXXXXPXPPPXXPXXXXXXXXXXXPXXXXXXXXXPPXXPXXXXXPXXPXPXXXXXXXXXXPPPXXRXXXXPKXXXX
P27487 766
XKXPXKXXXXXXXXXXXXXXXXXPXXXXXKXXXXXXXXXRKXXXXXXXXKXXXRXKXXXXRXXXXXXXXXKXXXXXXXXXXXXXXXXXXXXXXXXXXXXXXXXXXXXXPXXXXXXXXXXXXKXXRXXXXXXXXXXXXXKRXXXXXXRXPXXXXXXXXXPXXXKXXXXXXXXXXXKXXPXXPXXRXXXXXKXXXXXXXXXXXXXXXXXXXXXXXXXXXPXXXXXXXXXXXXXXXPXXXXXXXXXXXXXXPKXXRXPXPKXXXXXPXXKXXXXXXXXXXXXXXXXXXXXXXPXXXXXXXXXXXXXXXXXXXRXXXXXXRRXXXXXXXXXXXXXXXXXRXXXXXXRXXXXXXXXXXXXRXRPXXPXXXXXXXXXXKXXXXXXXXRXXXXXXXXKKXXXXXXKXXXXXXXXXXXXXXXXXXXXXXXKXXPXXRXXXKXXXXXXXKXXXXXXXXXPXRXXXXXXXXXKXXKXXXXRXXXPXXPXXXXXXXXXXKXXRXXXXXXXXXKXXXXXXXPXKKXXXXXXXXXKXXXXXXXPPXXXKXKKXPXXXXXXXXPXXXKXXXXXRXXXXXXXXXXXXXXXXXXXXRXXXXXXXKXXXXXXRRXXXXXXXXXXXXXRXXXKXXXXXXKRXXXXXXXXXXXXXXXXXXXXXXXXKXXXXXXPXXRXXXXXXXXXXRXXXXPXPXXXXXXXRXXXXXXRXXXXKXXXXXXXXXXXXXXXXXXXXXXXXKXXXXXXXXXXXXXXXXXXXXXXXXXXXXXXXXXXXXXXKXXXXXP
P27824 592
XXXKXXXXXXXXXXXXXXXXXXXXXXXXXXXXXXXXXXXXXXXXXKPXXXXPPXXPKXXXKXPXPXXXXXXXXXXXRXXXXXXXXXKXKKXXXXXXXXKXXXKXXXXXXKXXKXPXXKXXXXXXRXKXXXXXXKXXKPXXXXXKPXXXXXXXXXXXXXXXXXXXXKXXXKXPXXXXXXXXXKXPXXXXXXPXKXXXXXKXXXXXRXKXPKXXXXXXKXXKRPXXXXKXXXXXKKXXXXXXXXXPXXXXXXXXXXXXXXXXXXXXXXXPPXXPXRXXXXPXXRKPXXXXXRPKXPXPXXXKPXXXXXXXPXKXPXXXXXKPXXXXXXXPXXXPXPXXXKPXXXXXXXXXXXXXPXXXXPRXXXXPXXXXXXRPXXXXPXXKXKXKPPXXXXPXXXXXXKPRKXPXPXXXXXXXPXRXXPXXXXXXXXXXXXXXXXXXXXXXXXXRRXXXXXXXXXXXXKKXXXXXXXPXXXXXXXXXXXXRPXXXXXXXXXXXXPXXXXXXXXXXXKKXXXXXXXKKXXXPXPXXKXXXXXKXXXKXKXXXXXXXXXKXXXKXKXXXXXXXXXXXXXXXXRKPKXXXXXXXXRXPRXRKPRRX
P28330 430
XXXRXXRXXXRXXXXXRXPRXXPXXRXXXXXXXXRXXXPXXKKXXXXXXRRXXXPXXXXXRKXXRKXXXXXXXPXXXXXXKXXXXXRXXXXKXXKXXXXXXXXXXXXXXXXXXXXXXXXXXXXXXXXXXXXPXXXXXXXXXXXXXXXXXXXXXXKXXXPXXXXXKXXXXXXXXXPXXXXXXXXXKXXXKKXXXXXXXXXXKXXXXXXXXXXXXXXXXXXXXXXPXPXXXXXXXXXXXXXKXXXKXRKXXKXXXKXXXXXXXXXXXXRXPXXXXXXXXXKXXXXXXKXXPXXRXXXXXXXXXXXXXXXXXXRXXXKXRKXXXKXXXXXXXXXXKXXXXKXXXXXXRXXXXXXXXXXXXKRXXXXXXXXXKXXXXXXXXXXXXXXXXXXXXXXXXXXXPXXKXXXXXRXXPXXXXXXXXXKXXXXRXXXXXK
P34903 492
XXXXXXXXXXXXXXXXXXXXXXXPXXXXXXXXRRXXPXXXXKXXXXXXXPKXXPXXPXXXXXXXXXXXRXXXRXXXXXXXRXRPXXXXXXXXXKXXXXXXXXXPXXXXXXXXXXXXXXRXXXXXXRXKXXXPXKXXPXXXXXXXKXXXPXXXXXXXKKXXXXXXXXPXKXXRXXXXXXXXXXXRXXXXXXXPXXXXXXPXXXXXXPXKXXXXXXXXXXXXXXXXXXKXKXXXXXXXXXRXXXXXXXXXXXXXXXXRXXXXXXXXXXXXXXXKRKXXXXXXXXXXPXXXXXXXXXXXXXXXRXXXPXRXXXXXXXXXXXXXXXXXXRXXXPKXXXXXXXXXXXXXXXXXXXXXXXXXXXXXXXXKRXXXXXXKKXPXXXXXKKKXPXXPXKKXXXXXXXXXXXXPXXXXKXXXXXXXXKXXXPXXXXXPXXXXXPKXXXXXXXPXXXKXXXXXXKXXKXXRXXXPXXXXXXXXXXXXXXXXRXXXXKXXXRKX
P49207 117
XXXRXXXRRRXXXXXXXXKXRXXRXPXXRXXXXXXKKXXKXPKXXXXXXPXRXRXXRXXRPKXXXRXXKXKKXXXRXXXXXXXXKXXRXRXKRXXXXXXXKXXXKXXKXXXXXXKXK
P49720 205
XXXXXXXXXXXXXXKXKXXXXXXXXRRXXXXXXXXXXXXXKXXPXXXRXXXXXXXXXXXXXXXXXRXKXRXXXXXXKXXRXXKPXXXXXXXXXXXXXKRXXPXXXXPXXXXXXPKXXKPXXXXXXXXXXPXXXXXXXXXXXXXXXXXXXXXXXXXPXXXPXXXXXXXXXXXXXXXXRXXXXXXXXXXXXXXKXKXXXRXXKXRXX
P56178 289
XXXXXXRRXPXXRXXXXXXPXXXXXXXXXPXXXXPXXPXXXXXXXXXXXPXXXXPXXXXXPXXXXXXKXXXPXXXXXXXXXXXXXXXPXKXXXXXXXXXXXXXXXXXXXRXPXXXXXPXKXXXXPXXRXXXXKPKKXRKPRXXXXXXXXXXXXRRXXKXXXXXXPXRXXXXXXXXXXXXXXKXXXXXKRXKXKKXXKXXXXPPXXXPXXXXPXXXXXPXXPXXXXPXXXXRXXXXXPXXXPPXXXXXPXXXXXXXXXXXXXXXXXXXXXXXPPPXXXXXPXXXXXXXXX
P56373 397
XXXXXXXXXXXXXKXXXXKXXXXXXXXRXXXXXXXXXXXXXXXXXXKXXXXRXXXXXXXXXXKXKXXXXXXXRXXXXXXXXXPPXXXXXXXXXXKXXXXXXXXXXXXPXXXXKXRXXXXXXXXPXRXPXXXXXXXRXXXXXXXXRXXXXXXXXPXXXXXXXXPXXXXXXXXXXXXKXXXRXPXXXXXKXXXXPXXXXRXXKXXRXXPXKXPXXPXXRXXXXXKXXXXXXXKXXRXXXXXXXKXXXXXXXXKXXXXXXPKXXXXRXXXXXXKXXXXPXXXXRXXKXXKXXXXXXXRXXXKXXXXRXXXXXXXXXXKXXXXPXXXXXXXXXXXXXXXXXXXXXXXXXXXKXXXXXKXKKXXXXXXXXXKXXXXXXPXXPXXXXXXXKXXXXXXXXXXXX
P62736 377
XXXXXXXXXXXXXXXXXXXKXXXXXXXXPRXXXPXXXXRPRXXXXXXXXXXKXXXXXXXXXXKRXXXXXKXPXXXXXXXXXXXXXKXXXXXXXXXXRXXPXXXPXXXXXXPXXPKXXRXKXXXXXXXXXXXPXXXXXXXXXXXXXXXXRXXXXXXXXXXXXXXXXPXXXXXXXPXXXXRXXXXXRXXXXXXXKXXXXRXXXXXXXXXRXXXRXXKXKXXXXXXXXXXXXXXXXXXXXXXKXXXXPXXXXXXXXXXRXRXPXXXXXPXXXXXXXXXXXXXXXXXXXKXXXXXRKXXXXXXXXXXXXXXXPXXXXRXXKXXXXXXPXXXKXKXXXPPXRKXXXXXXXXXXXXXXXXXXXXXXKXXXXXXXPXXXXRKXX
P78424 691
XXXXXXXPXXXXXXXKPXXXXRXXXXXXXRXXXKXXXXXXXXXXPXXXPXXXXXXXXXPXKXXXXRXXPXXXXPXXPXXXXXXXXXPPXPXXPXPXXXXXXXXXXXXXXXPXXPPXXXXPXXXPXXXXXXXXXXXXXXXXXPXXXXXXXXXXXXXXXXXXXXXXPXXXXXXXXXXXXXXXXXXXXXXXXXXXXXXXPPPXXXXXPXPXPXXPXXXXXXPXXPXPPXXPPPXXXXPPXPXXXXXXXPXPXXXXPXXXXXXXXXPXPXXXXXXPPXKPXXXPXXXXPXPXXPPXPXXXXXXPXXXXXXXXXXXXXXXXXXXXXXXXXXXXXXXXXXXXXXXXXXXXXXXPXXPXPXPXXXXXXXXXXXXXXPXXPXXXXXXXXXXXXXXXXXXXXPXXXXXXXXXXPXKPXXXXXXPXXXXXXXXXXXXXXXXXXXXXXXXXXXPXRXXXXXXXXXXXXXXXXXXXXXXXPXXXXXXXXXXXXXXXRXXXKXXKXRRXXXXXXXXXXXXXXXXXXXPXXXXXXXXRXXXXRXXXXXPXXXXXXXXXXXXXXKXXPXXXXPXRXXKXXXXPKXXXKXKPXXXRXXXXXXXRXRXXXXXXXXXXXXXPXKKRKRRXXXXPXXXXXXXXXXXKXXXPXXXXXXXXXXKXXXXRXXXRXXXXXKRXXXKXXXKRXKXXXPXXXXPXXPXXXXXXXXX
P98077 582
XXXXPXXRXPPXPPXPPXPXXPXXXXXXXPRXPXXKXXXPXXXXXRXPXXXRXXXXXXXXXPXPXPXXPXXXPXXXXXXXXXXXPRXXXPXPXPXXXRXRXXXXRXXRXXRXXXXXXXXXXXXXXXRKXXXXXKPXXXXXXPXXRXXXPXXXXXXRXXXXXXXXRXXRXXXXXXRXXXXRXXXXRXXXXXPXXRXXXKKKXPXKXXXXXXXKXXXRXXXXXXXXXXXXXXXXXXXPXXRXXXXXXXXPXXXXXXXXXXXXXXXXXXXXKXPXXXRXXXXXXXXXXXXXXXXXXXXXXXXXRXKXXXXXPPKXXXPPXRXXXPXXXXXXXXXXXXXXXXXXXXPXKXPPXXXXXXXRXXXXXPXXXXXXXXXPXPXXRXXXXXPXXXXXXXXXPPXXXXXXXXXRXPPXXXXXXXXXXXXXXXPXPXXXPKKXXXXXRPXXXXXKXXXXXXXXXXXXXPXPXXXXXPXPPXRRXPXXPXXXXXRXXPXXXXRXXRRXXXRXXRXXXXXXXRXXXXXPXXXXXXXXXXXXPKXXXXXXPXXXXRXKXXXXXXXXXXXXXXXXXXXPXXXXXXXXXXRXXXXRXP
Q0VAQ4 97
XXXXXXXPXPRXXXXXXPXXXPXXXXXPXXXXXXXXXXXXXXXXXXXXXXXXXXXXXXXXKXKXXXXXXXPXXXXPXXXXXXXXXXXKXXXKXXXXX
Q13114 568
XXXXKKXXXPXXXXXXPPXKXXXXRXXXXPXXXPXXXXXKXKXXKXXXXKXKXXKXXXXXXXPKXXXXXXRXXXXXXXXXXXXXXPKXXXXXXXXXKXKXXKXXXXKRXXXXXXXXXRXXXRXXXXXXXXXXXXXXXKXXXXXXXXPXXRPXXKXKXXRKXXRXXXXKXXKXRXXXXXXXKXXXPXXXXXKXXXXXXPXXXXXXPXKXXXXXXXRXXXXXXXXXXXXXPXXXXXKRXXXXXXXXXXXXKXXXXXXXXXXXXXXKXXXXXXXKKXXXXXXXXXXKXKXXXXXXXXXXXXXXXXXRXKXXXRXXXXKXXXXXRXXXXXXXKXKXXXKXXRPXRXXXXXXXXXKXXXXXXXXRXXXXXXXXKXXXXXXRXXXXXXXXXXRXXXXXXXXXXRXXXXXXRXXXXXXXXXXXXXXXKXRXXKRRKXXXXXXKXXXXXXXPXXXXXXXXKXXXRXXXXXXXXXKXXXXXXXXXXXRXXXXXXXPXPXKXKXXXXXXXXXXXRRXXXXXXKPXPXXXXXKKPXXXXXXXXXXPXXXXXXXXXXXXXXKXXXXXXKXXXXXXXXPXP
Q14766 1721
XXXXXXRXXXXXXXXXXXXXXXXRXRRXXXXXXPXPXXXXXXXPXXXPPRXRXXXXXXXXRXXRXXXXXXXPXRXXPXXPXXRXRRXXKPXXXXXXXXRPPPPPPPXPXRPXXPXXXXXPXPXXXPXXXPXXKXXRXXXRXKXPXXXXXXXXXRXXXXXKXXXXXXXXXXXRXXXXXXKXPXXXRXXKPXXXPPXXXXXXXXRPXXXXXKPXXKXKXXXXXXXXXXXXPXXXXXXPXXXXXXXPPXXXXKXXXXKKXXXXPRXXPXXXXXXXXKPKPXXXXPXXXXXXXXPXXXXXXXXXXXXXXXXXXKPKXXPXXKXXXXXXXXXXXXPXRXXXXXXXXPXXXXXXXXRXKXXXXPXXXKXXXXKXXXXXXXXKXXXXXXXXXXXXXXXXXXXXXXRXXXXXXPXXXXXXXXXRXKXXXPPXXXXKXXXXPXXXXXXPKXXXXXXXPXKXXXXXXXXXXXXXPXXXXXXXXXKXKXPPXXXXXXXKXPPXXXXXXXXXXRXXXPXXXKXKXXXPXXXXXXXXXXPXXKXXXXXXXXXXXXXXPXXXPXXXKXXXXRXXXXXXXXXXXKXXPXXXKXXXXXXXXXXXXXXXKXXKXPKKPXXXXXXXXXXXXPXXKRXXXXXXXXXXXXXXXXXXPXXXXXXXXXXXRXXXKXXXXPXPXXXXXXPXPPXXXXXKXPXXRXXXXXRXXXXPXXXXXXKXXXXXXXXKXXXPXXXKXPXPXXXXXKXXXPXXXXXXXXXXXRRRPXXXXXXKXPXXXKPKXXXPXXKXXXPPPXPXKXXPXXXXXXXRXXXPXXXXPXXXXXPPXKXXPXXXXXKXKXXPXXPXXXPXXXXXXXXPXXPXXXXKXXPPXPXXXXPXXXXXXXXXXXXPXXXXXXXXXXXXPXXXXXXXXXXXPXRXXXXXXXXXRXXXXXRKXXXXXXXXXXXXXXXXXRXXXXXXXXXXXXPXXXXXXXXXXXXXXXXXXXRPXXXXXXXXXXXXXXXRXXXXXXXXRXXXRXRXXXXXXXXXPXXXPXXXXXXXPXXXXXXPXXXXXRXXXXXXXXXXXXXXPXXXXXXXXXXXXXXXXXXXXKXXXRXPXXKXXRXXXXXXXXXXXXXXXXKXXXXXXRXXXXXXXXXXXXKXXXXXXXXXXXRXXXXXXXXRXXXXXXXXXXXXXXRXXXXXXXXXXXXXXXXXKXXXXRXXXXXXXXXXXXXXPXXXXXXXXKXXXXXXXXXXPXXXXPXXXXXXXXXXXXXXXXXXXXXXXXXRXXXXXXXXXXXXXXXXXXXXXXXXXXXRXXXXXXXXXPXXXXXXXXXXXXXXXXXXXXXXXXXXXXXXXXXXXXXXXXXXXPXXXXXRXRXXXXXXXXXXXPKXXKKXXXXXXXXXXXXXXXXXPXXXKXXXXXXXXXXXXXXXXXXPXPXXXXXXXXXXXPKXKXXXPXXXXXXXXXXXXXKXXXXXXXXXXXXXKXXXXXXXRPXXXXXXKXXXXXXPXKXXXXXXXXXXXPXXXXXXXXXXXXXXXXXXXXXPXXXXXXXKRXXRPXXXXXXXXXXXXXXXXXXXXXXXXXXXXRPXXXKXXXXXXXXXXXXXXXXXXXXXXPXKXXXXXXXXXXXPXXXRRXPXXRXXXXXXXXXXXPXXXPXXXXXRXXXXXXXXXXXXXXXXXXXXXXRXXRXXXXXXXXXXXXXXXXXXKXXXXXXXXXXXXXXRXXXXKXXKXXXXXXXXKXXXXPXXXPXXKPXXXXPXXXXXXXXKXXXXX
Q15834 202
XXXXXXXXXXXXXXXXXXXXKXXXXRRXRRXXXXRXXXXXXRXRXXXXXXRXXXXXXXXXRXXKXXXRRXXXXXRXXRXXXXXXXXXRXRXRRXXRXXXXXXXXXXRXXRXXXXXXXXKXXXXXXRXXXXXRXXXXXKXXXXXXXXXXXPRXXPXXXXXXXXXPXPXXXXPPXXPRXXXXXXXXXXXXXXPXXXPXXXXPXX
Q30KQ8 113
XKXXXXXXRXKXXKXXXKXXXXXXXXXKXRXXXXKXXXXRXXXXXXXXXRXKXXXXXXXRXKXXXXXXXXRXXXXXRPXXXXXXXXXXPXXPXXXXPKXXXXXXXXXPKXXRX
Q3BBV2 869
XXXXXXPXXXXKXXXXXXXXXXKXRPXXXXXKXXXXXXKXXXXXXXXRXPXXPXXXXXXXKXXXXXXXRXXXXXKXKXRXXRXXXRXXXXXXXXXXXXXXPXKXXXXXXXXXXXXXXRXXXXXXXKXXPXXXXXXXXXXXXXXXXKXXXXXXPRXXXKXXXXKXPXXXXXXXXXXXXXXXXPXXXXXPXKXXKXXXXXXKXXXXXXXXRXXXXXXXXXXXXXXPXPXPXXXXXXXXXXXXXXPXXXXKXXXXXXXXXXKXXPXXXXKKXXXRXXKXKXXXXXXXXXXXKXXXKXKXXXXKXXXKXXXRXXRXXKXXKXXXXXKXXXXXRXXKXXXXXXXRXXXXXRXKXRXXRXXXRXXXXXXXXXXXPXXPXKXXXXXXXXXXXXXXRXXXXXXXKXXPXXXXXXXXXXXXXXXXKXXKXXXPRXXXKXXXKXXPXXXXXXXXXXXXXXXXPXXXXXPXRKXKXXXXXXKXXXXXXXXXXXXXXXXXXXXXPXXXXXXXXXXXKXPXXPRXXXXXXXXXXPXXXXXXXXXXXXXPPXRXXXXXXXXXXXXXXXXXXXXXXXXXXRXRXXXXKKXXXXXXXPRXXRXXXXXKXPXXXXXXXXRXXXXPXXXXXXXXXXXPXRXXXXXXXXXRXXXXXXXXXXXKXXXXXXXXXPXXPRXXRXXXXXKXPXXXXXXXXRXXXXPXXXXXXPXXXXPXXXXXXXXXXXXXXXXXXXXRXKKXXXXXXXXXPPXPRXXRXXXXXXXPXXXXXXXXRXXXXPXXXXXXPXXXXPXXXXXXXXXXKXXXXXXXXXXXXKKXKXKXXRXRRXKKKRRRXRKXXXXXXXPPXPRXXXXXXXXXXPXXXXXXXXRXXXXPXXXXXXRXXXXXXRXXX
Q3SXZ3 478
XXXXXXKXXXXXXXPXXXKXXXXXXXXXXRXXXXXXXRXXXXXXXXXXXPXXXXXXXXRKXPXXXKXXXXXXRPPXXXXXXXXXXXXXXXXXXXXXKXXPKXXXKRXXXXXRKXXKXXXXXKXXKXXXXRXXXXXXXXXKKXXXXXXXXKXXXKXXXXXKXKXRXXXXKXXKXKXXXKXXXXXXRXXXXKRXXXXXXPXXXXXXXKXXXXXXXXXKXKRXXXRXKXXKXXXXXKXXXRXXXXXKXKRXXXXXKPXXXXKXXKXXXXXXXXXXXKRXXXXXKXXKXXXXXKXXKXXXXXXXXKRXXXXXKPXXXXXXXXXXXXXXXXXKXKRXXXXXKPXKXXXXXKXXXRXXXXXXXKRXXXXXKPXXXXXXXKXXXXXXXXXXXKRXXXXKXPXKXXXXXKXXKXXXXXXXXKKXXXXXKPXXXKXXXKXXKXXXXXXKXKKXXXXXKPXKXKXXXKXXKXXXXXPXXKRXXXXXKX
Q5EBM0 449
XXXXRRXXRXPXXXPXXXRRXXXXXXXXPPRRXXXXXPXXXXXXXXXXXXXPXXXXXPXPRXXXXXXPPXRXXXXXXPXXPXXXXXXRXRXXRXXXRXXXXXRRXPXXRXXXXRXXXXXPXXXXXXXXXXXXXRXPXXXPXXRXXXXXXXXXXXXXPRPXXXXXXXXPRXXXXXRXXXXXXXRRXXXXXXXXXPXPXPPXXPXXPXXPXXXXXPXRXXXRXXXXXXXXXXPXXRXXXXXXXXXPKXXXKXKXXXXXXXXXXXXXKXXXXXXXXXXXKXXXXKXPPXXXXXXRKXXXXXPXXXRRXXXXXXXXXXXXXXXKXXXKXPXXXXRXXXXXXXXXXXXXXXXXXXXXPPXXXPXXXXPXXXXKPXXXXXXXXXPXXRXXRXXXRXXXKXRXXXXXXXXXXXRXKXXXXXXRXXXPXXXXXXXXPXRXKXXXXXXXXXXXXXXXP
Q5H8A4 983
XRXXXXXXXXXXXXXXXXXXXXXXRXXXPXPXRXXXRXXXXXXPPXPXPXXXXXXXXXXXPPPXXXKXXXXXXXXXRXXXXXXXKXXKXXPXXXXXXXKXXXXXXXXXXKPPXXXXPRXKXXXXXXXPXXXXXXRXXXXPXXXXXXXXRXXKXXXKRXXXXXXXXXXKXXPKXXXXXXXXXXXXXXXXXXXXXXXXRXXXKXXKRXXXXXXXXXXXXXXXXXXXXXPXXPXXXXKXXXXXXXXXKXXXXXXXKXRXXPXPXXXXXXXXXXXXXXXXXXXXXXXXXXXPXXXXXXXXXRKPXXXRXPKXXXXXXXXXXXXXXXXXPXPKXXXXXXXXPXXXXRPXRXXXRXXXXXXXXXXKXXXXXXPXXXKXPXXXXXKXXXRXXXXXXRXXXXXKXXXXXXXXXXKXXRXXXXXXKXXXXXXXXXXXXXXXXXXXXXXXXXXXXXXXXXXXXPXXXRRKXXXXXPXXXPXXXXXXXXXXXXXXXXXXXXXXXXXXXXXXXXXXXXXXXXXXXXXXXXXXXXXXXXXXXXXXXXXPRKXPXXPXXRXXXXXXXXXXXXXXXXXXXXXXXXXXXXXXXXXXXXXXXXXXXXXXXXRXXXXXXXXXPPXXXXXXXXXXXXXXXXXXXPXXXXXXRXKXXXXPXXXXXXRXRXKXXXXXXPXXXXXXXRXXRXXXXXXXXXXXRPXXXXXXXXXXXKXXXXXXXXXXXXXXXXXXXRXXXPXXKXXXXXXXXXXXXXRXXXXXXRXPXRPXXKXXXKXXXXXRXXXXXXXXXXXXXXKXXXKXXXXXXXXKXKXXXXXXXXXXXXXXXXXXXRPXXXPXXXXXXXXXXXXXKXXXKPXRXXXXXXXXXXXXXXXXXXXXXXXXXXXXXXXXXXXXXXXXXXXXXPXXXXXXXXXXXXPXXXXXXXXXXXXXXXRXXXXXXXXXXXXXXXXXXPXXXXXXXXXXXRXXXXXXXXXXPKXXXXXXXXXXXXXXXXXXXXXXXXRXXXX
Q5T3U5 1492
XXRXXXXXXXXXXXXPXPXXXXXXXXXXXXXXXXXXXPXXXXXXXXXXXXXXPRXPXXXXPXXPXXRXRXXXXXXXXXXPXXXXXPXXXPPXXXPXPXXXXXXXXXXXXXXXXXXXXXXXXXXXXPXXXXRXPXXXXXXXXXPXPXXXXXXXXXXXRXXXXPPXXPXPXXRXXXXXXXXXXXXXXXXXXXXPXXPRXPXXXXPXXPXXXXPXXXXXXXXXXXRXXXXXXXPXXXRXXXXXXRXPXXXXRXPXRXXPXXXXRXXXXXXXXXXRXXRXXXXXXXRXXXXXXXXKXXXXXXXXXXPXXXXXXXXXXXXXXXPXXXXXXXXXXXXXXXXXXXXXXXXXXXXXXKXXXXXRXXXXXXXXXKXXXXXPXRPPXXXXXXXXXXXXXRXXXXXXXXXXXXXXPXXXXXXXXXXXXXXXXXXXXXXXXXXXXXPXXKXXXXRXXXXXXXXXXXKXXRXKXXXXXXXXXRXXKXXXXXXXXXXRXXXXRXRXXXRXRXXKXXXXXXXXXXXXXPXXXXXXXXXXXXXXXXXXXXXKXXXXXXXXRXXXXPXXXXPXXXXXXXXXKXXXXRXXXXXXXPXXXPXXXXXPXPPXXPXXXXXXXXXXXXXXPXXXXXXXXXXXXXXKKXXXXXXXXKXXXXKXXXXXXXXXXXXRXRXXXXXRXXXKXXXXXXXXPXXXXXXXRXXXXXXKXXXXXXXKXXXXXXXXXXXXXXXPXXXXXXXXXKXXXXXXXXRXRXXXXRXXXXXKXXXXXXXPXXXXXXXXXXXXXXRXXXXXXXXXXRXXXXXRXXXXXRXXXXXXXXXXRXXRXXPPXXXXPXXXXXPKXXXXXXXXXXXXXXXXXXXPXKXKXXXXXXXXXXXRXXXXXXKKXXXXXXXXXXXXXKXXXXXXXXXXXXXXXXXXXXRXXXXXXXXXXXXXXKXXXXXXXXXPXXXPXXXXXXXPXXXXXXPXXXXXPXXPXPKXXPXXXXXXRXXXXXXXXXXXXXXXXXXXRXXXXXXXXXXXXXXXXRRXXXRXXXXPXXXXXXXPXXRXXXRXXXXXXXXXXXXPXXXXXXXXXXXXXXXXXXXXXXXXPXXXXXXPPXXXXXXXXXRXXRXXXRXXRRXXXXXXXPXXXXXXXXXXXXXXXRXXXXXXRXXXXXXRXXXXXXRXXXXXXXXXXXXXXRXXXXXXXXXXXXXXXXXXXXXXXXXXPXXXXXXXXXXXXXXXXXXXXXXXXXXXXXXXXXXXRXXXXXXXXPXXPXXXPXXXXXXXXXXXXXXXXXXXXXXRPXXPXXXXXXXXXXXPXXKXXXXXRXXXXKXXXXXXXXRXXXPXXXRXXXXXXXXXXXXXXXXRXXXXXXPXXPXXXXXXXRXXXXPXXXXKXRXXXXXXKXXXXXXXXXXXXXXXXXXXXXXRXXXXXXRXXXXXXRXXXXXXKXXXXXXXXXXXXXKXXXXXXXXXXKRXXXKXXXXXXXRXXXXXXXXRXXXXXXXRXXXXXXPXXXRXXPXXXXXXXXXXXXXXXPXXXXXP
Q5TA50 214
XXXXXXXXXXKXXXXXXKXXXXXKXXXXXXPXXXXXKXXXRXXXXXXXXXXXXXKXXXXKXRXXXRXRXXPXXXXXRXXXXXXXXXXXXRXXXXXRRXXXPXXXXRXXXRXXRXXXXXXXXXXXXRXXPXXXRXXXXXXXXXXXXXXXXXPXXXRRXXXXXXXXXPXRXXXXXXXXXXPPXXXXXXXXXXXPXXXRXXXXXXKXXXXXXXXXXP
Q659A1 982
XXXKXXXXXPXXXXXXXPKXXXKXXXXRXXXKXXXXXPXXKXXRXXXXRRXXXXXXXXXXXXXXXPXXXXXXXXKXKXKXXXXXXXXPKPRXPXPRXXRXXXRXXRXXXXXXXKXXKXPXXXKXXXXXKXXXXXXXXXKKXXXXXXXXXXKXXXXXXKKXXXXXXXXXXXXRXXXXKXXRXXXXXXKKXXXXXXXXXXXXXXXXXPXRXXXXXKXXKXXXXXXXXKXXKXXXPXXPXKXXXXKXXXXXXXXXXXXXXXXXXXXXKXPXXXKXXXRXXPXXXXXXXXXXXXXXXXXPXXKXXXXXPXXXXXXPXXXXKPXKXXXXXXPXPXKKXXXRXRXXXXXXXPXKXXXXKXXXXPXXXXXXXKPXXXXXXXXXXXXXXXXRKXXXXXXXXXXXXXXXXXXXXXXXXXXKXXKXPXPXXXXXXPXXXXXPXXPKXXXXXXXPXXPXXXXXXRXXXXXXXXXXXKXKXXXXXXXXXPXXXKXKXXXXXXXXXKXXXXXKPXXXXXXXKXXXXXXXXXXXXXXXXXKXXXXXXXXXXXXXRPXXXXXXXXXKXKXXXXXXXKXXXXXXXXXXXXXXXXXXXXXXKXXXXXKXXXXXXXXXXRPXXPXXXXXXXXXXXXXXXXXXPXXXXXXKKPXKRXXKKXXPXXXXXKXXXXXXKPXXRKXPXXPXXXXXXXKXPXXXXXXXXPXXXXXXPKXXXPXXXXKPKXRXPXXXXXXXXXXXXXXXPXXXXXXXKXXXXXXXXXXXRXXXXRXXXRPRXKKRKKXRRXXPXXXXPKXXXXXXXXXXXXXXXXXXRXXXXXXXXXXXXXXXXXXXXXXXKXXXXXXXXXXXXKXKXXXXKXXXXXXXXXXXXKKXXXXXXXXXXXXXXXXXXXXXXXKXXXXKXXRXXXXXXKXXXXXPXXPXXXXXPXXPXXPXXXXPXXXXXXRXPXXXPPKXXXXXXXXKXXXXRXPXRXXRXPXXXXXKXXXXPXXXXXXXXXXPXKRKXX
Q6DN03 193
XPXPXKXXPXPKKXXKKXXXKXXKKXXKKRKRXRKXXXXXXXXKXXKRXXPXXXXXXKXXXXXXXXXXXXXXRXXXXXXRXXXXXKRXXXXXRRXRRPXXXXXPXXXPXXPXPRXPRRXPXXPXPXXXXPXPXXRXXPPXXPPRXXXXXXXKXXXXXXXXXXXKXXXXXXXXXXXXXXXRXXXXRRXXXXKXR
Q6NV74 962
XXXXRXXXXKXRXXXXXXXXXXXXKKKXKXKXXKKXXXKKKRKXXPXXXXXXXXKXXXXRXXXXXXXXXPXXXXXXXXXXXXRXXXXXRXXXXXXXXXPXXXXXXXRPXRXXXXXXXXXRXKXXXXKXXXXXKXXPPPPPXXXPXKRXXXXXXXXXXXXXPRXPPXXXXXXXXXPXXXXKXXXXXPXXXXXXXXXXRXXXXXXXPXXXXXXPXXXXXXXXXXXXKXKXXXKPRXXRXXKXRRXXXRXXXXXXXXXXXXPXXXXXXXKPXXXXXPXXRPXXXXXXXXPXRXPXPXPPXPXPPPXXXRXRRXRXXXXXXXXXXXXXXXXPXXXPXXRPXXPXXXXPXXXPXXRXXPPXPPXXPPXPXPXXXKXXXXXPPXXPXXPXXXKXXXXXXXPXXXXXPXPXXXPXXXXXPPXXXPXXXXXXPXXRXXPXRXXPKXXXPXPPXXPXXXKXPPXPXPXPXRXXXXXPXRXXXXXPXRXXXXPXXXPXPXPPXPKXXXKXRPXXXXXXPXXXPPXXXXXXPPXXPXPXXXXXXXXXPXRPKXXRXXXPPXXXXRXXPXRKXXRXXXXXRXXKKXXXXXXRXRPRPXXXRPXXRXXXRXPXXRXXPXXRXXXXXXXXXXXPXPXXXKPXPRKXXXRXPXXXXXRXXXPXXPRKXPXXXXXXPXXRXPXPXXXXPXPXXXRXPXPXKXRXXXXXXKXRXXXXXXXKXXKRXXXXXRXXRXXXXXPKXXKXPXXXXPXXRXXRXPXXXXKXKXRPPXPXXXKPPXPRKPXXXXXXXPXXPXPPXXXPXXRXPRKXPRXXXKRPXRRXXXKXXPPXXXXPXXXXXPXPPXXXXXRXKRRXXXXXPPXXXXKPXXRXXKXXPXKXXKXPXRXXXPXKXXXXXRXKXXXXXPXKPXXXRKXXXKXXXKXXXXRXXXXXXXXXXXXXXXXXKXXXXXKRXXXXXXXXPXXXXXXRKKXXXXXXXPXXXK
Q6P3S1 775
XXXRXKXXPXRXXXXXXKXKXXXXXXXXPXXXXKXPXXXXXXXXXXXXPKXXXPXXXXRXXXXXXXXXXXXXXXXXXXKXRXXXXRXXXXXXXXXXXXXXXPXXXXXXKXXXXXXXXXXKXXXXXXXXXXRXXXXXPXPKXXXPXXXXXXXXXXXXXXXXXKXXPXXXPXXXXXXPXXXXXPXXPXXRXXXXXXXXXXXXXXXXXXXXXXXXRRXXXXXXKXXXXXXXXXXXXXXXXPXXXXXXXXPXXPPXXXXXXXXPXPXXXXXXXXXXXRXKXKXXXXXXXXXXXXXXXXXPXXXXXXXPXXXXXXXKXKXKKXXXXXXXXXXRXXXRXXXXXXXXXRXXXRXKPXXPXXXXXXXXXKXRXXXXKXXXXXXXXXXXXKXXXXXRXXKXXXXRXXXXXXXXXXXXXXXXXXXPRXXXXXXXXXKKXXXXXXXXXXKXXPXXRXXXKXXKXXXKXXXKXXKXKXKXKXXXXXXXXXXXXXXXXPXXKXXXXKXXXXXKRKXXXXRXKRPXKXXXXXXXXXXXXXXXXRXXKXXXXXXXXXXXXXXXXXXXXXXRXKXPXXXXXXXXXXXXXXXXXXXXXXXKXXXXKXXXXXRXXXXXXXKPXXKXXXPXXXXXXXXXXXXXXXXXXXXXXXXXXXXXKXXPPXPRKRXXXXXXXXXXXXXKXXXXXKXXXXXXXXXPXXXXXXXXXXPXXXXXXKXKXXKRXXXXXXXXXXXXPXXXRXXXXXXPXXKXXKXXKXXXXXXXXXXXXXXXXXXXXXXXXXXXXXXKXXXXXXX
Q6UWY2 283
XXXXXRXXXRPXXXXXXXXXXPXKPPXXXXXXXXXXXXXXXPXXRPXXXXXRXXXXXXXXXXXXRXRXXXXXXXXXXXRXXRXXXXXXXXXXXXXXXPXXXXXXXXXXXXXPXXXPXXXXXXXXXXRXXXXXXXXPXXXXXRPPXRRXRPPXXXXRXRXXXXXXXXXXXXXPPXXXXXKXRXXXPXXXXXXXKXXXXXXXXXXRXXXXXRRXXXXXXXXXPXXXRXRXXXXXXXXXXXXXXPKXPXXXXXXXXXXXXXXXXXRRXXPXPXPXPXXXRPPXXXX
Q6ZMN8 369
XXXXXXXPPXPXXXXXXXXXXPXXRPXXXXXXXXXXXPXPPXPXXXPXPRXXRXRXPXXRXPXXXXXXXXXXXXPXRPRRXXXPXXKXXXXXPXXXPXXXPRPXPXXRKPRXXXXXXXXRRXXXXXXXXXXRXXRXXRXXKPXXXXXXXXXXXXXXXXRXXXXXXXXXXXXXXXXXXXXRXXXXXKXKXKXXXXXXXXXXRXXXKXXXXXXXXPXXKXXXKXXXXXXXPXXXXRXXXXXXXRXXXXXXXXXPXXXXXXXXXXXXXXXPXXXXXXPXRXPXXXXXXXXRXXXXXXXXXXXXXXKXXXXXXXXXXXXXXRXXPXXXXPXXXXXKKXXXXXXXXXXXKXXXXXXXRXXXXXXXXXXXXXPXX
Q6ZMT1 411
XXXXXXKXXXPXXXXXXXPPXXXXXXXXXKXXRXKRXXXXKXXXRXKXXXXXXXRXXXXXKXPXXXXXXPPXPXPPPXPPPXXXXRXXXXPXPXPXPXPRPXXXXKPXRXXXXXXXXXKRXXPXXXXXXXXXXXXKXXXRXKXXKXXXXXXXXXXXXXXXXPXKXXXXXRRXXXXPXXXXXPPPXXXXXKXXPPXXXXXKXXPXXXXXRXXXXXXXXXRXXXXXXXXXPXRXXXXRXXXXXXXXXXXRXXXXXPXXXXXPXXXXPXXXXXPXPXXKXPXXXXPKXXXRKXXXPXXXXXXXXKXXPXXXXXXXXXPXXRXXXXXXXXXXXXKXKXXXRXXXXPXXXXXRXRPXXXXXRXXXPXXXXKXXXXXXXKXXXXXXXXXRXKXXXXXXRXXXXKKRXXXPXXXXXXX
Q6ZS27 426
XXXXXXXXXXXXXXPXPKPXXXXXXXRXXXPXXXXPRXXXXXXXPRXXXXXXPXXKPXXXXXPXXXXXPXXXKXXXXXPXXXXPXXXXKRKKXXXXXKXXXXXXXXXXXXXXXXPXXXXXXXXXXXKXXXXKXRXXRXPXXXXXXRXXXXXXXXXXXXXKXXXXXXXXXXXXXXXXXXXXXXXKXXXXXXXXXXXXXXKXXXXXXXXXXXXKXXXXXKXXXXKXXXKXXXXRXXXXXXXRXXXXXKPXXXXXXXKXXXXKXXXXRXXRXXXXXKPXXXKXXXKXXXXXXXXXXXXRXXXXXKPXXXKXXXKXXXRXPXXXRXXRXXXXXKPXXXKXXXKXXXXXXXXXXXXRXXXXXKPXXXXXXXKXXXXKXXXXRXXRXXXXXRPXKXXXXXKXXXXXXXXXKXXRRXXRXKPXXXXXXXXXXX
Q6ZUB1 1445
XXXXXXPXXKXRXXRXXXXXRXPPPXPRPXXXXXXXXXXXXXXKXXXPXKXPXXXXXXPXXXPXXXXXXXXXXXXXXXXXXXXXXXXXXPPXPPPXRKRXXRXPXRXRXXRXRXRKXXXXKXXRXXXRXXXXXRXXXXXXXXXXRKXXXXXXXXXPXXXXPXXXXXKPXPXKXXXPXXKXXXXPXPXXXXPPXPPXPXXXXXXPXPXXXXXPXXPXXXXXXXXPPXPXXPXKXPXXXPXXXXPPXPXPXXPXXXXPPPPXXXXXXXXXXXXXXPXPXXXPXXXXXXPPPXRXXXXXXXXXXPXXXXXXXRXXXXXXXXXXXXXXKXXPRXXPXXXXXXXXXXXPXPKXXXXXXXXXXXPXXXKXXXXXXXKRXXXKXXXXKXRKRXXXPXXXXXXKXXXXXXXXPXXXXXXXPXXXPRPXXXXXXXXXXXXXXXKRXXXXXXXPXXXXXXXXXXXXXXRXPXXXXXXXXPXXKXXXXXPXXPXXXXXXXXXXXPPXPXXXXXPXXXXPXXPXXXPPPXXXXXXXXXXXPPXPXXXXXXPPXXRXXXXXXPXXXXRXXXXXPXXKXXXXXPXKKRPKXKRXXPXXXKKXXXXXXXPXXXXPXXRPXXXXPKXXPXXPXXXXXPXXPXXXXXXRXXXXXXXXXXPPXRXXXXXXXXXPXXXXPXRPXXXXXXXXXXXXPXXPXXXXXKXRKXXXKXXXRXXXRXXXKXXXXXKXXPXPXRXXXXXRXXXKXXXXXKXXXXXXRRXXKXXXXXXXPRXPXKXXXXXKXXXXXXRKXXXXKXXXXPXPXRRXXXXXKXXXPKXXXXRKPXKXXXXRXXKXXXXXXXXXXXXXPXXXXXXXXXXXRXXXRXXXXXXXXXXXPXXXXXXXXXXPPXPXXXXXPXXXXXXRXXXXPKXPXXXXKRPXXXPXXXRXXXKXXPXXXXPXXXPPPXXXXXXRPPRXXXXXXXXXRXXXXPXXXKXRXXXXPPXXXXXXRXXXXRXXXXXXKPKPRXXXXXXXXXXXXXXXXXXXXXXPXXPXXXRXXXXXXXXXXXXRXXXXXXXXKXXXKPPXXXXXXXXXXRXXXXXXXXXXRXXXXXXXXXXPXXXXXXXXXXPXXXXXKXXXXXXXXXXXXXXXXXXXPXRXPXXXXXXXXXXXXXPXRXXXXXXXXXRXPXXXPXXXXXXXXXKXXXXXXXPXXXXXKXXXXPXXXXPXXPKXKXPXKXXKXXXXXXKXXXXRRPRXXXXXXRXKXPRXXXXXXRXXPXXXRXXXXKXXRKXXXXXXXKXXXPPXXXXXRKXXXXPXXXXPRKXXXRXXXXXXKXKPXXXXXXXXXXXPPRXXXXXXXXKXXXXXRXXXXXXXXKXXXXXXRXPXXXXRXKXXXRXXXXXPXXXXRXXXXXXRXRXXRXXXXXPKXXPKXXXXPXKXRXXRXRXXXXXPPPRXPXXPXXPXXXRPRXXXXXXXPXPXXXXXXXXXRXXXX
Q6ZVN8 426
XXXPXXXPXPRXXXXXPPXXXXXXXXXXXXXXXXXXXKXXRXXXXXXXXXXXXRXXXXXXXXRXXXXXXRXXXXXXXXXXRXXRXXXXXXRRXXRXXRXXXXXXXXXXXXXXXXXXXXXXRXXPXXPPPPRXPXXPXXXXXXPXPXPXXXXXRXXRXXXRPPXXXXXXXXXXPXXRXXXXXXXXXRXXXXXPXXXXXXXXXXXXXXPXXXXXXXXXXRKXXXXXKXXXXXXXXKXXXXXXXXXPXXXXXXXXXXXXRPXXXXXXXXXXXPXXXXXXXXXXXXXXXXXRXXXXXXXXXXKXXXXXXXXXXXXXXXXXXXXXXPPXXRXXRXXRXRRXXXXXXXXRRXXKXXXPXXXXXXXXXXXXXXXXXXPXXXXXXXXXXXXXRXXXPXXXKXXXXPXXXXXPXXXXXXXXPXXXXXXXXXXXXX
Q7Z4F1 713
XXXXXXXXXXXXXXXXXPXRXXXPXXXXXXPPXXXXXXXXXXXRPXXRXXRXXPXXXXXXXXXXKXXXXXXRXXKXXXXXXXXRXXXRXPXXPXXXXXXXPPXPXXXPXXXXXXXXXXXXXRXPXXXXXXXXXXXXXXXXXXXXXXXXXXRXXXXXXRXXXXXXXXXXXXXXXXXXXPXPXXXPRPXPXXPXXXXXXXXXXXXXXPXXXXXXXXXXPXXXXXXXXPXXXRRXXXRXXXXXXXXXXXXXXXXXPXPPXXXRXXRXXXXXXXXKXXXXXXXXXXXXXXXXXXXXXXXRXXXXXXXXRXXXXPXXRPXXXXXXXXXXXXXXXRXXXXXXRXXXXXXXXXXXXXXXXPXXPPXXXPXXXXXXXXXXXXXXPXXRXXXXXXXXXXXXXRRXRXXXPXXXRXRXXKXXXXXXXXXXXPXXXXXXXXXXXXXXXPRKXXXXXXXXXXXXXXXXXXXXXXXXKXXXXRXXXXXXXXPXXRXXXXXXXXXXPPXXXXXXXXXXXPPXXXXPXXXPXXXXXXXXXRXXXXXXRXXXXPXXXPXXRRRXRXRXXRRXXRRXRRXXXXPRXXXPXRXXXXRXXXXPXXXPXXXXXXXXXPXRXXXXXXXXXXXXXPPXPXKXPXPXXXXXPXPXXXPXXPXPXPXXPXXPXXXXXXXXXXRXRXXPXXXPPXPXRXPPXPXXXXXXXXXXXXXXXXPXXXPXXXXXXXXXXPXXX
Q7Z4L5 1316
XXXXXXKXXXXXXXXXRXXXXXXXXXXXXXKRXXXXPXXRXXXXXXXXXXXKXXXXXRXXXXXKXKXXXXXXXXXXXXXXXKXXPXPXRXXXXXXXXRXKXXRKXXXXKXXXXXXXXXXXXXRXXKXRXXXXRXXKXXXXXKXXXXXKXXXXXXRXKXPXXKKXXKXXXXXXXXXXXXXXXXXKXXXXXXRXXXXXXXXXXXXXXXXXPXXXPXXXKKXKXXXXXXXXXXXXXXXXRXXXXXXXXXXXXRXXXXXXXXRXXXXXKXXXKXXXXXXXXXXXXPXXXXXXXXXXXXXXRXXXRXXXXXXKXXXXXXRXXXXXPXXXXXXXXXXXXXXXXXRXKXXXKXXKXXXXXXXXXXXXXXXXXXXXXXXXXXXXXXXXXXXXXXXXXXXXKXXXXXXXXXXXXXKKXKRXXXXXXXXXXXXXXXXXXXXXXPXXXXXXXKXXPXXXXXXXXXXXXXXPXXPXXPXXPXXPXXRRXXXXXXXXXRXXPXXXXXXXXXXKXKXXXXXXXXXXXXXXXXXXXXPXXXXXXXXXXXXXXXXXKXKXXXXXXXXXXXXXXKXRXXPXXXXXKXXXXKKXXXXXXXXKXXXXXXXXPXXKRXXXXXKXKXRKXXXXXXXRXXXXXXXXXXXRXXXXXXXXXKXXXXXXXXXXXXXXXXRXXXXXXXXXXXXXXXXRXXXXXXXXXXXXPXXXXXRXKXXXXXXKXRKXKXXXXXXXRXXXXRXXXPRXXXXXXXXXXXXXXPXXXXXXXXXXXXXXPKXXXXXXKXXKXXXKXXXXXXXXXXXXXXXKXXXKXXXXXXXXXXXXKXKXXXKXXKXXXXXXXXXPXXXXXXXXXXXRXXXXXXKXXXKXXKXXXXXXXXXXXRXXXXRXXKRXXXXXPXXXPXXKXXXXXXXXXXXKXXXXXRXXXKXXKXXRXXXXXXXXXXKXXXXXXRXXXXXXXPXXXXRXXXXXXXXXXXXXXXXXXXXXXXXRKXXXXXXXXXXXXXXXRKPXXXXXXXRXXXXXRRXXKXXXXPRXXXXXXKRXXRXKXXPXXXXXKXXXXXXXXXPXXXXRXXXKXRKXRXXXXXXXXXXXXXXXXPXXXXXXXXXXXXXXXXXXXXXXKXXXXXXXXRXXXKXXKXXKPXXXXXXXXXRXXXXXXXXXXKXKXXXXXXXXXXXXXXXXXKXXXPXXXXXXXXXXXXKXXPRXRXXXKRXXKXXXXXXXXXXXXKXXXXXXXXXXXXXKXXXXXXXXKRXXRXXRXXXKXXXXXXXXXXKXXXXXXXXXXXXXXXKXXXRXXPXXXXKXXXXXXKXKRXXXXXXXXXXXXXXXPXXPKXRKXXXXKXRXXXRP
Q86W10 505
XXPXXXXXXXXXPXXXXXXXXXXXXXXXXXRXXXRRRXXXRXXXXXPXPPXXXXXXXKXXXPXKXXXXXXKXXXKXPXXXPXXXXPXXXXXXXXXPXXXKXXXKRXXPKXXXXXKXXXXXXXRXXXXXXXXKXKKXRXXXKPXXXXXXXKXXXXXXXXXXRXXXXKXXXXXXXXXRXXXXXXXXXXXXXXXXKXXXXXXXXXXXXXXXXXXXKXXXXXXKXXXXRXXXXXXXXXXXXKXXXXXXXXXKXXXXXXXXXXKXXXXRKXXXKXKXKXXXXXKRRXXXXXXXXXXKXXXXKXXXXXXXXXXXKXXXXXXXXXXXXXXXXXXXXXXKXPXXXXRXRXXXRXXXXXXXXXXXXXXXXXPXXXXXXKXXXRXXXPXXXXXRXXXKPXXXPXXRXXPXXXXXXXXXXXXXXXPXXXXXPXXXXPXRXXRXXXXKXXPXXXXPXXXXXRXXXXXXXXXXXXKXXXXXXXXRXKXXPXXXRPPXPXRXXXXKXKXXXXXXXKKXX
Q86XA9 2040
XXXXXXXXXXXXXXXXXXXXXKXXXXXXXXRXXXKXXXXXXRXXXRXKXKXXXXXXXXXXXXXPXPPXRKXXXKXXXXXXXXXXXXXXXXXXXKXXXXXRXKXXXPXXXPXKXXXXXXXXXXXKKXXRXXXXXXXXXXXXXXKXXKXXXXXXRXXXXXXXXXXXXXXXXXXXPXXRXXXKXXRXXXXXRXXXXRXXXXKXXXXXXXXXXXXXXXXXXXKXXXXXXXXXRXXXXKXXXXXXXKXXXXKXPXXXXXRXXXRRXXXXXXXXXXXXXXXRXXXXXXRXXXXXXKXXXXXXRXXRXXXXXXXXXXXXXXXXXXXXKXXXXXXXXXXXXXXPXXPKXXXXXXXXXXXRRXXXXXXRXXXXXXXXXKXXXXXXKXXXXXXXKXKKXXXXXXXXXXXXXRXXXXXXXXXXXXXXXXXXXXXXXXXXXXXXXXPXXXXXXXXXXXXXXXXXXXPXXXXRXXXXXXXXXXXXXXPXXXXPXXXRXXXRXXXXKXXPXXXXXXXXXXXXXXXXXKXXPXXXPXXKXKXXXXXXXXXXXXXXXXXRXXXXRXXXXXXXXXXXXXXXPXXXXXXXXRXXXXXKXXXPXXPKXXXXXKXRXXXXXXXXXXXXRXXXXXXXKXXXXXXXXXXXXXXXXRXXPPXPXXXXXXXXXXXXXKXXXXPXKXPXXXXRXRXXXXXXXXPPXXXXXXXXXXXRXXXXXXXXPXXXXXXXXXXXPPXXXXXXXXXXXPXXXXXXXRXXXXXXXXXXXXXXXXXXXXPXXXXXKXXXXXXXPKPXPPXXXXXXXXXKXXXXXXXXXXXXXRXXXXXXXXXXXKXXKXXRXXXXXXXXXXXXXXXXKXXXXXKXXXXPXXXKRXXXXXXXXXXXXPXPXXRXXXXXXXXRXXXXXXXXXXXXXXXXXXXXKXKXXRXXXXRXXXXXXXXXXXRXXXXXXXXXXXXXXXXXXXXXXXXXXXPXXXXXXXXXXXXXXXXXXPXXXXXXXPXXXXXXXXXXXXPPXXXXXXXXXXRXXXXXXXXXXPXXXXXXXXXXXXRXXXXXXXXXXXXXPXXXXXXXXXXXXXXXXXXXPRXXXXXXXXXXXXXXXXXPXXXXRRXXXXXXRXXXXRXXXXXXXXXXXXXKXXRXXXXPXXXXRXXXXXXXXXXXXXKXXXXRXXXXXKXXXXXXXXXXXXXKXXXXXKXXKXXXXXXXXXXXXXXXXXXXXXXXXKXXXXXXXXXRRXXKXXPXXXPRXXXRXXXXXXXXRXXXXXXXXXXXXXXXXXXXXXKKRXXRXXXXXXXXXXXXRXXXXXXXXXXXXXRXXXXXXXXXXXRRXXXXPXPXXPXXXXXXXXXXXXXXXXRPXXXXXXPPXXXXKXXXXXXXXXXXXXXXXXXXXRRXXXXXXXXXXKXXXXKXXXXXXXXXXXXXXXXXXXXKXXXXXXXXXXXRXKXXRXPXKXXXXXXXXXRXXXXXXXXXXXXXXXXXXXXXRXXXXXXXXXXXXXXPXXXXXXXPXXXXXXXXXXXXXXXKXXXXXXXXXXXXXXXXXXXXXXXXXXXPXXXXXXXXRPXXPXXXXXXXXXXXXXKXPXXXXXXRXXXXXXXXXXXXXXXRXXXXXXXXXXXXXXXXXXXXXPXPRXKXXXXXXXXXXXXXXXXRXXXXRXXPXXXXXXXXXXRXXXXXXXXXXKXKRRXXXXXXXXXXKXXXPXXXXXKXXXXXXPXKXXXXXXXXXXXXXXXRXXPXXXPKXXXXPXXKXXKPXXXXXXXXRXXXXXXXXXXXXPXXXXPXXXXXXXPXXXXXXXXXXRXXXXKXPXXXXXXXXXXXXXXXKXXXXXPXXRXXKXRXXXXXXXRXXXXXXXXXXXPXXXXXXXXXXXXXXXXXXXXXXXXXPXXXXXPXXXKRXXXKXKXXXXXKXPXXXXKXXXXXXXXXXXPXPXXXXPXXXXXXXXXXXKXXXXXKRKPXXXXXXXXXXXXXKXXXXXXXXXXXXXRXXXXXXXXPXXXXXXXXXXXXXXXXXXXRXXXXXXXXXXXXXXPXXXXXXKXXXXXXPXXKXRXXXXXKXXXXXXKXKXPXXKXXKXPXKXXXXXXKXXXX
Q8IVT2 679
XXRXXRXPXXXXPXXXRXXXXXXXXXXXXXXXXXXXXPXXXXXXXXXPXXXPXXXRXXXXXXRXXXXXXXXXXXXXPXPRXXXXXXRXXXXXXXXRXXXRXXXXXRPXXXXRPXXXXXKXXKXXRXXXXXXXPRRXXXXXRXRXXXXXXXXXRKXXXXXXXXXXPXXXXPRXPXPPRXXPXXXXXXXRXXXXXXXXRXXXXXXXXXXKXXPXXXPXRXXPXXXXPXXXXXPKXXXKPXXXXXXXXPXKPXXKXXXRXXXKXRXXPXXXXXXXXXXPXXXXXXXXPXXPKXXPXXRXXRXXXXRXXXXRXXRXXRXXXXXXXXXXXPXRPXXXKXXXXXXPRRXRXRPXXXXXRXXXXXXXRXXXXRRXXXXXXRXXXPXXXXXXPXPXXRRXXXXXXXXXPXPXXRXXXPXPXXRKXXRXPPXXXXPXXXPXXPXXXXXXXXXXXKPXXXXXXXXKXXXXPKXXXXPRXXXXXXXKPXXXKXXXXKPPRXXPXXXRXXXRXXXXRXRPXRXRXPXXPXXXXXPXXXXXXXXXXPXXRXXKXXXXXXXXRXRXXXXRRXXXXXXXRRXXXXPXXXXPXPXXXXXXXXRXXXXXXXXXXXXXXXXXPXXXPXXXXXXXXXXXXXPXXXXPPXXRKKXXXXXXXXPXXXXXXXXXXXXRXXRXKXXXXXRXXXRXXXXXXXX
Q8N0U8 176
XXXPXXXRXXXPRXXRXXRXXXXXXXXXXXXXXXXXXRXKXRXPXXRXXXXXXPXXKXXXXXXXRXXRXXXXXXXXXXKXXXXXXPXXXXXXXXXXXXXXXXXXXXXXXXXXXXXXXXXXXXXXXXXXXXXXXXXKXXXXXXXXXXXXXXXXXXXXXKRXXXXXXXXKRXXXPKXX
Q8N1L9 274
XXXXXXXXXXXXXXPKXXXRXXKKXKXRXXXXRXRXKXXXKXXXXXXXXXXXXKXXXXXRKXXXXXXXXXXXXXRXXXXXXRXXPXXXXXXXXPXXXXXXXXXXXXXXPXPXXXXXXRXXXXXXXXPXXXXPXXPXXPXPXPXXXPXXXXXPXPXXXXXPXXXXXPPXXXXPXPXXXXXXXXXXXXXXXXKXXXXXPXXXXXXXPPXPXXXXXPXRXKXXXXPXXPXXXXXXXRXXXRXXKPXXXXXXXXXXXXXPXPXPXXXXPXXXXXXXXX
Q8N1P7 1661
XXXXXXPXXRXKXRXXXXXXXXRXRPPXXXXXKXXXXKXXXXXXXXXXXPXKXXXXXXRRXXXXXXXXXXXXXXXXXXXXPRXXXXXKXXXXXXPXXXKKXXPPPKXKRPXXRXKXXXXXXXXXRXXPRXXPPXXXXXXRXXXXXPXPXPRXPXPXPXXXXXXXXXRXXXXXRXXRXXRXXXXXXXXXXRRXXXXXXXRPXXXXXXXPRXRXXXRXXPPXXXXXPPXXPXRXXXXKXXXXXXPXXXXPPXXXXPRPXXXXPRXXXXXXXXXXXXRXXPXXXXXXXKXXXXXXXXXXPXXXXXPKXXXXPXXXPXRXXXRXPXXRXXXXXXXXXXPXXXXXPXXXXXXXXXXPXXPRXXXXXPXPXXXXPXKXPXXPXXPXXRXXPXXXPPKKKXXPXXPPXXXXXPXXRXXXXXXPXXPPXPXXXRRKXXPXPXXXXXPXXPRXKXXXXXXXXPXXPXXXRXXXKXPXXPXXXXPXRKXXXXXXXXXXXXXPXXKXXXKXPXXPXXXXPXXKXXXXXXXXPXXXXPXXKXXXKXPXXPXXXXPXXKXXXKXPXXPXXXXPXXKXXXXXXXXPXXXXXXPKXXXKXPXXPXXXXPXXKXXXKXPXXPXXXXPXXKXXXXXXXXPXXXXPKXXXXXXXPKXXXXXXKXXXXXXXXXXXPPXXKXXXXXXPXXPXXXXPKXXKXXXXXXXXPXXXXXXKXXXXXPXXXPXPXXXXXRXXPXPXXXPXPXPXXXXXXXXXXXXXXPXXXKXXXXXXRXXXXXXXXXXXXXXXXXXRXXXPPXXXRXXRXPRXPRXXXXXXXXXXPXXXXXXXXPXXXXPXPXXXPXXXXKXXXXXXXPXXPXXXXXXKXXRRXXKXXPXPXRXXXPXRPXXXXXXPXXXXKKXXXXXKXPXXXXXXXXXXXXRPXXRXXXXXXXXXXXPXXKXXXXPXPXXXKXXXXXPXXXPXXRKXPXXXPXXXXXRXXPXXKXXXXXPXXXXXPXXKXXXKXXXRPXKXXXXXXXXXXXXXRXXXXXXXXXXXXXPXXXXRXXRXXXXXXXXPXXRXXKXXXPXXXXXXRXPXXKXXPXXXXXXRRXXXXXXXPXXXXXXXXXXKXXXXKXXXXXKXXXXXXKPXXXXXXXXXXXXXXXXPKPXXXXXPXXXXPXXXPXXXXXXXXXPXXXXXKPXRXXXPXXXKPXXPRXXXXXXPXXXXRXXXXXRXXXXXXXPXXXXXPXXXXXXXXRXXXXXXXXXXKXXXRXXXXXXXXXXXPXXXXXXXXXXXXXXXRXXRXXXXXPXXXXXXXXXXXXXXXXXXKXXPXXXXXXXXPXXXXXXXXXXXXXXXXXXXXXXXXXXXXKXXXRXXXXXXXXXXXXXXXXPXXXXXXXXXXXXXKXXXXXRPXXXXXXXXXXXXXXXXPXXXRPXXXRXXXXXXXXXXXXXXXXXXXXXXXXXXPXXXXXXXXXXXXXXXXXKXXXXXXXPXXXXXXXXXXXXKXXXXXRXXRXXXXXXXXXXXXXXRXKXXXXXXXXXXXXRXRXXXXXXXXXXXXXXXXXXXRXXXXXPXKXRRXXXRXXXXXXXXXXXXPXXXXXXKXXRXXXXXPXXXXXXXXXXXXXXXKXXXXPXXXXXXXXPPXPXXKXXXXXXXRXPRXXXXXXXXXXXXXXXXXXXXXXXKXXRXXXRXXXXXXXPXXXRXXXXXXXXXX
Q8N268 126
XXXXXXXXPXXXXXXXXXXXRXKXXXXKXXRXXXXKXXXXXXXXPXXXXXXXXXXXXXXPXXXXXXRRXKXXKXXXXXXXRXXXXXXXXXXXXXXXKXXXXXXPXKPXXXXXPXPXXXXXXXRXXP
Q8N3R3 496
XXXXXRPXRRXXXXKXXPXXXPXXRXXXXXXXXXXXRPXXXXXXPXXXXXXPXXRXXXXXXXKRXXXXXXXXXKPXXKXXKPXXXXXXXRXXXXXXXXXXXPXXXXXXRXXKXXXXXRXXXXXXXXXXXXXXXXXXXXXXXXXXXXXXPXKXXKRXPXRPXKXXKXXXXXXXXKXPXXXXXXXXRXXXXXXXXXXXXXKXXXKKXKXXXPXRKXXXRXKXXXXXXXXXXXXRXXRXXXXXXRXXXXXXXXRXXXXXXXXXKKXKXXXXXXXXRXXXXXXXXXXXXXXXXXXXXXKXXXRXPXXXXXXRRXXXXXXXXXXXXXXXXXXXXXXXXPXXXXXXXXXXXXXXXXRXXKXRXXXXPRXXRXXXXXXXXXRXXPXXXXXXXXXXPXXXXPXXXXXXXXXKXXXXRXXXKRKXXXKXXXXXXXXXXXKKXXXXKXXKXPXXXXXXXXXXXKRXXXXXXPXXXXXXXXXXXXXXXXXXXXXXXPXXXKXXXXXK
Q8N554 614
XKRXRXXRXXXPXXXRXXXXXXXXXXXXRXRXRPXXXXXPRXXXXXXRRXXXPXXXXXXXXXXXXXXXXXXRXXXXXXXRXXXXKXXXRXXRXXXXRXPXXXXXRPXXXXRXXXRXXXRXXXXXXRXXPXXXPXXXKXXXXXXXXXXXXXKXXXXRXXXXPXXRRKPXXKXXXXPPXXXXXXXXXXXXXXXXPXXXXXXXXXXXXXXXXXXXXPXXXRXXXXXXXXXXXXXXXXXXXXXXXXXXXXXXKXXXXXXXXXXKXPXXKXXXPRXPXXRXXXPXXXPXXXXXRXXXXPXXXXXKXXPXXXXXXPPXXXXXXXPRXXXPPXPXXPXXRXPXXXXXKXXPXXXXXXRXKXXXXXXXXXXXXXXXXXXKKXXXXXXXXXXXPXPXRKXXXKKXXXKXXKKXXXPRXRKKPXPKPXXKKKXRXXRXXXPXXXKXPXXXXXXXXRXXXXXKKXXKXXXXXXRXRPXPXPXXXKXXXXXRXXXRXXKXXXXXXRXXXXXXXXXXXKXRKXXXXXXXRXXXXKPXXXXXXXXXXRXRXXXKXXXXKXKXXXXXXXXXXXXXRRXXKXXXXXXXXXXXXPXXXXXXKXXPXXXXPPPXPPXPXXXXXXXXXKPXPX
Q8N6U8 529
XXXXXXXXXRKXXXXXXXXXXXXXXXXXXXXXXXXXXXXXXXXXXXXXXXXXXKKXXXXXXXXKXXXXXXXXXXXXXXXXXPXXXXXXXRRXXXXXXXXXXXXXXXXXXXXXXXXXXXXXXXXXRXXXXXXPXXXPXKXXXXRXXXXXXXXXXXXXXXXXPPXXXXXXXXXXXXKXXXXXXXXRXPXXXXXXXXXXXXXPXXXXXXXXXXXXRXXRXKXRKXXXXXXXXXXXXXXRXXRKXXXXXXXXXXXRRXXXXXXXXXXXXXKXXXXXXXXXXXXXXXXXPXXXXXXXXXXXXKXXXXPXXXXXXXXXXXXXXXXXPXXXXXXXKXXRKXXXXXXXXXRXXRXPXXXRXRXXRXXXXXXRXXXXXXXPXXXXXXXXXXPXXXXXXXXXXXXXXXXXXXXXXXXXXXXXXXXXPPXXXXXPPKRRXXXXXXXXXXXXKXXXKXXXXXXKXXXXKXXXXXXXXXXKXXXXXXKXXXXXXXXXPXXXXXXRXXPXXXXXXRRXXRXXXXXRXXXXXXXXXXXXXXXXR
Q8NC54 265
XXXXXPKRXRXPXXXKXXPXXXXXXXXXXXRPXXXXXXXXXXXXXXXXXRXXXPXPXXXXXXXXXPXXXXXXXXXXXKPXXXXXXXXXPPXXXXKKXXXXXXXPXPXPXPXXXXXXXXXXXPXXXXXXXXXXXXXPXXXKXXXXXXXXXXPXXXXXXXPRXXXXXXXXXXXXRXXXXXXXXXKXXKXPXXXXXXXXXXXXXXXXXXXXXXXXXXXXXXXKRKXXXXXXXRKXRXXXXXKXXXXXRXXXXXXXXXPXXKXXXXXXX
Q8NDX2 589
XPXKXXXXXKXKXXKPXKXXXKXXXXXXXXXXXRKXXXXXXXXXXXXXXXXXRPXXXXRPXPPXXXXXXXXXPKRXXXXXXXXXXXXXXXXXRXXXXXXXXXXXXXXXXXXXXKPXXXXXXXXXXPXXXXXXXXXXXXXXXXXXXPXXXXXXKXXXXRXXXXXXXXXXXXXXXXPXXXRXXXXXXXXXRXXXXXXXXXXXPXXXXXXXKXXPPXXRXRXXXXXXXXXXXXXXXXXPXXXXXXXXXXXXXXXXXXXXXXXXXXXXXXXXXXXXPXXXPXXXXXXKXXXXXXXXXXXXXXXXXKXXXPXKRXXXXXPXXXXXXXXXXRXXXXXXXXXXXPXXXXXXXXXXXXKXXXXXXXPXXXXXXXXPXXXXXXXXXRXRXXXXXXXXRKXXXXXXXXXXXXXXXXXXXXXXKXXXXXXXXXXXXXXXXXXXXXXXXXXXXXPRXXXXXXXXXXXXXXXXXXXXPXXXXXXXRXKXRXXXXXXXXXXXXXXXXXXXXXXXXXXXXKXXXXXPXXXXXXKXXXXXXXXXXXXXXXXXXXXXXPKKKXXXXXXXXXXXXXKKXXKXXRXXXXXXXXXXXXXXXXRXXXXXX
Q8NEF9 429
XXXPXXXXXXXXXXKXRKXXKRXRXXXXRKXXRXXXRXKXKKXXXXXXXKXXRRXXRXXXXXXXXKXXKPXXXXKXXXXXXXXXXKXXKKPXXXXXXRXXXRXXXXPXXKKKXXXXKXXXXXXKXXRXXXXXXXXXKXXXXXXXXXXXXXXXXXXXXXXRXXXXXXXXKXKXXKXXXKKPXXXXKXKXXKXXXXPKXXXXXXXPXKPXXKXXXXXXXXXKXPXXPKXKXXXXXKKXKXXXXXXXXXXXXXXXXXXXXKXXXXXXXXXRXXKXXXXXXXXXXXXXXXXXKXRRXRKKXXXXXXXXKXXKPXXKXXXKXXXXXXXXXXRXXKXKPXXXXRKXXXXXXXXXXXXKXXRRXXKXXXPKXRXXXXPXXXPXXKXXXXKKXXXRXXXXKXXXXXPXXPXXXXXRRRKXXXXXXXXXXXKKXXXXX
Q8NGJ7 313
XXXXXXXXXXXXXXXXXXXPXXXXXXXXXXXPXXXXXXXXXXXXXXXXXXXKXXPXXXXPXXXXXXXXXXXXXXXXXXXXPXXXXXXXXXXPXXXXXXXXXXXXXXXXXXXXXXXXXXXXXXXRXXXXXXPXRXXXXXXXXRXXXXXXXXXXKXXXXXXPXPXXXRXXRXXKKXXXXXXXXXXXXXXKXXXXXXRXXXXXXXXXXXXXXXXXXXXXXXXXXXXKXXPXXXXKKXXXKXXXXXXXXXXXXXXXXXPXXXXXXXXRXXXXXXPXXXXXXXXXXXXXPPXXKPXXXXXKXKXXRXRXXXKXXXXKX
Q8NGV6 325
XXXXXXXXXXRXXXXXXXXXXXXXXXXXXXXXXXXXPXXKXPXXXXXXXXXXXXXXXXXXXXXXXXKXPXXXXPXXXXXXXXXXXXXXXXXXXXPKXXXXXXXKXKXXXXXXXXXXXXXXXXXXXXXXXXXXXXXXXRXXXXXKXXXXPXXXXXXXXXXXXXXXXXXXXXXXXXXXXXXXRXXXXXXXXXXXXXXXXXPXXKXXXXXXXXXXXXXXXXXXXXXXXXXXXXXXXXXXXXXXXXXKKXXKXXRKXXXXXXXXXXXXXXXXXPXXXKXXXXXXPXXXXXXXXXXXXXXXXXPXXXPXXXXXRXKXXXXXXXKXXKXXX
Q8NHR7 220
XXXXXRXXXXXXXXXXXRXXXXXXXXXXXXPRXXXXXXXXXXXXPXXXRXXXXXXXXXXXXXXXXXXXXXXXXXXKXKXXXXXXXXXXPPXXXXKXXRRKXXXXXXXXXXXXXXXKXXXXXPXXXKXXRXXXXXXXXXKKXXXKXPXKXXXRXPXXXKXXXXPXXXXPXXXXXXXXXXXXXXKKXXXXXXXXXPXXXXXXXXXXXXXXXXXXXKXKXKRK
Q8NHS3 518
XXXXRXXXXXXPXXXXXPXXRXXXXXXXXXXXKXRXRXXRXXXXXXXXXXXXXXXXXXXXXPXXXKXXPXXXXXXXXXXXXXXXXXXXXXXPXXXXXXXXRPRKXPXXXXXXXXXXXXXXXXXXXXPXXXXKXXXXXXRXXXXXXXXXXXXXRXXXXXXXXXXXRXXXXXXXXXXXXXXXXXXPXXXXXXXXXXXKXXXXXXXKXXXXXXXXPXXXXXXXXXXXXXXXXXXXRXXRXXXXXRXXKXXXXXXXXXXXXXXPXXXXXXXXXXXXXXXXXXXXXXXXXXXXXXXPXXXXXXXXXXXXXXXXXXXXXXXXXXXXXXXXXXXKXXXKKXXXRXXXXXXXXXXXXXXXXXXPXXXXXPKXXXXXXXXXXXPXXXXXXXXXXXXKXPXXXXXXRPXXXXXXXXXXXXXPXXXXXXXXXXXXXXXXXXPXXXXXXXXXXXKXXXPKPXXXXXXXXXXXXXXXRXXXPXXXXXXXXXXXPRXXXXXXXXXXXXXXXXXXXXXKRXXXXXXRXXRXXX
Q8WUX1 472
XXXXXPKXXXXXPXXXXXXRXXRXXXXPXRXPXPXXKPXXXXXXXXKXXXXXXXXXXXXXXXXXXXXXXXXXXXXXXXXXXXXXXXXXXXXXXXXXXXXXXXXXXXXXRXXXXXXXRXXXPXXKXXXXXXXXXXXXXXXXXXXXXXKXXXPXXXXXXXXXXPXXXXXXKXXXXXXXXXXXXXXPXXXXKXXXXXXXXXXXXXXXXXXXXXXXXXKKXXXXXXXXXXXXXXXXXXXXXXPXXXXXXXXXXXXXXXXXXXXXXXPXXXXXXXXXPXXXPXXXXXXRPXKRRXXXXXXXXXXXXXXXXXXXXXXXXXXXXXXXKXXXXXXXXXKXPXXXXXRXXXXXXXXXXXPXXXXPXRRXXXXXXXPXKXXXXPRXXXXXXXXXXXXXXXXXXXPXXRXXXXXXXXXXXPXXXXXXPXXXXXRXXPXXXXPXXXXPKXXXXXXXXXXXXXXXXXXXXXXXXXXXXXXRXXXX
Q92617 1050
XXKXXXXXXPXXXXXXXXXXXKXXXXXXKXXXXPXXXXRKXXXXXXXXXXRXXXXXXXPXXXXXXXXPXXXKXXXXXXXXXXXXXXXKXXXXXRXXXXXXXXXXXRXXRXXRRRXXXXRXXXXXXKKRXXXXRXXKXXXKXXXXXRRXXXXKXRXKXRKRKXXXKXXXXXKXXXKRKXXRKXKXXXRXXXXRRRXXXXXKXKXPPXXRKXXXXXXRXXXXXXRXXXXXPXXPXXXXXXXKXRXXXXPPPPXXXXXXXXXXXXXKXPPXXXXXPXPPXXXXXXKXPPXXXXXPXPPXXXXXXKXPPXXXXXPXPPXXXXXXKXPPXXXXXPXPPXXXXXXKXPPXXXXXPXPPXXXPXXPPXXXXXXKXRXXXXXXPXPPXXXXXXKXPXXRXXXPXPPXXPPXXXXXXKXPXXRXRXPXPPXXXXXXKXPXXRXXXPXPPXXPPXXXXXXKXPXXRXRXPXPPXXXXXXKXPXXRXXXPXPPXXPPXXXXXXKXPXXRXRXPXPPXXXXXXKXPXXRXXXXXPPXXXXXXKXPXXRXRXPXPPXXXXXXKXPXXRXXXPXPPXXPPXXXXXXKXPXXXPXRXXXXRXXPXXXXXPXXPXXXPXXXXXXRXXPXXXXXRXXPXXXXXXRXXPXXXXXPXXPXXXPXXXXXXRXXPXXXXXRXXPXRXXXXRXXPXXXXXPXXPXXXPXXXXXXRXXPXXXXXRXXPXXXXXXRXXPXXXXXPXXPXXXPXXXXXXRXXPXXXXXRXXPXRXXXXRXXPXXXXXPXXPXXXPXXXXXXRXXPXXXXXRXRXPXPPXXXXXXKXPXXRXXXPXPPXXPPXXXXXXKXPXXRXRXPXPPXXXXXXKXPXXRXXXPXPPXXPPXXXXXXKXPXXRXRXPXPPXXXXXXKXPXXRXXXPXPPXXPPXXXXXXKXPXXRXRXPXPPXXXXXXKXPPXXXXXXXXXKPRKPKRXRXXXXXPPPXPKRRRXXXXXPXRKPKRRRXXXXXPXXPXPKRRRXXXXXPXRKPKRRRXXXXXPXXPXPKRRRXXXXXPXRKPKRRRXXXXXPXXPXPKRRRXX
Q96BY2 351
XXXRXXXXXXRXXXXXPRKXXXXXXXXXXXXXXXXXXXXXXXXXPXXXXRXXXRXXRRXXXRKXXXXXXXXXXXXXXXPKXXPXKXXXXRXXXKPPXPXXXXXXRXXXXXXXXXXXXXXXXRXXXXXXXXXXPXXXXXPXXXXPXXXXXXXXXXPXXXXXKXKKXRXXXXRXXPXPXXXXXXRXXXXXXXXXKXXXXPXXXKRRRXXXXXRXPXXXXXRXXKXXXPXXXXXXXXXXXXXXXXXXXXPRXXXXKXXXXXXKXXXKXXXXXXRXXPXXXKXXXRXXXXRXXXXXXRXXXXXXXXXXKXXRRXXXXPXXXPXPXXXXXXXXXKXXXXXXXXXXXXXXXXXXXXX
Q96DE0 195
XXXXRRXXXXXXXXXXXXXRXXXXXXXXXPXPXXXXXRXPXRXXXXXXXRXXXRXXXPXXXXXXXXRXXXXXXXRXXRXXXXXXXXXXRXXRXXXRXXXXXXXPRXXXXXXXKRXXXXXXXXXXXXXXRXKXXXXXXXXXXRXPXXXXRXXXXXXPXXXXXXXXXXXRXXXXXXXXXXXXXXXXXXXXXKXPXXX
Q96F07 1278
XXXXXXXXXXXXXXXXXXXXPXPXXXPXXXPPPXXXXXXXXXXXXXXXRXXXXXXXXRXXXXXXXXXXXXXXXXXXXXXXXXXXXXRXXXRXXPXXKXXXXPXRXXXXXKXXXXXXPXXXKXXKXXXXXRKXXXRXXXXXKRXXXXXRRKXXXXXXXXXXXXKXXXXXXXXXXXKXXKXXXKXXXXXXKRXXXXXRKXXXPXXXXXXXXXXXXXXXXXRXXXXXXXXXXXXPXXXXXXXXXXXXXXXXXXXKXXXXPXXKXXXXKXXXXXXXXXXXXXXXXXKXXXKKRXXXXKXXKXXKXXXXXPXXXXXXXXXXRXXKXXXXXXXXKXKXXXXXXXXXPXXXXXXXXXXXRXXXXRXXXXXXRXXXXXXXXXXXXXXXKXXXXXRXXXXXXXRXXXXXXKXXXXXXXXXXXKXXXPXXKXXXKXXPXXXXXXXRXXRXXXXXXXKXXXXXXXXXXKXXXXXXXRXXXXXXXXXRXXXXXXXXXXXXXXXRXPXRXXXRKKKXXXXXXXXXXRKXXXXXXXXRXPPXXPXXRXXKXPKXXXXXKXPRRXXXPXXXXXXXXXPRXXXXPXXXXXXRRXXRXXXXXXRXXXXXXXXXKXXXKKXXRXXXXXPXXXXXXXXXKXXXXXXXXXXXXXXXXXXXXXXXXXXRXXXXXXXXXRRXXXPXXXXXPXXXXXXXXXXKXPXXXXXXXXPXXXXXXXXXXXXXKXKKXXXXXXXXXXXXXXXXXXXXKXXXXXXXXXKXXXXXXXXXKRXRXXXKXXXXXXPXPPXXRXXXXXKXRXXXXXXRXXXXXRXXXXRXXXXXXKXXXXXXXRXXXXXXXXXXXXXXXXXXXRXXXRXXXKXXXXXXXXXXXRXXXXXXXXPXXRXXXXXXXXXXXXXXPXXXXXXXXXRXXRXXXPXXXXPXRXKPXXXXPXXXXXXKPXXXXXXXXXXXXRXXXXPPXXKXXXRXXXXXXXXXXXXXXXKXXKXXXXXXXXXXXKXXXXXXPKXXRXPRXXXXXPXXXXXXXXXXKXXXXXXXXKXXXXXXXRXXXXXXXXXXXXXXXXXXXXXXXXXXXXPXXXXXPRXXXKXXXRXXXRXKRXXXKXXPXXXXPXXXRXXXPXXXXXXRXXXXXXKXRXXXXXXXXXXXXXRXRXXXXXPXXRXPPPXXXXXXXXXXXXXXRXXXXXXXXXXXPXXXXXXXXXXXXXXXXXXXXXXXXXXXXXXRRXXXXXXXXXXXKXXRXXXKXXXXKXXPXKKXXXRXRKXXXXXXXXXXXXXKXXKXXXXXXXXXXXXRXXXPPXXXXXXXXX
Q96G97 398
XXXXPPXPXXXXXXXXXXXXXXRXRRXXXXXXXXXXXXXXXXXXXXXXXXXXXXXXXPXXXXXXPXXXXXRXXXXXXXXXXXXXPXXXXXXXKXXRXRXXXXXXPXRXXXXXXXPXXPXXXXXXXXXXXXXXXXRXXRXXXXXXRXXXXXXRXXXXXXXXXXXXXXXXXXXXXXXKXXXXXXXXXXXRXXXXXPXXXXXXXXXXKRXXXXXXXXRXXXXXXXXRXXXXXXPXXXXXXXXXXXXXXXXXXXXXXXXXXXXXXXXPRXRXXXXXXXRKRXXXRKXXXRRXXXXXPXPXXXXXXXPXXXXXXXXXXPXXPXXXXXXXXXXXKPXXXPXXXXXXXXPXXXXXXXXXXXXXXXXXXXXPXPXPXXXXXPXXXXXXXXXPXXXXXRXRPXXXXX
Q96JM3 812
XXXXXXXRKPXXRXXXXXXXXRXXXXXXXXXXXXXXXPXXXXXXXXXXXXKXXXXXKXXKXXXXXKXXXXXKXXXXXXXXXXXKXXXPXKXXXKPKXXXXKXXXPXKXPPXPXXXKXPXXXXXPKXXPXXXXXXXKXXXXXXPXXPKPXPXXPXXPXKPXXXXXPXXXXPXPXPXPXKPXXXXXPXPPKXXPXXXXXKXXPXPXPXPXKPXPXXPXXXKXXXXXPKPXKXXXXPXXXXPPXXXXPXXPXXXXXPXPXXPXPXXXPXXRKXXRXXXPXPRKPXPXXXPXPXKPXPXXXPXPRRPXPXXXPXXXKPXPPXXPRPXKXXPXXXXXPXKPXKPXPXXXPXPXKPXPXXXPXPXKPXPXXXXXXXKXXXXXPXXXKXPPXXPXXXKXXPPXXRKXXPXXXPXXXKXXPPXXPXXRKPXPPXXPXXRXPXXXPXXRKPXXXPXXXKXXPXXRKXXPXXXXXPXXXKXXRXXXPXXXKXXXXXXPXKPXXPXXRKPXPXXPXXXPKXXXXXXKPXXXXXXXPRKPXXXPXPXKXXPPXXPXXRKRXXXPXPRKXXXXPXXPKXXXXXXXXKXXXXXXXXXXXXXXXXKXXXXXXXXXXXXPKKXXXXXXXPXXKKXKKXXXXXXXXXXXXXXXXKXXXXXXXXKXXXXXXXXXXXXXXXXXXXKXXKXXXXXPXXXRXXXXXXXXKXXXXXXXXXXKXXKRXKXKXXXKXXXXRXXKKXXXXXXXXXKXXXXXPXKXXXXXKXXXXXXXXKXXXXXXXXXXXKXPRXXXXXXXPRXXKKXXXXXXXRXXXXXXKKXXXXXXPPXXXXXX
Q96MX6 357
XXXXXKPXXXXXXXKXXXXXXXXXKXXPXXXKXXXXXXXXRXXXXXXXXXXXXXXXKXXRXXXKXKPXKXXXXXXXXXXXRXXXXXXXXXXXXXXXXXXPXXPXXXXKXXKXXXXXXXXXXXXXXXXXXPXXXXXXRXXXXKXXXPRXKXXPXXXXXPXXXXXKRXXXXXXXXXXXXXXXRXXXXXXXXXXXKXXXXRXXXXRXXXXXKXXXXXXXXXRKXXXXXKXXXXXXXXKXXXXXXRXXXPXKXXXXXXXKXXKXXXXXXRXXPXXRXXXXXXXXXXXXXXXKXXXPXXRXKKXXXXXXXXXXXXXXXXXXXXXXXXPXXXXXXXPXKRXXXXXXXXXXXXRXXXXXKXXKX
Q96NS1 127
XPXXXPXPXPXXXPXKXXRXXXPRXXRXXXXXXXRXXXXKXXXXXXKXXXXXXXRXXXXXXXXXXXXXPXXXRXXXXXXXXXXXXXXXXXKXXXXXKXXXXXXXXXKXKXXKXXXXXXXXXKXXXXX
Q96Q89 1820
XXXXXXXXXXPRPXXXXXXXPXXRPXXXXXXXXKXXXXXXXXXXXPXXXXXXXXXKXXXXXXXRXRPXXXXXKXXXXXXXXXXXXXXXXXXKXPXXXXXRXXXKXXXXXXXKXXXXKXXXPXXXXKXXXXXXXXXPXKXXXKXXXRXXXXXXXXXXXKXXXXXXXXXXXXXXPRXXXXXXXXXXXRXXXKXXXKPXRXRXXXRXXXXXXKXXXXXKXXXXRXXKXXXXXXXXXXXXXXXXXXXXXXXXXXXXXKXXXXXXXXXXXXXKXXXXXXXXXXXXXXXXXXXXPXXXKXXKRKXXRXXXXXKXXXXXKXXXXXXXXXXKXXXRXXKXXXKXXXXXXXKXXXXXXRXXXXXXXKXXXXXXXXXXRXXRXXXXXXXXXXXXXRXXKXXXXXXRXRXXXXXXXXXXXXXKXXXXXKXXXKXKXXXXXPXRXXKXXXXXXXXXXXKXKXXXXXXXXXXXXXXXXXXXXXKXXXXXXKXXXPXXXXXXXXKXXXPXKXXXXXXXXXXXXXKXXXXKRXXXXXXXXXXXXXXXXXXXXXXXXXXXXXXXXXKXXXXXXXKXXXXXKXXXXXXXKRKXXXXXXXXKKKXXXXKKXKXXXXXKXRXXXXXXXXXXXXXRXXXXKXXXXXXRXXXXXXXXRRXXXXKXXXXKXXXRXXXXKXXXXXKXXXXXXXXXXXXXXXXXXXXXXXXXXKKXXXXXXXXXXXXPXPXXXXXXXXXKXXXXKXXXXKXKXXXXKXKXXXKKRXXXXXXXXXXXXXXXKKXXXXXXRXKXXXXXXXXKXXXXXXXXXXKXXXXXXXKXXXKXXXXXXXXXXKXXXXXXXXXPKXXKXKXXXXRKRXXXXXXXXXXPPXKKXXXXXXXXXXXXXKKXXXXRPXXXXXXXXRXXXXXXXXXRXXXXXXXXXXKXXKXXKXXXXKXXXXXXXXXXXXXKKXXXXXKXXXXXXXXXXXXXXXXXXXKXKXXXXXXKXXKXXXXXXXXXRXXXXXXXXXKXXXXKXXXXRXXXXXXXXXXXXXXXXRXXXXXXXXXXXPXXXXXXXXXXXXXXKXXKXXRXXXPXRXXXXXXXXXXXXXXXKXXXKXXXKKXXXXXXXXXXXXKXXXXXKXXKXXXXRXKXKXXKXXXXXXKXKXXXXXXXKXXXXXKXXXXXXXXXXXXXXKRXXXXXXXXXXXXKXKXKXXXXXXXXXKXXXXXXXKXXXXXXXKXXXXXKXXRXXKXXXXXXXXXXKXXKXXXXKXXKXKXXXXXXXXXXXXXKXXXXXKXXXXXXXRXXXXKXKXXXXXXXXRXXXXKXXXXRKXXXXXXXKXKXXXXKKXXKXXXKXXXXXRXXXKXXRXKXXXXXKKKXXXXXXXXXKXRXXXXXKXXXXXXKXXXXXXXXXRXXKXXXXKXKXXXXXRXXXXXXXXXXXXXXXXXXXKXXXXXRXXXXXXKXKXKXXXXXXKXXXRXXKXXXXXXXXXXKXXXXXXXXXXXXXKXXXXRKKXXXXKXXXXXXXKXXXXXRXKXXKKXXXXRXRXXKXXXXXXXXXXXXXXKXXXXXKXRXXRXXXXXXXXXXXKXXXXXXXXKXXXXXXXKRXXXXXXKXXXXXXXXKPKRXXXXXPXKXXXXPXXXXXXXXRXKXXXXXXXXXXXXXXXXXXXXXRXPKPXXXXXXXPXXPXKXXXKXPXXXXPXXXKXPKXRKRKXXXXXXXXXKXXXKKXXXPRXXXKXPXXXXRXXXXKKXXKXXXRPXXKKXXXXRXXXXXXXXXXXXKKKXXXXXKXXXXXXXXPXXXXXKXKKXXXXXXXXKXXXXXXXKXXXXXPKRXKRKXXXXXXXXPXXXXXXXXXXXXKXKXXXXXXXKRRXRXKXXK
Q9BQT9 956
XXXXXXPXXXXXXXXXXXXXKXXKXKPXXXXXXXXXXXXXXXXXXXXPPXXXXXKXXPXRXXXXXXXXRXXXXXXPXXXXXXXKXXXXXXXRXKXPXXXXXXKXXXXXXXXXXXXXXPXXXXXKKXXKXXXXXRXXXXXXXXPXXXXRXXRXXXXXXKXXXRXXRXXXXXXXXXPXXXXXXXXXXXXPXXPXXXXXXXXXXXXXKXXXXXXRXXKXXXXXXXXXKKRXXXXXXXXXXXKPXXKPXXXXXXKRXXXXPXXXXXXXXPXXRXXXXXXPXXXXXXXXXXXXXXXXKXXXRXXXXXRXXRKXXXXXXXXXXXXPXPXPXXXXXXXXXXXXXXXXXXXXXXXXXXXXXXPXXXPXXXXXXPXXXXXXXXXXXXXXKXXXXPXKXKKXXXXXXXXXXXXXXXXXXXXXXXXXXRXXXXXXPXXXXXRPXKXXXKXXXXXXXXXXXXXXXXXXPXXXXXXXXXXXXPXXXXXXXXXXPPRRXPXXXXXXXXXXXKXKXKXKXXXXXXXXXXXPXXXXXXXXXXXXXXXXRXXRXXXRXXXXXXXXXRXXXXXRXXXXXXKXXKXXXXPXXXXXXXXXXXXXXXXXXXXXXXXXXXXRXXXPXXRPXRXXXXXKXXXXXXXXXXPXXXXXXXXXXPXXPXXXXXXXXXXXRPXXXXXXXXXXPXXPXXXXXXXXXXXXXXKKXXXXXXXXXXXRXXXXXXXXXXXXXXXXXXXXXXPXRXXXXXXXXXXXXRXXXXXXXXXXXXXXXXXXXXXXXXXXRXXRXRXRXXXXXXXRKXRXXXXXXXXRXXXXXXXXXXXXXXXXXRXXXPXXXXXXXXXXXRXXXPPPXXXXXXXXXXXRXXXXPXXXXXXXXXXXXXXXXXXXXXXXRXXXXXRRXXXXXXPPXXXXXPKXPXXXXXXXXXXXXXXPXXXXXXRXXXXXXXXXXXXXXXXXXXXXXXXXPXXXXRRXXXXPPXRX
Q9BRG1 176
XXXXXXXPXXXRXPPXXXXXPXXXXRXKXXXXXXXXXXXXXRXXKXXXXXXXXXXXXPXXXXXKXXRKXPXXXXXXXXXXXRKKXXXXXXXKXKXXXXXXXRRPXXXXKXXXXXXXRXXXXXXXXXXXXXXXXXXXXXXXXXXXXXXXXXRXXXXXXXXXKXXXXXXXXXRXXKXX
Q9BWF3 364
XXKXXXXXXPRXXXXXXXRXXXXXXXKXXXXXXXKXXXXXXXXXKXXXXXXXRXXXXXKXXXXXXXXXXXKXKXKXXXKXXXXXXXPXXXXKXXRXKXXXXXPXXXXXXXKXXXXXXXXRXXXXXXXXRXXXXXXXXXKRXXXXXXXXRXRXXPXXXXXXXXXRXXKXXXXXKXXPXXRXXRXXXXXXXXXXXXXXXRXPXXXXXXXXXXXXXXXXXXXXXXKRXRXXRXXXXXXXXXXXXXXXXXXXXXXXPXXXXXXXXXXXXXXXXXPXXRXXXPXXXXXXXXXXXXXXXXXXXXXXXXXXXRXRXPXRRXXXPXPXXXXXXXXXXXXXXXXXXXXXRXXXXXXXRXXRXXXXXRXRXXXX
Q9BWW7 348
XPRXXXXKKXKXXXXXXXXXXXXXXRXRXXXXXPXXXKXXXXXXXXPXXXXXXXXXXXXXKXPXPXPXXXXXXRXXXXPXXXXXXPPPXPRPXXXXXXXXXXXXXXXXXXXXXXXXXXXXXXRXRRKXXXXXXXXXPXXXXXXXPXXXXXXXXXXXXRXXXXXPXXRXXXRXXXXXXXRXXPXXXXXXXRXXXXXXXKXXXXXXXXXRXKXXXRXXXXXXXRRXPXXXKXXXXXPXXXXXXXXXXXRXKXXXXXKXXXRPXXXXXXXRXXXXXKPXXXXXXXKXXXXRXXXRXXXXXXXXXKXXXXKRXKKXXXXKXXXXKXXXXXXXKXXXXXPXXPXPPXXXPXXX
Q9BYR5 136
XXXXXXXXXXXXXXXXXXXXXRPXXXXXXXXRXXXXRPXXXXXXXXRPXXXXXXXXXPXXXXPXXXXXXXXRXXXXRPXXXXXXXXRPXXXXXXXXXPXXXRPXXXXXXXXRXXXXRPXXXXXXXXRPXXXXXXXX
Q9GZN7 287
XXXXXXXXXXXRXXXXXXXRXXXXXXXXXXXKXXXXXXKXXXXRXXXPXXXXXXPXKXXXXXXXXXXXXXXKXXXXXXXXXXXXXXXXXKXPRXXXXXXXXXRXXKXXKXXXXXXXRXXXXXXXXXXXXRXXXXXXKXXXXXXKXXXXXXXXXXRXRXRXXXPXXXXXPXXXXXXXXRXXXPXXPXXXXXXXXXXXXKXXXXXXXXXXXXPXXXKXXRPXXXXXXXXPXXXXXXXXXRXXXXXXXKXXXXXPXXXXXXXXXXXXXXXXXXXKXKXXXXXXXXXXRPX
Q9HCC6 221
XXXXXPXKPXXXPXXXXPXXXXRXPXKPRXXXXXRKXXKPXXXKRRRXRXXXXXXXXKXXXXXXXRKXXXRXXKXXKXXXXXXXXRXXRXXRRXXXXXXXXXXPXXXXKXRXXXXXXXXXXXRXXXXXXXXPXXXRXRXXXXXXXXXRXXXPXRRPXXXXPXXPXXXPXPXXXXXRPXXPXXXXPXPXXXPPXXPXXXRXXPXXPRXXPXXPXXPXRPXXR
Q9HCI6 787
XXXPXXXXXXXXPPXXPXXXXXXXXXXXXXXXXXXXXPXRPXXXXXXXXXXXXXXPXXXXXXXXXPKXPKRXXXXXXXXXXKKXKXXXXXXXXXKXXXRXXKXKXPXXXXXXXPXXXXKPXXXXKKXXXXXXXPXXXXXKXXXXXXXXXKXXXXKXXKXXXKXXXXXRXXXXKXXKXXXXXKXXXXXXXXPXXXXKXXRXXXXRKKXRXXXXXKXXXKXXXXXKXXXXXXXXXXXXKXXXKXXXXXXKXXXXXXXXXKXXRPXXXXXXXRXXXXKXXXXXXXXXRXXXXRXXXXXXKXXKXKXXKXXXXXXXKXXXXXXXXXXXXKKXXXXXXXXXXXXXXPXPXXXXXXXKXXXXXXXXXXXXXXXXXXXXXXXXXXXXKXXXXXXXXXXXXXXXXRKXXXXXKXXXXXPXXXXXXXXXXRXXXXXXXXXXXXKXXXXXKXXXXKXXXXXXXPXKXXXKXXXXXXKXXXXXXXKXXRXXXPRXXXXXXXXXXXXXXXXPXXXXXXXXXXXXXXKRXXXXXXXXXXXXXXXXXXXXXXXXXXXXXRXXXXKKXXKXXKRXXRXXXXXKXXXXKXXXXXXXXXKXXKXKXXPXXKXXKXXXXPRXXXXXXXXXXXXXRXXXXRXXXXXXXXXXXXXPXXXPXXXXXXPXXXXXKXXXXXXKXXKXXXXXXXXRXXXXXXXKXXXXXXPXXXXKXKKXXXXXXXXXXXXXRXXXXXXXXXXRXRXXXXXXXXXXXXXXXXXXKXXXXXXXXPXXKXXXXXXXRXXXXXRXRXKXXKXXXXXXXXXXXXK
Q9HCL3 533
XXXXXXXXRXXXXXXXXXXXXXXXPXXRXXXRXXXXXXXXXXXXXXPXXXKPXXXXXXXXXRKXPXXXXRXXXRRXXPXXXXRXRXXXXXPXKXXXXXXXXXXXXXXRXKXXXXXXXXXRXXXXXKXKXXXXKXXXXXXXXXXKXXXXKXXXXKRXXXXXXXXXXXXXXKXXXXKXXRKXXXRRXXXXXXXRXXXXXKPXKXKXXXXXXRXRXXXXRXXKXXXXXKPXXXKXXXKXXXXXXXXXXXXRXXXXXKPXXXKXXXKXXRXXXXXXRXXRXXXXXKPXXXKXXXKXXRXXXXXXRXXRXXXXXKXXXXKXXXKXXXXXPXXRXXXKXXXXXKPXXXKXXXKXXRXXXXXXXXXXXXXXXKPXXXKXXXKXXRXRXXXXRXXRXXXRXKPXXXXXXXKXXXXXXXXXXXXXXXXXXRPXXXXXXXKXXRXXXXXXXXXXXXXXXKPXXXKXXRKPXRXXXXXXXXXXXXXXXKPXXXKXXXKXXRXXXXXXXXXRXXXXXKPXKXKXXKKXXRXXXXXXXXXKXXXXX
Q9NS75 346
XXRKXXXXXPXXXXXXXXPXXXXXXXXXRXXXXXXXKRXXXPXXXXXXXXXXXXXXXXXXXXXXXPXKKXXXXXXXXXXXXXXXXXXXXXXPXRXXXXXRXXXXXXXXXXXRXXXXXXXXXXXXXXXXXXXXXXXRXXXXXXPXRXXXXXXXRXXXXXXXXXXXXXXXXXXXXXXXXXXXXXXXXXXXXXXXXKXXKXXXXXXXXXXXXXXXPXXXXXXXXXXXXRXXXKXXXPXXXXRXXXRKXXXXXXXXXXXXXXXXXPXXXXRXXXXXXXKXXXXKXRXXKXXXXXXXXXXXXXXXXPXXXXXXXXXXKXRXKXXXRKXXPXKXKXKXXXPXXXXXRKXXRX
Q9NWH9 1034
XXXXXXXXXXXXXXXXXXXKKXXXXRXXXXKXXXKRRXXXXXXXKXXXXXRXKXXXXXXXXXPXXXXXXXXXXXPXKKPXKXKXKKXXXXXXXXXXXXXXXXXXKXXXXXXXXXXXXXXXXXXKXXXXXXXXXXXXXXXKXXXXXXXXKRXXXXXXXXXXXXXXKXXXXXXXXXXXXXXXXXXXXXXXXXXXXXXKXXXXXXXXXXXXXKPXPXXXXXXXXXXXXXXXXXXXXXXKXXXXXXXXXXXXXXXXXXXXXXXXXXXXXXKXXKXXXXXXXKPKXXXXXXXXXPXKXXKXXXXXXXXKXXKKXXXXKXXPXXKXXRXXXKKXXXXXKXKXXXKKXPXXXXXXXXXKXXXKXXKXXKXXXKXXKXXXXXXXXXXXXXXKXXXXXXXXXXXKXXXXKXXXXKXXKXXXXKXXXXXRXPXXKXXXXXXXXXXXXXXRXXXXXXRXXXXXXXXXXXKXKXXPXKKXXKKXXXXKXXXRXXXXKKXXXXRXXKXXXXXKKXXKRXXXKXXKKXXKXXKKXXXKXXKXXXXXXXXXXXXXKKXXXKKRXXXKXPXXXXXXXXXKXXXXRPXRRXRXXKXXXRXKXKXRXXXXKKRXKXXRRKXXXPXXKXKXXRXRXXXXRXXRXRRXXXXRRRRXXXXRXRRXRXRXRXXRXRXXRXRXXRXRXRXXXXRXKXXRXRXXRXRXXRXRXRXXXXRRKXXXRXXRXRXXXRRXXXXXRXXXXKRXXXKRPRXXXXRRXXPXXXXXKKXXXXXXXRXXXXXXXXRXXXRXXXXXXRXRXRXPXXXXXXXXXXXRRXRXXXXXXXKKXRPXXRRXXPXXXRXPKXXXXXRRXXPPPPRXXXRXXXRRXXRXXRXXRRXXXXXXRPXXXXPRXPRXXXPXPXRPXXXKXXXXXXXXKRXXRXXRPXRXXRXXXXXXXRXXPPXXRXXXXXXXXRXXXRXXXXXRXXXXXXXPXXRXXXXRXXRXXXXPRKXXXXPPXXXPXXXXXRRXXXXRXXXXXXXXXXXXXXPXXRXXXXXXXXXPRXXXXXXKPXKXXPPRRX
Q9NX02 1062
XXXXXXXXXXXXXXXXXXXXXXXXKXKXXXXXXXXXXXXXKXPXKXXXKXXXKXXXXXXXXXXXXXXXXXXXXXXXXKXXRXXXXXRXKXXXRXXXXKXXXKRKPXXXXXXRKXRPPXXXXXXXXRXKXXXXXXXXXKXXXXXXXKXXXKXKKPXKXXRXRXXXKXKXRXXXKXXPXXXKXXXXXXXRXKXXXPXXXPRXXPXPXXXXXXXXXPXXXXKXXXXXKXXXXXXXXXXXXKXKXXXXXXXRXXXRXXPXXXXXXXXRXXPXXXXXXPXXXXXXRKXXXXXXXXXXXXXXPXXXXXXXXXXXXKKKPXPXXXXXXXXRXXXPKXXXXXXXRPRXXRXXRXXXXXPXXXRXXXXXXXXRRXXXXRXXXXXXXXXRXXXXXRXXXXXXXXXXXPXXXXXXXXXXKXXXXKXXXPXPXXXXRXXXXXRXXXXRXPXXXXXRXXXRXXXXXXXXXXXXXXXXXXRXXXXRXXXXXXXXRXXXXXXXXRXXRXXKXXXXXXXXXXXXXXXXXXXXXXKXXXXXRXXXXXXXXXXXKXXXXXXRXRXPXXXXXXXXXXXXXXXKRXKXXXXXXXXRXXPXXKXXXXRXXXXXKXXXXXXXXXXXXXXXXXXXXXXXXXKXXXXXXKXXXXXXXXXXXXPXXXXXKXXRXXXKXXXXXXKXXXPXXXXXXXXXXXXXRXXXXXXXXPXXXXXXXXXXXXKXXXXXXXXXXXXXXXXXRXXXXXXXXXXXXXXRXXXKXXXPXXXXRXXXXXXRXXKXXXXXXXXXXXXXXXXPXXXXXXRXPXXXXRXXXXXXXXXXXXXXXXXXXXXXXXXXXXXXXXXXXXXXXXXXKXXXXXXRXPKXXXXRXXXXXXXXXXXXXKXXXXXXXXXRXXXXXXXXKXPXXXXXXKXXXXXXRXPXXKXXXXXXXXXXXXXXXXXXXXKXXXXKXXXXXXXXXXXXXXXKXXKXXXXXXRKPXXXXRXXXXXXXXXPPXXXXXXXXXXXXXXXXXXXXXXXXPXXXXXXKXXXXXXXXXXXXXRXXRXKXXXXXXXXXKXXXXXXXKXPXXXXXXXKXXPXXXRPXXXXXXX
Q9NX08 183
XXPXXXXPXXRXXKXPXXXXPXXXXKXXXXXXXRXXPXXXXXXXXXXXXXXXXXXXXXXKXXKXXXXKXXPXXXXXXXXXXXXXXXXXXXXKXXKXRKXXXKXXXXRXXXXXXXXXXXXXXXXXKXXXXXXKXXXXRXPXXXXXXXXKXXXXXKPXXXXXXRXXXXXXXXXXXXXXKXXXXXK
Q9NX55 121
XXXXXXXXXXXXXXXXXPXRPPXKPRKXXXXXXXXXRXXXXXXXKXXXXXXXXXXXXXXXXRRXRXXKXKXXRXKXXXKXXXKKXXXXXXXXXXXXXRXXXXRXXRXXXXXXXXXXXXXXX
Q9NZ01 308
XKXXXXXXXXXKXRXKXXXXXKXXPXXXXXXXKXXXXKXXPXXXPXRXXXRXXPKXKXXKXXXXXXKXPXXXXXXXXXRXXXXXXXXXXXXXXXXXXPXXXXXXXXXRXPXXXXXKXXXXXXRXXXXXXXXXXXXXXXXKRXXXXXXXXRXXXXXXPXRXXXKXXXXXXXXXXXXXXXXXXPXXXPPXXXXXXXKXXXXXXXXXXXXXXXXXXXXRXXRPXXXKXRKXPXPXKXPXXXXXXXXXXPXXXXXXXXXXXXXXXXXXXPXXXXXXXXXXXXXXXXKXKXRXXXKXXRXXPPXRXPXXPXXX
Q9P0V8 285
XXXRPXXXXXXXXXXXPXXXXXXXXXXKXXXXXXXXXXRPPXXXXRXXXXRXXXPXXXXXXXXXRXXXXXXXXXRXXXRXXXXXXXXXXXXPXXXXXXXXXXXXXXXXRXXPXXXXXXXKXXXXXPRPXXXXXXXXXRXXXPXKXXXXXXXXXXPXXXXXXXXXRRXXXXXXXXXPXXXXXXXXXXXXXXXPXXRXXXXXXXXXXPXXXXXXXXXPXXXXXXXXXPXKXXXKXXXXXXXPXXXXXXXXXXXXXXXXXPXXXKKKKXXXXXRXXPXXXXPXXXXXP
Q9UMR3 447
XXXXXXPKPXXXXRXXXXXXXXXXXXXXXKXKXXXXXXXKPXXXXXXKXXXXXPXXXXXXXXXXXXXXXXXXXXPXXXXXXXXPXXPXXPXXPXXXXXKXXXXXXXKXXXXKXXXXXXXXXXXKXXRRXXPXXRXXXXXXXPXXKXXXXXXXXPXXXKRXRXXXXRXXXXXXXKXXPPXPXRXXXXPXXPXXXXXXXKXXXXXXKXKXXXXXXXXXXXXXXXXXXKXXPRXXXXKKKXXXXXXXXXKXXXXRXXXXPXXXXXXXXXXXXXXXXKXKXXXXPXXKXXRXXXRXXXXXRXXXXXXXXKXXXXRXPXRXXXXXXXXXXXXXXXXPXRXXXXXXXXXXXXXXXXXXXXXXPXXXXPXXXXXXXXXXXXXXXPXPXPXXXXXPPXXRXXXPXXPXXXXXXXXXXXPXXPXXXXPRXXXXXXXXPXXXXXXXRXXXXXXXPXX
Q9UP95 1085
XPXXXXXPXXXPRRXXXXXXXXXXXXXXXXRXXXXXXXXXXXXRXXXPXXXPXXXXRXXXXXXRXXXXXXXXXXXRPKXXXXXXKXXXXXXXXXXXKXXXXXXXXXXXRRRXXXXPXXXXXXXXXXPXXXXXXXXXXXXRXXXXXXXXXXXXXXXXXXXXXXXXXXXXXXXXXXXXXXXXPXXXXXXXXXRXXXPXXXXXXXXXXXXXXXXXXXXXXXXXXXXXXXXXXPPXXXXXPXXXXXXXXXXXXXXRXXXXXXXXXXXXXXXXXXKXXXKXXXXXXXXXXXXXXXXXXXXXKXXXXPPXXPXXXXXXRXXXRXXXXXXXKXXXXXXXXXXXXXXXXXXXXPXXXXXXXXPXXXXXXXXXXPXXPXXXXXXXXXXXXXXXXXKXXXXXKXXXPXXXXPXXKXXXPXXXXXXXXXXXXXXXXXXXPXXXXXXXXXXRXXXXRXXXKXXPXXXXXXXXXXXXXXXXXXXXXXXXXXXXXXRXKXXXXXXRXXXXXXXXXPXPXXXXXXXXXXXXXXXXXXXXXXPRXXXXXXKXXXXPXXRXXXXXKXXXXPXXXXXXXXXXXXXXXXXXXXXXXXPXXXXXXXXXXXXXXXXXXXXXXXRXPXXRPRXKXXXXXXXXXXXXXXXXXXXXXXXXXXXXXXXXXXXXXKXXXXXXXXKXXXXXXRXXXXXXXRXXXXRXXXXPPXXKXXRPXXXXXXKXXXXXXXKXPRXXXXXXXXKXXKXXXXXXXXXXXXXXXXXXXXXXXXXXXKXXXXXXKXKXXXXXXXXXKXRXXXXXXXXXXXXXXXRXXXXXXXXPXXXRXXXXPRXXKXXXXXXRXXXXXXXXXXXPKXXXXXPXXXXRXXXXXXXXXXXXXXXXXXXXXPXXXRXXKXXRKXRXRXXXXXXXXXXXXXXKKXXXXXXXXXRXXXXXXXXXXXXXXXXXXXXXRXXXXXXRXXXXRXXRXXKXXRXRXXXXXKXRXXXXRXXXXXXXXXXXXXXXXXKXXXXXXRXKXXXXXXXPXXXPXXXRXXXXXKPXXXXXRRXXXXXKXXXXXXXRXXXXRXXXXXXPXPPRXXXXXXXXXXXXXXXXXXXXRXXXXRXXXRXXXXXXX
Q9UPT8 1303
XXXXPXXPPPPPXXXPPPPXPPPPXXPXPPPXXPXXRPXXPXXXXXRXPXPXXRXXXXXXXXXXXXXXXXXXXXXXXXPXRXRKXKXXKXXXXXXXXKXXRRXKRKRKKXRXKXKRRXKKRRKXKXKRXXXXXXXXXXXXXXXXXXPXXKXXRKXRXXXPPXXPXXXXXPPXXXXPXPKKXXXKXXXKXXXXXXXXXXXXXXXXXXXXXXXXXKXXXXXXXKXXXXXRRXKXXXXRXRXXRXRXRXXRXRXXRXXXRXRXXXRXXRXRXRXXXXXXXPXXXXXXXXXXXXXXXXXXPXXXXXXXXXXKXXXXXRRXKXXRXRXXXRXRXRXXRXRXKXXXRXRXRXXXRXXXXKXXXXXXXXXXXXXXXXXXXXXXRXRXXXKPXXXXXKKXKXXXKXXXXXRXXXXXXXXXXXXXXXPKKRXXXKXXXXXXXXRXXXXPXXXXXXPXKXXXXXXXXXXXXXXXXXXXPXXXXXRXXXXKXXXXXXXXXXXXXKXXXXXKKXXXXPXPKPPPXXXXXPXPPRPPXPXXPXXPXXRPXXXXPPPPPPPPPPPPXPPXXPXPXXXPXXPXXXXXXXXXXKKXPXXXXXXXRPXXXXXXKXXXRXPXPXXPPXPXXPXPXXXPPXPXXXPXXPXXXPXXXPXXXPXXXXXXXXXXPXXPXXXPXPPXXPXXPPXXPXXPXXXPXXXXXPPXPPXXXXXXXXXXXXXXXXXXPXXXXXXXXXXXXXXXPXXPXXXXXPXXPXXPXXXXXXXPPXRPKPXXXXPXXXPXXXRXXXXRXXXKXXXXXXRXRRXXXXXKXXRXXXXXXXXXXXXXXXXXXXXXXXXXXKXXRXXXXXRPPXXXXXXXXXXXXXPRXXKXXPXXXRXXXPRXXRXPRXXRXXXXXXXXXPXXXXPXXPRXXRXXPXXKPXXXXXXXPXXPXXXKXXXPPPXXXXXXXRXXRXKXXXXPXXPXPXXPXRXPRXXXXXXXXXKKXXXXXKPXXXRXXXXXPXXXXPXPXPKXXXXPPXPXXXXXXPXXXPRXXRXXXXXPPXXRXRPXXXXXXXXXXXXXPXXXXXXRXXKXXXXXXXXXXPXXXXKPXXPRXRKXPXXPRXXKPXXXXXXXRXXKPXPXXXPXPXXXPXXXXXPPXXXPXXPRXXXXXXXXXXXXXXXXXXXXXXXXXXPRXPXXXXKXXXPXXXXXXXPKXXXXXXKXXXXKXKXPPXXRKXXXXXPXXXKXXXXXXXPXXRXXXXXRPRPKXXXXPXXXXXXPPPXXXPPXPXXXXXPXPXXXXXXKXXPKXXXXXPXXXXXPXRXXXXXXXXXKXXXKXXXPXXXPXXX
Q9Y251 543
XXXRXKPXXPPPXXXXXXXPXXPXXPXXXPRPXXXXXXXXXXXXXXXPXXXXXPXXXXXXXXXXXXXXPRXXXXXXXPKXRXXXRXXXPXXXRXXXXKXXXXXXXPKKXXXXXXRXXXXXXXXXXXXKXXXXPPXXXXKXRXXXPXXXXXXXRXXXXKKXKXXXXXRXXXXXXXXXXXXXXXXXXXXXXXXXRXXXXXXXXXXXXXXXXXXXXKXXXXXXXXXXXPXXXXKKXXXXXXXXXXXXXXXXXXKXXRKXXXKXXKXXXPXXXXPRRKXXKXXKXXXKXXXXXXXXXXXXXXXXXXRXXXKXXXXXPXXXXXXXXXXXKXXXXXXXXRPXKKXXXXXXXXXXXXXXPXXXXXXXXXXXXXXKXXXXXRXXXXXXXRXXXXXXXXXXXXXXXXXPXPXXXXXXXXKKXXXXKXXXXXXXXXKRRKXRXXXXXXXXXXPRXKXXXXXXXXXXXXXXXKXXRXPXPXXXKXXXKXXXRPXXPXXXXXKXXXXXXXXXKXXXXXXXPPXXXKPXRPXXXXXXPXXXXXXXXXRXXKXXXXX
Q9Y252 685
XXXXRXRXXXXXXXXXPXXXXXXXXXRRXXXXRXXRXXXXXXXXXXXXXXXXRXXRXXXXXXXPXXXXXXXXXXRXXXXKXXXXXXPXXRXXXXXRXXXXPRXXXXXXXXXXXXXXXRRXXXXXRXXXXXXXXXRXXXRXXPXXXXXRXXXXXXXXXXXRXXXXXXXXXXXXPXXXXXRXXXXXRXXRXXXPXXRRXRXXXXXXXXXXXXXXPRXRXXXRXXXPXXXXXXXXXRXRXXXXXXXXXPRXXXXRXXXXXXXXXXXXXXXRXRXXXRXXXXXXXXXXXRXXXXXRXXXXRXXPXRXRXXXXXRXRXPXXRXXXXXXXXXXRXXRPXXXXXRRXXRRRXRXRXXXXXXRXRXRRXXXXXPXXXXRXXXRXXXXXXXXXXRXXXXXRRXPXXXXXXXXRRXRPXXXRXRXXXXXRXRXRXXXXXXXXXXXXXXXXXRRXXXRXXRXXXRXXXXXXXXPXRRXXXXXXXXPXXXXXRXXXRXXXXXXXXXXXXXXXXXXXXXXRXXXXXPXXXXXXXXXXXXXXRXXXRXXXXXXRXXXXXXXXXXXXXXXXXPXXRXXXXRXXRXXRXPXXXXXXXXXPXXRXXXXXXXXXXXXXXRXRXXXKXXXXXXXXRXXXXXXXXXXXXKXXXXXXXXXXXXXKXRXXPXXXXXXXXXXXRXXXXXXXXPXXRXPXXXXXXXXXX
Q9Y442 160
XXXXXXXXXXXXKXXXXXXXRPXXKKXXXXXXXXXXXPXXXXXXXXXXRXXXXXXXXXXXRXPXPXXXXXXXPXPXXXXXPXXXXXRXXXXXKXXXXXXPXPXXXXXXXXXXRXXXXXXXXXXXXXXXXXXXXXXRXPXRXXXXXXXPXXPXXXXXXXXX
Q9Y4G2 1056
XXXXXXXXXXPXXXXPXXKKKXXXXXKXXXKXXXXXXXXXXXXXXXXXXXXXXXXXXXXXXXXXKXXRXXXXXKRKKXXXXKPXPXPXXXPXXKXXXXKXXXXXXXXXXXXXXXXXRXRXXXRXXXXXXXXXXXXKXXXXXXXRXXXXXXPXXXXRXXXXXXXXXXXXXXXXXXXXXXXXKXXXXXXXXXXPXXXXXXXPXXXXXPXXXXXXXXXRKXXXXXXXXXXXXXXXXXXXXXXKXRRXXKXXXXXXXXXXXXXXXXXXXXXXXXXXXXXXXXKXPXXXXXPXXXXXXXXXXXXXXXXRXXXXXXXXXXKXXXXXXPXXXXXXXXXXPXPXXXXXXXXXXXXXXXXXXXPXXPXPXXXXXXXXXXXXXXXPRPXXPXPXXXXXPXXXXXXXXPXXXXXXXXRXXXXXXXXXKXXXXXXXXXKXXXXXPXXPKXKXXXXXXXXXRPXRXXPXXXXXXXPXXXXRXXPXXRPXXXRXXXXXPRKXXXXXXXXXXXXPXPXRRXXXXXPXXXXKXXRXXXRRXXXXXXPXRXXXKXXXXXRRXXXXXXKXXXXXXXPXXXRXXXXXXXXXXXXXXXXXRXXXXXPXXXXXRXXXXXXXKKXXXRXXXXXXXXXXXXRXRXXXXKXRPXXXXXXXXXXXPXXPXXPPXXPXXXXXPXXXXXXPXXXXXXXXXXXXXXXPXPXXXKXXXXXXXXXRXXXPXXXXXXXXXXKXXRXRXXXKXXXXXXXXXXXRXXXPXXXXXXPXXXKXXXXKXXXKXXXXXXXXXXXXRXXXRKXXXXXXXXXXXXXXXXXXXXXXXXXXXKXXXRXXXXXXXXXXXXPXXKXXXXXXXXXXXXXRXXXXXXXRPKXXXXXXXXXXXXXXXXXXXXXPXRXXXXXXXXKRPXXRXXXKXXXXXRXXPXXXXXXXXXXXXXXXXRXXXXXRRRXXXKXXXXXXXXXRXXXXKXXXKRXXXRXXXXXXPXRXXXXXXXXXXXXXXXXXXKXXXXXXXXXXXXXXXXXXRXXXXXXXXXXXXXXPXXXXXXXRXXXXKXXXXXXXXXXXKKXXPRXXRRRKXXXXXXXX
Q9Y5N6 252
XXXXXXXRXXPRXXXXXPXXXRKXXXXXRXXRXKXXXXXXRXXXXXXXXXXXXXXXXXXKXPXXRXXXXKXXXXXKXXXXXXXKXXXXXXXXXXXXXXRXXXXXXXXXXXXXXXXKXXKXXXXXXPXXXXXXXXXXRPXXXXXXXXXXXKXXKXKXXKXKXXXXXXXKKXXXXRXXKXXXKXXXXXXRXPXXXXXPPRKRKKXXXXXPXKXXXKXXXXPXKPXKXXXXXXXXXXXKRKXXXXXXXXXKXXXX
Q9Y5W8 968
XXXXXXXXXXXXXXXXXXXXXXXXXPXXXXXXXXXXXXXXXXXXXXXXXXXKXXXXKXXXXXXXXXXPPXXPXXPKXXXXXKRXXRXXKXXRRXXXXXXXXXPXXXXXXXXXRXXXXXXXXXXXXXXXXXXXXRXXXXXXXXXXXXRXKXXXXXPXXXXRXXXXXXXXXRXXRKXXXKXXXKXXXXKXXXXXXXXXXXXXXXXXXKXXXRXXXXXXPKXXXXXXRXXXXXXXXXXXPPXXXXXKXXRXXXRXXXXRXXXXPXXXXXXXPXXXXXXXXXXXRXXXXXXXXXXXXXKXXXXXXXXXXXRXKXXXXXXXXRXXXXXXXXXXXXKXXXXXXXXXKKXXXXRXXRXXXXKXXXXXKXXXXXXKXXXXPXXXXXXXXXXXXXXXXXXXXXXXXXXXXXXXXXXXXRXXXXXXXXXXXXRXRXXKXXXXXXKXXXRXXXXXXXXXXXXXKXXPRXXXXXXXXXKXXXXXXXXXPXPXXXXXXXRKXXXXXXRXXRXXPXXRXXXXXXRXXXXXXXXKXPXXRXXXXXXXXXXXXXPXXXXXXXXXXXXXXXXXXXXXXXXXXXXXXXXXXXPXXXXXXXXXXXKXXXXXXXXXXRRXXXXXXXXKXXRRXXXXXXXXXRXXXXXXXXXXXXKXPXKKXXXXXXRXXXXKRKKXXXXXXXXXXXPXXXKXXPXXXXXXXXXXXXKXXXKXKXXXXRKXXXXXXPXRXXXRXXXXXXKXXPXXXXXXXXKXXXXXXKXXXRXXXXXKXXXXKXPPXXPKXXXXPXXRRXXXXXXXXXXXXXPXRXXXXXXXXXXXXKXRXXXXRRXXKXXXXXXXRXXXXXXXXRKXXXXXXXXXXPXXXXXXXKRXRXXXXPXXXXXXXXPXRXKXXRXRXRXXXKXKXXXXXPXXXKXXXXXXXXRKXXXRXXXXXXXXXXXRRXXXXXXXXXXXXXXPXXKXRXXXXKXXXRXKXXXKXKXKXXXXXXPXXXKR
A0A087WT01 109
XXXKXXXXXXXXXXXXXXXXXXXXXPXXXXXXXXXXXXXXXXXXXXXXXXXXXRXXPXXXPXXXXXXXXXXXXKKXKRXXXXXXXXRKXXXXXXXXXXXXXXXXXXXXX
A0A0B4J200 16
XXXXXXXXPXXRXXXX
A0A1B0GUW6 1196
XXXRXXXXXXXXXXXXPRKXXXXXXXXXXXXXXXXXXXXXXXXXXXXXKXXKXXXRXXXRXXXPKXKXPXXXXPXXXXXXXXPKXXXXKXXXRXXPRPXXXXRRXXXXXXXXPXXXXXKXXXXXXXPPKXXXXXXPRXXXRXXXKXXXXXXXXXPXXXXXKXXXXXXXRPXXXXXXPKXXKXXXXPXXXPXXXKXKXPXXXPXXXPXXXXXXXPXXXPXXXPXXPXXRXXXXXXXXXPXXXXXXXKXRXPXXXXXXXXXXXXXXXXXXXXPXPXXXPXXXXXXXPXPXPXKXXXXXKXXXXXXXXXXXPPXXPXXXXXXXXXPXXXXXXXPXXXPXPXPXXPXXXXPXXXXXXXPXXXPXXXXXXRXXXPXPXXXPXPPXXXXPXXXPXXXPXPXPXPXXXPXPXPXXXXXXXXXPXPXPXPXXXPXPXXXPXPXXPPXXXXXXXXXXXXXXXRRXKXXXXXXXXPXXPXXXRKXXXXXXRPXXXXXXXXXXXXXXXKXXXXXXXKXPXXXXXXXXXXRXXXXKXXXXXKXKXPXXKXXPXXXXXPXXXXKXXXXXXPXXPKXXXXXRXXXXXKXXXXXXXXXXXXXXXXPPPXXXXXPXXPPRXXXPPXPXXXXRPXXXXXXPXXXPXXKXPXXXXXXXXPXPXXXXXXXXPXXXPXXPXXXXXXXXXXXXXXXRXPXPXKXXRXPRXXXXXXXPXXXKXPXXXXXPXXXXXPXXXPXXXXXXXPXXPXXXXXXXXPXPXXXXXXXKXXXXXXXXXPXKXXXXXXXXXXXRXPXXXXXPXXXKKXPXXXXXXXXRXXXXXXXXXXXRXXXPXXXXXXXKXXXXXXXXXXXKXXXXXKXXXXXKXXXXXXXPXXXXXXXXXXXXXXXKXPXXPXXXXXXKXXXXXXXXXXXKXPXXXXXXXXPKXXXXXXXXXXXKXPXXXXXXXXXKXKXXXXXXXXPXXXXXXKXXRRXXXPXXXXXXRXXXXXXXXXXXKXPXXXXXPXPXKXPXXXXXXXXPKXXXXXXXXXPXKXXXXXPXPXXXKXPXPXXXXXXXXXXXXXXXPKXXXXXXKXXXPXKXXXKXXXXRXXXXXRXXXXXXXXPXKXXXXXXXXXXXXXXPXXXXXXXXXXRXXXXXXXXRPXXXXPXXXXXXRXXXXPXXXXXKXXXPXPXXXXXXXXXXXRXRRXXXXKXKXXXXXPRRXXXXXPXXXXKPXRXXXXRX
A5YM72 827
XXXXXXPXXXXKXPXPXXPXXXXXXXXKXXXXXPXXXXXXXXXXPPRRXXXXXXXXXXXPXRXRXXXXXXRXXXXPXXXXXXXXRXXXXRXXXRXXXXXXXXXXXPXXXXXXXKPPXXXRXXXXXXXXRXXXXXXKXXXXXXXKXXXXXXXRXXXXXXXXXXXXKXXXXRXRXRXXXRXXPRXXXXXXXXXXXXXXXKXXXXXXXXXXXXXPPXXXPXXXXPXPXPXXXXRXXXXXXRXXXXRPXXXKXXXXXXRXXRPXRXXXXXPRXXXXXXXXXXXXXXXXXXXXRXRXKXXXXXXXXXXXXXXXXXXXXXRXXRRXXXXXXXXXXXXXXXXXXXXPXXXXXXXXXXXXXXXXXXXXXXXPRXXPXXXXXXXXPXXXXXXRRXXRXXXXXKXXXXXXXXXXXKKXXXXXXRXXXXXXXXXXXXPXXXXXXXXXXXXXXXXXXXRRXXXXXRXXXXXXRXRXXKXXXXXXXXXXXXXXXXXXXXXXXXPXXXPXXXRXXKXKXXXXXXXXXXXXPPXPXPXXXXXPXXPXXXXXXXXRXXXXXPXPXXXKXXXXXXXXXXRXXXXXPXXXXXXXRXXRXXXXXXXXPXXXXXXXXXXXXXXXXXXXXXXXXXXXXXXRXXXXXXXXXXPXRXPXXXXXXXXXPXXXXPXXXXXXXXXXXRXXXXXXXXXXXXXXXXKXXXXXPRXXXXXPRXXXXXXRXXXXXXXXXXXXXXXXXXXXXXRPXXPXRPRXRXXXXXXXXXXXXXXXXXXXXXXRXXXXXXXXRXXXRXXXXXXXXXPXXXXXPXXXXXXXXPXPXXXRXRXXXXXXXXXXXXPXXPXXXXXXXXK
A6H8M9 788
XXXXRXXXXXXXPXXXXXXXXPXXXXXXXXXXPXXXXXXXXXXXXXXXPXPXXXXXXXXPPXXXXXPPXXXRXXXXXXXKXXXXXXXXXXXXXXXXXKXXXKXXXXXXXXXXXXXXXXXRXXXXXXXXXXXXXPXXXXXXXPXXXXPXXRXXXXXXPXXXXXXXXXXXXXXXXXPXXPXPXXXXXXXXXXXPXXXXXXXXXKXXXXXXXXXXXXRXXXXXXXXXKXXPXPXXXXXXXXXXXXXXXPXXXXPXXXXXXXXXRXXXXRXXXXXPXPXPXXXXXRXXXXXRXXXPXXXXRXXXXXXXRXXXKXXXXXXXXXXXKXXXXXXXXXXXXXPPRXXPXXXXXXXPXXXPXXXXXXXXXXXXPXXXXXXXXXKXXXRXXXXPXXXXXXXRXXXXXXXXXXXXPXXXXXXXXXXXXXXXXXPXXXXXXPXXXXXXPXXXXXPXXXPRXXRXXXXXXPXXXXXXXXXXXXXXPXXXXXXXXXXXPXXXXXXRXXXXXXXXXPXXXXXXRXXRXXXXXXXXXXXXXPXXXXXXXXXXXXXXXXXXXXXPXXXPPXXXXXXXXPXXRXXXXXKXXXXXPXXPXRXXXXXXXXXXXXXXRXXXXXXXXXXXXXXXXPXXPXXPRXXXXXXXXXXXXPXXPXXXXXXXXXXXXXPRRXXXXXXXXXRXXXPXXXXPXXXXXXXXXXXPXPXXXXXXXXXXXXXXXXXXXXXXRXXXXXXXXXXXPXKPXXXXXXXXXXXXXXXXXXXXXXPKXXXXXXPXXXXXXXXXXRXXXXRXXRXXXXXXXXXXRRXX
O15244 555
XPXXXXXXXXXXXXXXXXXKXXXXXXXXXXXXXXPXXXXXXXXXXXPXXRXRXPXXXXXXXRXXXXPXXXXXXXXPXPXPXXXXXPRXXRRXXXXXXXXXXXXXXPXXXXXXXRXRXPXXPXRXXXXXXXPXXXXXXXXXXXXXXXXXXXXXXXXXXXXXXXXXXXXXXXXXRXXRKXXXXXXXXXXXXXXXXXXXXPXXXXXXXXRXXXXXXXKXXXXXXXXXXXXXXXRRXRRXXXXXXXXXXXXXXXXXXXXXXXXPXXRXXXXXXXXPXXXXXXXXXXXPXXPRXXXXXXKXXXXXRXXKXXXKKXXKXXPXXXXRXRXXXXXXKKXXPXXXXXXRXPXXRKXXXXXXXXXXXXXXXXXXXXXXXXXXXXXXXXXXXXXXXXXXPXXXXXXXXXXRXXRRXPXXXXXXXXXXXXXXXXXXPXXXXXXKXXXXXXXRXXXXXXXXXXXXXXXXXXPXXXRXXXXXXXXXXXXXXXXXXPXXXXRXXXXXXXXPXXXXXXXXXXXXXXXXXXPXXKXKXXPXXXXXXXXXXRPRKXKXKXXXXXXXKXXXPXX
O15528 508
XXXXXKXXXRXXXRXRXXPXXXXXXXXRXXXXXRRXXXXXPXPXXPXXXXXXXXKXXXXRXXXXXXXXXXXXXPXXXXXXXXXRXXXXXXPXXXXXXXRXXXPRPXRXXXXPXXXXRRXRXRXXXXXXXXXXXXXRXRXXXXPXXXRPXXXXRXXXXXXXXXXXXXRRXRRXRXRXXXPPXXXRXXXXXXXKXXXXXXXXXXXXXRXXXXXXXXPPXXXXXXRXXXXXXXXXXXXXXXPXXXRXXXPXPXXRXXRXXXXXXXXXXRXXXRRXXXXXXRXXXXPXKXXXXXXXXXXXXXRXXXPXXXXXXXXXXXXXXXXXXXXXXXXXXXXXXXRXPXXXXXXXXXXXXXXXPXXXXXPXXXXXXXXPXXKXXXKXXXRXXPXXPXXXRXPXKXXXXXXXXXPKXXXXXXXXXXXXRXPXXXPXPXXXRPXRXXXXXPXPXPXXXXPXXXXKRXXXXRRXXXXXXXXXXXXXXXXXXXXPXPXXXPXRPKXRXXXXPXRXXXXXXXXR
O43827 346
XXKKPXXXXXXXXXXXXXXXXXPXXXXKXXKXKXPXXPXXKXXXXXXXXKXXKXXXXXXXXXXXXXXKKXXRXXXXXXXXXXXXXXXXKRXXXRXXXXXXKXXXXXXXXXXXXXXXXXXXXXXXXXXXXXXXXXXXKXXRXXXXXKXPPXXXXXXPXXXXXXXXXXXXXXXXXXXRRKXXXXXXXRXXKXXKXXXXXXRXXXXXXXXXXXRXXRXPXRXRXXXXXXXXXXRXXXXXXXXXXXXXXXXRXXXXXXXXXXXXXXXXXXXXXXXXXKXKXXXXXXXKXXXXRKXXXXXXXXXXXXXXXXXXRXXXXXKXXXXXXXXXXXXXXXXXKRXXXKXRPXXXKP
O60353 706
XXXXXXXXXXXXXPXXRXXXXXXXXPXXXPRXXKXXXXXXXXPXXXXXXXXXXXXXXXXXXXPXXXXXXXPXXXXXXXKXXXPXXXXXXXXXPPXRKXXXKXXXXXKKXXXXXXXRXPXXXXXXRXXXXXXXXPXXXXPXXXXXXPXKKXXXXXRXXXXXXPRXXKXXXXXXXKXXXXXXXXPPXPXXXXKXXXXXXXKXXXXXXXXXXXXXXXXXXXXXXXXXRRXRXPXRPXXXXXXXXXXXXXXXXXXXXXXXXXXXXKXXXKXXXXXXXXXXXXXKXXXXXXXXXXXXXXXXXXXXXXXXXXXXXXXXRKXXXXXXXXKXXXXXXXXXXXPXXXXXXXXXXXKXXXXXXXXXXXXXXXXXXXXRXXXXXPXXXXXXXXXXXXXXXXXXXXXXRXXXXXXXRXXXKXKKXXXRXXXXXXXXXXPXXXXXXXXXXXXXXRXXXXXXXXXXXXRXXXXPXPXXXKXKXRPXXXXXXXKXXXXXXXXXXXXXXXXXKKXXXXXXXXXKRXRKRXPXXXXRRXXXXXXXXXXKXXXKXKXKKKXXKPXXXKXKXXXKXXXXXXXXXXXXXXXXXXXXXXXXXXXXXXXXXXXXPXXXXRXXKXXXXXXPRXRXXXXXXPXXPXXXXXRXXXXXXXXKXXXXXXXXXXRXXXRXXPKXXXXXXXXXXXXXXXXPXXXXPXXXKXXXXXXXXPXXXXRKXXXXXXXXXX
O75528 432
XXXXKXXPXXXXXXKXXXXXKXXPRXXXXXXRXXXXXXXXXXXXXXXXXXXXXXXXXXRRXRXXXXXXXXXXXXXXKKXXRRXXKXXRXXXXXXPPKXXKPKKXKXXXKXXXXPXPXPXRPKXKXXXPKXXXXXXXXXPXXXPRXPKXXXPXRXXXXXXPXXXXXXXXXXRXXXXXXKPPXXXXXXXKXPPXXKXXXXRXXXXXXXXXXKXXXRXXXXXXKKKXXXXPXXXXXXKXXXXXXKKXXXXXXXPXXXXPXXXXXXRXXXXXXXXXXXXPXXXXPXPXXXXKXXXXXXXXXXPRXXXKPXXXPXXKXXXXRXKXXXXXXXXXXXXXRPXXXXXXXXXXXXRKRXXXXKXXXXXXRXKKXXXXRXXKXXXXRXXXRXRXRXXXXXXXXXXRKXXXXRXKKRXPXKKXKXXXXKXXKXRXXXXKXXXX
O75678 378
XXXXXXXXPXXXXXXXRXXXXXXXXXXXXXXXXXXXRXXXXXRXXXXXXRXPXXXXXXXXKRPXXXPXPXXXXXXXKXXXXRXXXXRRXXXXXXXXXXXXXPXXXXXXXKPXXXXXXXXXXXKXXXXXXKXPXXXXXXXXXXXXXXRKXKXRRXRXXXRXXXXXKXXXPKXKKXXXXXPRXRKXXXXXXXXXXXXXXXXXXXXXXRXXRXXRXRXXRXXXXXRXXXXXXXXXXPRXXXXRXXXXXXXXXXXXXXXXXXRXXXXRKXRXXXXXXXXXXXXXXRXXXRXXXXXXPXXXXXXXRKXXRXXXXXXXXXXXXXXXXXXXXXXXXXXRXXXXXXPXRPXXXPXXPPXXXXXXXXXXPXXXXXXXXXPXRPXXXK
O75953 348
XXKXXXKXXXXPXXXXXXXXKKXXRKXXXKXXPXKXKXPXXXXKXKXXXXXXXXXXXPKKRXXXXXXXXXXXKXXXXXXXXXXXXXXXXXXXXPXXXXXXXXXXXXPXXXXXXXXRXXRPXXXXXPXXXXXXXXXXPXXXXXRXXXXXXXRXPRRXPXPXXPRRKXXXPPXXXXXRXXXXXXXXXXXKRXKXXRRRXXPXXRXXRXXXKXXXXXXKRXXKXXXKXXXPKXXXXXPXXXPXXXXXXXKXKPXXXXRRXXXXXXXXXXXXXKXXXXXXXXXXPXXXXRXXPXPXXXXXKPXXXKRXRXXXXPXPKXPXXRXXXXXXXKXRXPXRXXPXXRXXXKXXXPXX
O75955 427
XXXXXXPXXXXXXXXXXRXPPXXXXXXRXXXXPXXXXXXRXXXXXXXXXXKXXKXXXRXXXPXXXXXXXXXKXXXXXKXXXXXXXXXXXXKXXXXXXXXXXXXXXXXXRXXXXXXXXXXXXKXRXKXXXXXXKXXXXXXXXXXXXXXXXXXKXXXXXXXXXXXXXKXRXXXXXKXXRXXXXXXKRXXXXRXXKXKXXKXXXXXXXXXXXXKXXRXXXXKKXXXXXXXXXRRXXXXXXXXXXXXKXKXXXXXXRXXXXXXXRXXXXXXXXXXXXRRXKXXXXRXRKPXXXXRXKXXRXXXXXKXXXXXXXXXXXXXXRXRXXXXXXXXXXRXRXXXXXXXKKXXXXXXXXXXXXXXXXXXKXPXXXXXXXXPXXXXXKXXXXXXXXXXXXXXKXXXXXXXXXXRXPXXXXRXXXXXXXXXXXKPXRXX
O94905 339
XXXXXXXXXXXXXXXXXXXXXXXXKXXXXXXXXXXRXXXXXXXXXXPXXXXXXPXXXXXKXXXXXXXXXXXKXXPXXXXXXXXXXXXRXXXXXXXXPXXXXXXXKXXXXXXXKXXXXXKXXXXXXXXXXXXXXXXXXXXXXXXXXXXXKXXXXXXXXXXXPXXXXXXXRXXKPXXPXXXRRXXXXXXXXKXKXXXXXXKXKXXXKXXXXXRKKXXXXXXKXXXXXXXXXXXKXXXKXXXKKXXXXXXXXXXXRXKXKXXXXXXXXXKXXXXXKXKXXPXXXXXXKXKXXXXXXKXXXXKXXPXXXXXXXXXXXKXXXXXXXKXXXXXXXXPXXXXXKXX
O95210 358
XXXXXXXXXXXXXXXXXXXXXXXRXXPXXXXKXXXXXXXKXXPXXXXXXPXXXXXXXXXXXPXPXXXXXXXKPXXXXXXXXXXXXKXKXXXKXXXXXXRXXXPXRXXXXXXRXXXPXXXXPXXXXPXXXXXXXXRXXXXXXRXXXXXXPXXXXXXXKXXXXXXKXXXXXXXKXPXXXXXKXRXKXXXXXXXXXXXXRXXXXXXXXXPRXXXXXXXXXXXXXKXPXXXXXXXXXXXRXXXXXXRXXXXXXKXXRXXXXPXXXXXXXXRXXXXXXXXXXXXXXXXXXXXXXXXRXXXXXPXXXXKXXXXXXXXXXPXXXXXXXKXXXXXXXXXXRXXXXXXRXXXXXXXXKXXXXXXXXX
O95757 839
XXXXXXXXXXXXXXXXXXRXXXXXXXXXXXXXRXXPXXXXXXXRXRXXXXXXKXXXXXXXRXXXXXXKKXXXRXXXXPXXXXXRXRXPXXXXKXPXXXXXXKXRXXXXXRPXXXXXXXXXXXXKXKXXXXXXXKKPXXXXXXXXPXXXXXXXRRXXXXXXXXXXXXXXRXXXXXXXXXXXXXXXKXXXPPXXXKPRXXXXXXXXXXXXXXXXXXXXKXKXKXXXXXXXPXXXXRXXXXXXXXXXXXXXKXKXKXXXKXXXRXXXRXXXXXXKXKKXXXXXXXXXPXXXXXXXXXXXXXXKXXRXXXXXXXXXXXXRXXPPXKXXXXXXXXXRXXXXXXXXXXXXXRXPXXKXXXXKXXXKXXXXXXXXXXXXXRXXXXXXXXXXPXXKXRXXXXXXXXPXXXXXRXKXXXXXXXXXXXXXXKXXPXPXXKXXXXXKKXPXXXXXXXXXXXXXPXPXXRXXXXXXXXXXPXXXXXXXKXKXKXRXXXXXXXXXXXXXXXXKXXXXXXXXXXPXXXXXXXKXXXKXXXXKXXXXXXXXXXKXXXXXXPXXXXXXXXXKXKXXXXXKXXRXXXXXKKXKXKXXXXPXXXXXXRXXXXXXXXXXXXXXXKXXXXXKXXKXRXXXKXXXXXXXXXXRXRXXXXXXKXXXPXXXXKXXXXXXXXXXXXXXXXXXXPKXXXXXKXXXXKKXXXPXXXKXXXXXXRPKXXXXXXKKXXXXXKXXXXXRXKXXRXXXXXPXXXXKXXKXXXXXXXXXXXKXXXXXKXXXXXXPXXKXXXXXXKXKXXXXXXXPXXXKPKPKXXXPXXKPKXXXXXXXPXXXXXXXXXKXXXXKXXXXXXKXXXXXXXX
O95816 211
XXXXKXXXKXXXXRXXRXXXXXXRXXRXXXXXXXXXXRXXXXRXXXXXXXXXKXXXXXXXXXXXXXXXXRXXXXXXRXXXXXXXXRXXXRXXXXXXXXXXXRXPXXXXXXKXXXRXXXXXXXKXXXXXXXXKXXXXXXXXXXXXXXPXXPXXXKXXXXXXXXXXXXXKKXKRRXXXXXRXXXXXXKXXKXXXXXKXXXXKXXXXXXXXRXX
P00519 1130
XXXXXXKXXXXKXKKXXXXXXXXXXXXXXXRPXXXXXXPXXXXXXXRXXXKXXXXXXPXXXXPXXXXXXXXXXXXXXXXXXXXKXXKXRXXXXXXXXXXXXXXXKXXXXXXPXXXXXPXXXXXKXXXXXXPXXRXXXXXXXXXXXXXXXXXRXXXXXPXXRXXXXRXXXRXXXXRXXXXXXXKXXXXXXXRXXXXXXXXXXXXXXXXXXXXXXXXPXPKRXKPXXXXXXPXXXKXXXXRXXXXXKXKXXXXXXXXXXXXXXKKXXXXXXXKXXKXXXXXXXXXXKXXXXXKXXKXPXXXXXXXXXXRXPPXXXXXXXXXXXXXXXXXRXXXRXXXXXXXXXXXXXXXXXXXXXXXKKXXXXRXXXXRXXXXXXXXXXKXXXXXXXRXXXXXXXXXXXXXKXPXKXXXPXXXXXXKXXXKXXXXXXXXXXXXXXXXXXXPXPXXXXXXXXXXXXKXXRXXRPXXXPXKXXXXXRXXXXXXPXXRPXXXXXXXXXXXXXXXXXXXXXXXKXXXKXXXRXXXXXXXXXPXXPXKXRXXRRXXXXRXXXXXPXXPXXKXXXXXXPXXXXPXXXPXXPRKXRXPPXXXXXXXXRXXPKXKKXXXXXXXXKKKKKXXPXPPKRXXXXRXXXXXPXRRXXXXXXXRXXXXXXXXXXPXXXXXPXKXPKPXXXXXXPXXXXRXXXXXXXRXPXXXKKXXXXXXXRXXXXXXXXXXXXXKRXXRXXXXXXXPXXXKXXXXRXXXXPRXXXXXXRXXXXXXXXXXKXXKPXXPRKRXXXXRXXXXXRXXXXPPPRXXKKXXXXXXXXXKXXXXXXPXXXPPXXXPKPXRRXXXXXPXXXXPXKXXXXKXXXXXXPXXXXPXXPXXKXXXXXPXXXXKXPXXXXRXRRXKXXXXXPXRXKXKXXRXKPXPPPPPXXXXXKXXXKPXXXPXXXXXXXXXXXXKXKXXXXXXXXXXXXXKPXXPXXXXKKPXXPXXPKPXXXKPXXXPXXPXPXPXXXPXXXXXXXXXXPXXXXXXPXXXXRXXXRKXRXPPXRXXXXXXXKXXXXXXXXXXXXXXXRXXXXXXXXXXXXXXXKXXXXXXXXXXXXXXXXRXKXXXRXXXXKXXXXXRXXXXXPXXXXXXPXXXXXXXKXXXXXKXXXXXXXR
P01138 241
XXXXXXXXXXXXXXXXXXXPXXXXXXPXXXXXPXXXXXKXXXXXXXXXRRXRXXPXXXXXXRXXXXXRXXXXXPRXXKKRRXRXPRXXXXXXPPRXXXXXXXXXXXXXXXXPXXRXXRXKRXXXXPXXXRXXXXXXXXXXXXXXXKXXXXXXKXKXXXXXXXXXXXXXXXKXXXXXXKXRXPXPXXXXXRXXXXKXXXXXXXXXXXXXKXXXXXXKXXXXRXXRXXXXXXXXXXRKXXRRX
P02766 147
XXXXRXXXXXXXXXXXXXXXXPXXXXXXKXPXXXKXXXXXRXXPXXXXXXXXXRKXXXXXXXPXXXXKXXXXXXXXXXXXXXXXXXXXXKXXXXXKXXXKXXXXXPXXXXXXXXXXXXXXXPRRXXXXXXXXPXXXXXXXXXXXPKX
P0C0S5 128
XXXXKXXKXXXKXKXKXXXRXXRXXXXXPXXRXXRXXKXRXXXXXRXXXXXXXXXXXXXXXXXXXXXXXXXXXXKXXKXKRXXPRXXXXXXRXXXXXXXXXKXXXXXXXXXPXXXKXXXXKKXXXKXX
P0C7V9 234
XXRXPXXXRXXKXXXXXXXXXXXPXXXXXPKRXXXXXXKXRXXXXRXXXXXXXXXXXXRXXXRXXXXXXKXXXPXXXXXXXXXXXPXKXXXXXXXXXXXXXXXKXXXXKXXXXXXXXXXRXPXXXXXXXXXXXXXPKXXRXXXXXXXXXXXXXXKXXXXPXXXXXXXXXXXXXXXXXXXPXRXXXXRKXXPXXXRXXXXRXXXXXXXXXXXRXXXXXXXXXXXXXPXXXXXXXX
P0DSO3 117
XXXRXRXXXXXPRPRRXXXPPXXXXPXRPXXXXXXXXPXXPXXXXPXXXRXXPXXXXXXXXXXXXXXXXPKPXXXXXXXXXPXXXXXXXXXPXXXXXXPPXPXXXKXPXXXXKXXXX
P11912 226
XPXXPXXXXXXPXXXXXXXXXXXXXXXPXXXXXXXXKXPXXXXXXXXXXXXXXXPXXXXXXXXXXXXRXXXXXXXXPPXXXXPXXXPXXXXXXXXXXKXXXXXXXXRXXXXXXXXXXXXXXXXRXRXPPPRPXXXXXXXXKXRXXXXXXXXXXXXXXXPXXXXXXRKRXXXXKXXXXXXXXXXXXXXXXXXXXXXXXXXXXXXRXXXXXXXXXXXXXXXXXXXXKP
P14316 349
XPXXRXRXRPXXXXXXXXXXXPXXKXXXKXKKXXXXPXXXXXRXXXXXXKXXPXXRXXXXXXXKXXPXXXKPXPKXXKXXXRXXXXXXPXXXXXKXKXXKKXXXXXRXXRXXPXXXRPXKKXKKPKXXKXXKXKXXKXXPXXXXXXXXXXXXXXXPXXXXXXXXXKXXXXXXXXXXXXXXXXXXXXXXXXXXXXXPPXXXXXXXXXXXXXXXPXXXXXXXPXXXXPXXXXXXXXXXXXXPXXXXXXXXRPXXRKRXXXXKXXXXXXXXRXXXXXPXXXXXXXXXKPXXXXXXKXXXXPXPXXXXXPPXXXXPXXXXXXPXXXXXRPXRXXRXXXXKKXXXXXXXRXKXX
P14923 745
XXXXXXXXXPXKXXXXXXXXXXXXXXXXXXXXXXPXXXXKXXXXXXXXXXRXXXXKKXXXXXXXXPPXXXXXXXXXXXXXRXKRXRXXXXPXXXXXXXXXXXXXXXXXXXXXXXRXXXPXXXXKXXXXXXXXXXXXXXXXXRXXPXXXKXXXXXXPXXXXKXXXXXXXXXKKXXXRRXXXXXPXXXXXXXRXXXXXXXXXXXRXXXXXXXXXXXXRXXXXXXXKXXXXPXXXRXXXXPXXXXXXXXXXXXXXXXXXXXXXKXXXRXXXXXXKXXPXXXKXXPKXXXXXXXXXXXXXXXXXXXKXXXXXXXXPXXXXXXXRXXXXXKXXXXXXRXXKXXXXXPXXKPXXXXXXXXXXXXKXXXXXXPRXXXXXXXXXRXXXXXXXKXXXXXXXXKXXXXXXXXXXXXXXXXXXXXXXXXXXXXXKXKXXXXXXXXXXXXXXXXXRXXXKXXXXXPXXXXXRXXXXRXPXXXXXXXXXRXXXXXPXXXKXXXXPXXXPXXKXXXXXXRXXXXXPXXXXPXXXXXXXPRXXXXXXKXXXXXXRXXXXXXXXPXXXXXRXXXXXXXXXXXXXXXXRXPXXRXXXXRXXXXPXXXXXXXXXXXXXXRXXXXXXXXXXXXKXXXXXXXXXXXXXPXXXXXXXRXXXXXXXXXXXXXRXXXXKXPXXRKRXXXXXXXXXXKXXPXXXXXXXXXXPXXXPXXXXXXXXXRPXXXXXXPXXPXXXXXXXXXXXPXXXXXXXXRPPXPXXXXXXX
P18440 290
XXXXXXXXRXXXKKXRXKXXXXXXXXXXXXXXRXXPXXXXXXXXXXXXXXXXXXXXXXXXRRXRXXXXXXXXXXXXXXXXXXXXXXXXXXXXXXXXPXKKXXXXXXXXXXXXXXXXRXXXXXXXXXRXXXXXXPXXXXXXKXXPXXPXXXRXXXXXXXXXXXXXRRXXXXPXXXXXXXXXXXXXKXRKXXXXXXKPRXXXXXXXXXXXXXXXPXXXXXXKXXXXXXXPXXXXXXXXXXXXXRRXXXKXXXXXXXXKXXXXXXXXKXXKXXXXXXXXRKXXPKXXXRXXXX
P21453 382
XXPXXXPXXKXXRXXXXXXXXXXXXXRXXXXXXKXXXXXXKXXXXKXXXXXXXXXXXXXXXXXXXXXXXXXKXKKXXRPXXXXXXXXXXXXXXXXXXXXXXXXXXXXXXXKXXPXXXXXRXXXXXXXXXXXXXXXXXXXXXRXXXXXKXKXXXXXXXXRXXXXXXXXXXXXXXXXXXPXXXXXXXXXXXXXXXXXPXXXKXXXXXXXXXXXXXXXXXXXXXXRXXXXXRXRXRRXXXRKXXXKXXRXXXKXXXXXKXXXXXXXXXXXXXXPXXXXXXXXXXXKXKXXXXXXRXXXXXXXXXXXXXXXPXXXXXXXKXXRRXXXRXXXXXKXPXXXXXXKXKRPXXXXXXXXRXKXXXXXXPXKXXXXXPXXXXXXXXXXXXX
P23759 505
XXXXPXXXPRXXRPXPXXXXPRXXXPXXXXXPXXXXRXXXXXXXXXXXRPXPXXXRXKXXXXXXXXXRPXXXXRXXRXXXXXXXKXXXRXXXXXXXRPXXXXXXKPRXXXXPXXXKKXXXXKRXXPXXXXXXXRXRXXKXXXXXRXXXPXXXXXXXXRXXRXKXXKKXXXXXXXKKXXXXXKKXKXXXXXXXXXKXXRXXXXXXXXXXPXXPXKRKXRRXRXXXXXXXXXXXXKXXXRXXXPXXXXRXXXXXRXKXXXXRXXXXXXXRRXRXRKXXXXXXXXXXXXXXPXXXPPXXXPXXPPXXXPXXXXPXXXXXXXXXXXXXRPXPXPPXXXXXXXXXXXXXXXXXXXXXXXRXXXXXXXXXXXXPXXPXXXXXPXXXXXXPXXXXXXXXPXXXPPXPXXXXXXXPXXXXXXXXXXXXXXXXXRXXXXKPXXXXPXXXXXXPPXXXXXXXXXXPXXXXXXXXXXXXXXXXXXKXXXXXXXRRXKXXXXXXXXXXXPXXXXXXX
P24278 435
XXXXXXXXXXXXXXXXXRXXXXXXXXXXXXXXXXXKXXRXXXXXXXXXXKXXXXXXXXXXXKXXPXXXXPXXXXXXXXXXXXXKXPKXXXXXXRXXXXXRXXXXXXXXXXXXXXXXXXXPXXXXXXXXXXXXXXXXXKXXXKXXXXXKXXPXXXXXXRXXXXXXXPXXXXXXXXXXXXXXXXXXRXXPXXXXXXXXXKPPXXXKXXRXXPXXXXXXXXPXPXXXXXXPXXXXXXXKXXXXXXXXXRXXXRXXXRXXXXXXXXXXXPXXXPXXXXXXXXXXXXXPXXXXXXXXXXRRXXXXXXKXXXXXPXXXXRXXXXPXXXXXXXXXXKXXXPXXXXXXXXXXRKRKXXXXXXXXKXPRKXXXXXXXXXXKXKXXRXXRXXRXXXXXXXRXXPXXXXXXXXXXKXXRXXXXXXXXPXXXXXXXXXXXXXXXXXX
P25929 384
XXXXXXXXXXXXXXXXXXXXKXXXXXXXXXXXXXXPXXXXXXXXXXXXXXXXXXXXXXXXXXXXXXKXKXXRXXXXXXXXXXXXXXXXXXXXXXPXXXXXXXXXXXXXXXXXXKXXPXXXXXXXXXXXXXXXXXXXXRXXXXXXPRXXRPXXRXXXXXXXXXXXXXXXXXXPXXXXXXXXXXPXXXXXXXXXKXKXXXXXXXPXXXXRXXXXXXXXXXXXXXPXXXXXXXXXKXXXRXKRRXXXXXKXRXXKXRXXXXKRXXXXXXXXXXXXXXXXXPXXXXXXXXXXXXXXXXXXXXXXXXXXXXXXXXXXXXXXPXXXXXXXKXXXRXXXXXXXXXXXRXRXXXXXXXXXXXXXXXXXKXXXKXXXPXXXKKXXXXXXXXKX
P30566 484
XXXXXXXXXPXXXRXPXXXRXXXPXXXXXXXXRXKXRXXRXXXXXXXXXXXXXXXPXXXXXXXXXKXXXXXXXXKXXXXXXKRXRXXXXXXXXXXXXXXPKXXXXXXXXXXXXXXXXXXXXXXXRXXXXXXXPKXXRXXXRXXXXXKXRXXXPXXXXXXXXPXXXXXXXKRXXXXXXXXXXXXXXXKRXRXXXRXRXXKXXXXXXXXXXXXXXXXXXKXXXXXKXXXXKXXXKRXXXXXXXXXXRKXXXXXXXXXXXXXXXXXKXXXXXRXXXXXKXXXXPXXKXXXXXXXXPXKRXPXRXXRXXXXXRXXXXXXXXPXXXXXXXXXXRXXXXXXXRRXXXXXXXXXXXXXXXXXXXXXXXXXXXPKXXXRRXRXXXPXXXXXXXXXXXXKXXXXRXXXXXKXRXXXXXXXXXXKXXXXXXXXXXRXXXXXXXXPXXXXXXXXXXPXXXXXRXXXXXXRXXXXXXXPXXKPXXXXXKXKXXXXX
P31513 532
XXKKXXXXXXXXXXXXXXRXXXXXXXXPXXXXKXXXXXXXXKXXXXXXXXRXXXXKXXXXXXXKXXXXXPXXPXPXXXPXXXXXXKXXXXXXXXXKXKXXXKXXXXKXXXXXXXKXPXXXXXXXXXXXXXRXXKKXXXXXXXXXXXXXXXXXPXXPKXXXPXXXXXKXKXXXXRXXKXPXXXXXKRXXXXXXXXXXXXXXXXXXRXXXXXXXXXRXXXXXXXRXXXXXXPXXXXXXXRXXXXXKXXXPXXXXXXXXXKXXXXRXKXXXXXXXPXXXXXRKXPXXXXXXPXXXXXXXXXXKPXXKXXXXXXXXXXXXXXXXXXXXXXXXXXXXXXXPXXXXXXXKXRXXXXXXXKXXXPPXXXKXXXXXXXXXXXXXXXXPXXXXXXRXXXXXXKXXXXXPXXXXXXXXXXXKXXKKRKXXXKXXXXXXXXXXXXXXXXXXXXXKPXXPXXXXXXPKXXXXXXXXPXXPXXXRXXXPXXXPXXRXXXXXXXXRXXKPXXXRXXXRXXKPXXXXXXXKXXXXPXXXXXXXXXXX
P42566 896
XXXXXXXXXXXXXXXXPXXXKXXRXXXXXXXXRXXXXXXXXXXKKXXXPXXXXXKXXXXXXXXXKXXXXKXXXXXXXRXXXXXXXXXXXXXXXXXXXXPPPRXXXXXXPXXXXXXXXXXXPXXXKPXXKXKXXXXXXXXXPXXXXXXXXKXKPXXXXXKXPXXXXXRXXXXXXXXXXXXXXRXXXXXXXXXXXXXXXKXPXPXXXPPXXXPPXKRKXXXXXPXXKXKXXXXXXKXXKXXXXXXXXXXXRXXXXKXXXPXXXXXXXXXXXXXKXXXKXXKXXXXXXXXXXXXKXXKXXXPPXXXXPXXXPPXXRXXXXKXXXXXXPXXXXXXXKXXXXXXXXXXXXXRXKXXXXXXXKXKXXXXKXRXXXXXXXXXXXXRXXXXXXKXXXXKXXXXXXXXXXXXXKXXXXXXXKXXRKKXXXXXXXXXXXKXXXXXXXXXXXXXXXXXXKXRXXXXRXXXXXXXXXXXXXXXKXXXXPXXXXXXXXXXXXXXXXXKXXXXKXXXXXXXXXXXXXXPXXXXXXXXXXXXXXXXXXXXXXXXXXXXXXXXXXXXXPXXXXXPXRXXPXXXPXXXXXXXXXXXXXXXKXXXXXXXXRXXKXXXPXXXXXXXXXXPXXXXXXXXXXXXPXXXXXPXKXXPXXKXXPXXXXPXKXXXPXXXXXXXRXXXXPXXXXXXXPXXXXXXXXXXXXXXXKXXXPXXPXXXXXXXXXXXXXPXXXXXXXXXXXXXXXXXXXXXKXXXXXPXRXXXXXXXXXXXXXKXXXXXXXXKXXXXPPXXPPKXXXPXRPXPXPPXKRXXXKXXXPXPXKXXXPXXPXPXXXXPKXKXPXXXXXPXXXXXXXXXKXXXPXXXXXXXXXPXXXXXXXXXKRXXXRXXXXRXXRXXXXXXXXXXXXXXXXKXXXXXX
P45877 212
XXPXPRXXXPXXXXXXXXXXXXXXXXXXXRKRXPXXXXKXXXXXRXXXKXXXRXXXXXXXKXXPKXXXXXXXXXXXXKXXXXKXXKXXRXXKXXXXXXXXXXXXXXXXXXXXXXXXXPXXXXKXKXXXXXXXXXXXXXPXXXXXXXXXXXXKPXXXXXKXXXXXKXXXXXXXXXXXXXXXXXXXXRPXXXXXXXXXXKXXXKXPXXXXXXXX
P46089 330
XXXXXXXPXXXXXXXXXXXXXXXXXPXXXPXXPXXPXPXPKXXXXXXXXXXXXXXXXXXXXXXXXXXXPXXRXPXXXXXXXXXXXXXXXXXXXXXXXXXXXXXXXXXXXXXXXXXXXXXXXXXXXXXXXXXXXRXXXXXXXXXXXXXXXXXRXXXXXXXXXXXXXXXXXXPXXXXXXXXXXXXXXXXXPXXKXXXXXXXXXXXXXXXXXXXXXXXXXRXXXRXXXXXXXXRXXXPXXXXXXXRKXXXXXXXXXXXXXXXXXPXXXXXXXXXXXXPPXXXXXXXXPXXXXXXXXPXXXXXRXXXXXKXXXXXXXXXXXXKXPXRXRXPXXX
P49593 454
XXXXXPXKXXPXXXXXXXXPXXXXXXXXXXPXXXXPXXPXPXKXPXXXXXXXXXXXXXXXXXXXXXXXRKXPPPXXXXXXXXXXXXXXXXXXXXXRKXPRXXXXXXXXXXXXXKXPXXXXXXXXXXXXXXXRXXXXXXXXXKXXPXXXRXXXRXXXXXXXXXRXXRRKXXXRXXXXPXXXXXXXXXXPXXRXXXXXXXXXXXXXXXRXXXXXXXXXXXRXPXXPXXPXXXXRXXXRRXXXXXXRKXKRXRXXXXXXXXXXXXXXXXXXXXXXXXXXXXXXXXXXXXKXXXPXRPXRXXXKXRXXXXXXXXXXXXXXRXXXXXXXXRXXXXXXXKPXXXXXXXXXXRXXXXXXXXXXXXXXXXXXXXPXXXXXXXXXXXXXRXXXXXXRXXXXXXXXXRXRXXXXXXXXXXXXXRXPXXXXXXXXXXXXXPXXXXRRXXXPXXXPXPXXXXPPRX
P49716 269
XXXXXXXXXXPXRXXPXPXXPXPXXXPXRXXKPXRXXXPXXXXXPXXXXPXXXXXXXXXXXXXXXXXXXXXPXXXXXXXXXXXXXXXXXXKXXXXXPXXXXPXXPXRPXXPXPXXPRXXKRXPXXXXXXXPXXXXPXXXXXXXXXXXXXXXXXXPXPPXXPXPPRXXPRXXPXPXPXRXKXXXKRXPXRXXPXXRXRRXRXXXXXRKXRXKXKRRXXXXXXKXXXXXXXXXKXXXRXXXXXRXXXXXRXXXKXXPXPPXXPXXXXXXXR
P51003 745
XPXPXXXXXXXXXXPPXKXXXXXXPXXXXXPKXXXXXXXXKXXXXXKPXXXXXXXXXXXRRXXXXXKXXXXXKXXXRXXXXXKXXPXXXXXXXXXKXXXXXXXRXXXXXKXXXXXXXXXXPRXXXRXXXXXXXXXKXKXXXXXKXXRXXXXXXXPXXKXXXXXXXXXXXXXRXXXXXXPXXXXXRXXXXXKXXXXRXXRXXXXXRXXXXXXXXXPXXXXXRXXXRXXKXXXKRXXXXXXXXXXXXXXXXXXXXXRXXXXXPXXXXXXXXXKXXXXXXKXXXPXPXXXKXPXXXXXXXPXXXPRXXPXXRXXXXPXXXPXXPXXXXXXXXXXXXRXXXXXXXKXXXXXXXXXXXXKXXXXKXXXXPXXXXKXKXXXXXXXXXPXXKXRXXXXXXXXXKXRXXXXXXXKXXXXXXXXXXPXXXPXPKXXPXKXXXRXXXXXXXXXKKXXXXXXXXXXXXXXXXXXXXXXXRXXXXXKXXXXXXKXXXXXXKRKXXXXXXPXXXXXKKKKXXXXXXKXXXXXXXXXXXXXXXXXXXXXPXPXXXXKXXPXXXXXXXXXRXXPXPXXXXXXXXXXXXXXXXXPXXXXXXXXXXXXXXXXPXXXXXPXXXPPPKPXXXRXXXXXRXXXPPPRXXXXXXXXXXXXXKXPXPXXXXKRXXXPXKXXXPKKXKXXXXXXXXXXXXXXXXXXXKXXXKXXXXXXXXXXXXXXXXXXXXXXXXXKXXXXXXXXXPXXPXXPXPXXKXXXKXRXXR
P51801 687
XXXXXXXRXXXXXXPXXXXXXXXPXPRXRRXXRXXXXXXKXKXXRXXXXXXXXXXXXXXXXXXXXXXXXXXXXXXRXXXXXXRXXXXXXXXRXXXXXXXPXXXXXXXXXXXXXXXPXXXXXXXPXXKXXXXXXXXXXXXXXKXXXXKXXXXXXXXXXXXXXXXXKXXPXXXXXXXXXXXXXRXRXXXXXXPXXKXKXXXXXXXXXXXXXXXXXXXPXXXXXXXXXXXXXXXXXXXXXRXXXXXXXXXXXXRXXXXXXXXXXXXXXXXKXXXRXXXPXXXPXXXXXXXXXXXXXXXXXXXXXXXRXXXXXXRXXRXXXKXXXXXKPXXXXXXXXXXXXXXXPPXXXRXXXXRXXXKXXXXXXXXXXXXXXXXXXXXPPXPXXXXPXXXXXXXXXPRXXXXXXXXXXXXXKXXXXXXXXXXPXPXXXXXPXXXXXXXXXRXXXXXXXXXXPXXXXXXXXXXPXXPXXXXXXXXXXXXXXXXXXXXXXXXXXXXXXXXXXXXPXXXXXXXXXXXXXXXXPXXXXXXXXXKKXPXXPRXXXRXXXXXRXRXXXXXXXXXXXXXKXXPXXXXXKXXXXXXXXKXPXXXXXXXXXXXXXXRRXXXXXXXKXXPPXXXPXXXXXXXXXXXXXXPXXPXXXKXXPXXXXXXXXXXXXXXXXXXXXXXXRXRXXXXXXXXXXKKXXXXXXXPPXPK
P54792 670
XXXXKXXXXXXXXXXPXXXKXPXXPXRXXXXXXKXXXXXRPXXXXKXXXKXXXXXXXXXKXXXXXXXXKXPXXXXRXXXXXXXXXXXXXXXXXXXXXXXXXXPPPXXRXXXXXXXRXPXXXPXXXXXRXXXXXXXXXXXXXXXRRXRXRRRXRXXXXRXXXXPRXXRRRXXXXPPXXXXXXXXXXXXXXXXXXXXXXXXXXRXXXXXXXXXXXRXXRKXKRRRRKXRXRXXXRXXXXXXXXXXXXXXXXXXXXXXXXRXXXXXXXXXXXXXXRXXXXXXXXXXXKXXXXXXXXRXXPXXXXXXXXXXXXXXXXXXXXXRXXRXXXXXXXPXXXXXXKXXXPXPRXXXXXPRPXPXRPXXPXXXXXXXXXXXXXXPRPXXXXXPXXXXXXXXXXXRXXXXPXXXXXXRXRXXXKXXXXXXXXXXXXXXXXXXXXXXXKXRRXXRKXXXXXXKXXXXRXXXXKXXXXXXXXXXXXXXXXXXXXXXXXXXXXXXXXXXXXXPXPXPXXPXPXXXXXPXXXPXPPPXXPPXXXXPXXXXXXXXXXXXXXXXXKXXXXXRXXXRPPXXXKXRRXXXXXXXXXXXXXXXPXXXXXXXRXRPXXXXXRXXXPRXXXXXXXPXXPPPXPXXKXXXXXXXPPXXPPXRXXXXXPPXXXXXRXXXXKXXXXPXXXXXXXX
P78417 241
XXXXXXRXXXKXXXPPXPXPXXXXRXXXXRXXPXXXRXRXXXKXKXXRXXXXXXXXKXKPXXXXKKXPXXXXPXXXXXXXXXXXXXXXXXXXXXXXXPXKKXXPXXPXXKXXXKXXXXXXXKXPXXXXXXXRXXXKXXXXXXKXXXRKXXXKXXXXXXXKKXXXXXXXXXXXXXXXXXPXXXRXXXXKXXXXXXXXPKXKXXXXXXKXXPXXXXXXXXXKXXXXXXXXXXXXXPXXXXXXX
Q02539 215
XXXXXPPXPXXXXXPXKPXXXKKXKKPXKXXXXXKKKPXXPXXXXXXXXXXXXXKXRXXXXXXXXKKXXXXXXXXXXKXXXRXKXXXKXXXXKXXXXXXKXXXXXXXXKXXKKXXXXXXKPXXXKXXXKXKXXXXXKKXKKXXXXXKKXXKXPKKXKKPXXXRKXXKXPKKPKXXKPKKXXKXPXKXKXXKPKXXKXRXXKPKXXKPKKXXPKKK
Q07325 125
XKKXXXXXXXXXXXXXXXXXXXXPXXRKXRXXXXXXXXXXXXXXXXKXXKXXXPXPXXXKXXXXXXXKXXXXXXXXPXXXXXKXXXKKXXKXXXXKKKXKXXKKXXKKKXXKXRKXXRXRXKKXX
Q0WX57 530
XXXXXXXXRXXXXXXXXXKXXXXRPXXXXXXXXRXXXPXKXPXXXXXRXXXXXXXXPXXRXXXPRXKXPXXXRRPXXXXXXXXXXXXXXXXXXXXXXXXXXPPXXXXXXXRXXXXXXXRXKXXXXXXXXXXXXRXXXXPXXXXXPXXXXXXXXXRXKXXXXXXXXXXXXXXXKKXXXPXXKXXXXXXKXXXXXXXXXXXXXRXXXKXXXXXXXXXXXXPXXXXXXXXXXXXXXXXXXXXXXKPXXXXXXXXXXXXXXXXRXPXXKXXXXXXXXKXXXXXXKRXXXXXXXKXXKXXXXPXXXXXXPXXXXPXXXPXXXXXXXXXXXXXXXXXXXXXXXXXKXXXXXXXKXXXXXXXXXXXXXXXXXXXXXXXXXXKXXXXRXXXXXXRXRXPRXXXXXXXXRRXXXXXXKRXXPXXXXPXXXXXXXXRXXXXXXXXXXKXXXXXXKXKPXXXXRKXXXXXPPXXXXXXXXKXKXXXKXXXPXXXXXXXXXXXXXPXXXXXXXXXXXXXXRXRXRRXKXKXKXXKRXXXXXX
Q13018 1463
XXXXPXXXXXXXXXXPRXXXXXXXXXXXPXRXXXXXXKXXXXXXXXXXKKXXXXXKXXXXXXXXKXXXKXXXXKXXXXXXXXXXXXXXXXXXXXXXPXXPXXXXXXXXXXXXXRXRXXRKXXXXPXXXXXXXXXXXXXXXXRKXXXKXXXXXXXXXXXXXXXXKXXXXXKXXXXXXPXXXPXXXXXXXXXXXXRXXRXXXXXXXXXXXRXXRXXKXXXXPXPXXXXXXXXXXXXKXXXXXXXXXXXXXXXXXXXXXXXXXXXXXXXXXXXXXXXXXXXXRXXXXXKXXXXXXXXXXXXXXXXXXXXXXXPXXXXXXXPXXXXXPXXXXXXXXXXXXXPXXXRXRXXXXXXPXXXKKXXXXXXXXXXXKXXXKXXXXXXXPXXXPXXRXXXKXXKXXKXXXXXXRXXXXXXXXXXXXXXXXXXXXXXXXXXXXXXXXXXXXXXXXKXPXXXXXXXXXXXXXXXXXXXXPXXXPXRXXXXXXXXXXXXXXKXKXXXXRXXXXXKKXXXXXXXXXXXXXXXXXRXXXXXXKXXXXXRXXXXXXXXXXXPPXXXXXXXRXXXXXXXXXXXXXXKXKXXXXXXXXXXXXXXXXXXXKPXXXKPXPXXXXXXXXXXPRXXXXXXXXRXRXPXXRXXXKXXRXXKXXXXXKXPXXXXXKXXXXXRXPXXPXXXXXXXXPXXXXXXKXXXXXKXXXKRXXRXXXXXXXXXXXXXXXXXXXXXXXXXXXXXXXKXXXXXXRXXXXXXXKRXPXXXXXXXXXXRXPXXXXXXXXXXXXXXXRXXXXXKXXKXXXPXXXXXKRXXXXKXPRXXKPKXPXXXXXXXPXXXXXXXXXXXXXXXXXXXXXXXXXXXXXXXXXXXXXXXXXXXXXXKXKXXXKXXXXXXXXXXXXRXXXXXRXRXXXPXXXXXXXXXRXRXXXXXXXRXXXXXXXXXXXXXXXXXXXXPXXXKRKKXXXXXKKKXXPKXXXXXPKXXXXXXXKXXXXXXPKXPXXXKXXXXXXXXXXXXXXXXXXXXXXXXXXXXXXXXXXXXXXXXXXXXXXXXXXXXXXKPXXXXXXXPXXXXXXPXXXXXXXXKXXPXXXXXXXXPXXXXXXKXXXXXXXKXXXXXXXXKXXXXXXXXXXXXXXXPXPXXXXXXXRXXKXXXXXXXXXXXXKXXXXXKXXXXXXXXXXXXXXXXXXXXRXXXXXXXXXXXXXXXXXXXXXXXXKXXXXXXKXXXXXXXXXXXXXXXXXRXXXXXXXXXXXXXXXXXPPXXRXXXXPXXXXXXXXPXXKXKXXXXXXXXXXXXXXXXXXXXXXKKXXXXXXXXKXXXXXXXXXXXXXXXXXXXXXXXXXXXXXXXXXXXKXXXXXPXXXXXXXXRKPXXXXXKPXXXXXXRXPXXXXXXXPXXXKKXXXXKXXXXXXXXXXXPXKXPXXXXXPXXXXXXXXXXXXXXXXXXXXXKXXXXXXRRXXXXRXPXXPXXXXXXXXXXXXXXXXXXXKXXX
Q13268 280
XXXXXXRXXXXXXXPXXRXXXRXXXXXXXRKXXXXXRXXXXXXXXXXXXXXXXRRXXRXXXXXXXXXRKXXXXXRXXXKXXXXXXXXXXXXXXXXKXXXRXXXXXKXXXXXXXXXXXXXXXXXXPXXXXXXXXXXXXXXKXXXXXXKXPXXXXXXXXPXXXXRRXXXXXXXXXXXXXPXXXXXXXXXXKXXXXXXXRXXXXXXXPKXXRXXXXXPXXXKXXXXKXXXXXXXXXKXXKXXXXXXRXXXXXXXXXXXXXXXXPXXXXXXXXXXXXXXXXXRX
Q14344 377
XXXXXPXRXXXXXXXPXXXXXXXXXXXXRKXKXXXKXXXRXKXXXKRXXKXXXXXXXXXXKXXXXKXXRXXXXXXXXXRXRXXXRPXXXXXXXKXXRXXXXXRXKXXXPXXXXXXXXXXXKXXXXXXRXPXXXXXXXXXRXXXXXXPXXRXXXXXXXXXXXXXRRRXXXXXXXXKXXXXXXXKXXXPXXXPXXXXXXXXRRPXKXXXXXXXXXKXXPXKXXXXXXXRXXRKRXXXXXXXXXXXXXXXXXXXXXXXXXXXRXXXRXXXXXXXXXXXXXXRXXXXXXXXXXXXKXXXXXXKXXXXXXKXXXXXXXXXPXXXRXXXKXXXXXXRXKRRXXXXKPXXXXXXXXXXXXXXRXXXRXXKXXXXXXXXKXXXXX
Q15349 733
XXXXXKKXXXRRXXXXXXRRKXRXKXXXXXRXXXXXXXKXXXXXXXXKXXXXKXXPXXXXXXKXXXXXXXXKXXXXRKXKXXXXXXXXXXKXXKKXXXKXRXRXRXKXXRXXXXXXXXPXXXKXXXXXXXXXKXXXXXXXXRXXXXXXRXXKXXXXXXXXXKXXXXXXXXXXXXXXXXXXXXRXXKPXXXXXXXXXXXKXXXXXXXKXXXXXXKRXXXXXXXXXXXXPXXXXRRXXXXXXXXXXXXXXXXXXXXXXXPXXXKXRKXXXXXXXKXKXXXPXXXXXXXXXXXRXXXKRXPXXRXXXXXXXXXXXKRXPXXXXXXXXXXXRKXXKPPXKPXXXRPXXXXXXXPXXXXRXPXXXPXXPPXXXXXXXXRXXXXXXXXXXXXPXXXXXXKXPXXPXXXXXXXXXXXXXXXXXXKXXXXXXXXXXXKRXXXKXXXXXXXXKXXXKXKRXPXXXXXXXXRXXXXPXXXXXKXXXXXXKXXXXXXXXXRXXXXXXRXXRXRXXXXRXXXXXXXXXXKXXXXXXXXXXXXRXXKPXXXXXRXXXXXPXXXRXXXXXXXKXXRXXXXXXXXPXXXXXXXXPXXXKRXXXXXXXXXXXXXXXXXXXXXXXXPXXXXPXXXPXXXXXRXXXXKXXXXXXXXXXXXXXXKXXXXKXXXXXPXXRXXXXXXXKXPXXXXRXXXXPXXXXRXXXXXXKXXXXXXXXXXXRXPXXPRXXPXXXXXXXXRRXXKRXXXXRX
Q2VIR3 472
XXXXXXXXXXXXPXXXRXXXXXXXXXKXXPXXXXXXXRXXXXXXXXXXXXXXXKXXXXKXXXXXXXXRXKXXXXRXXXXKXXXXXXKXXXXXXPXXPRPXXXRXXXXXXPXXXPXXXPXXKXXXRXXRXXXXXXXPXXXXXXXXXXXXXXXXXXXXXXXXXXXXXPXPXXXXXXXXXXXXKXKXXXXXXXKXXXXKXRXXKXXXXXXXXXXXXXXXXXXPXXPXXXXXKXXXXXXXXXXXKKXPXPPRXXXXXPRXXXXRXXXXXKPXXXXXXXKXXXXXXXXXKXXXKXXXXXXXRPXXXXKXXXXKXXXKXXXXKXXXXXXXXXXXXXXXPXXXXXXXXKXXPXXXRXXRXXXXXXXXXXXXPXXXXXXXXXXXXXRRXXXXRXXXXKKXXKXXKXXKXXXXXXXXXXXXXXXRXXXXKXXXXKXXXXXPXXXXXXXKXXXXRRXXKXXRXXXXXXXRRXXXXKPXXXXX
Q2VYF4 491
XXXXXXXXXXXXXRXRXPXXXXXPXXXXXXPXXXXXXXPXXXXXKXXXKXXXXKKXXXPXXPXXXXXXPXXRXXXKXXXXXXXXXXXPXKPXXXXXXKXPXXXXPXXXKXXXXXXKXXKXXXRXKXXXXXKXXXXXXXXXXXXXKXXXRXXXRXXXXXXXXRRXRRRXXRXXXXXXRXXPXXXXXXXPXXXXXXPXXXKXXPXXXPXXXXXXXKKXXKXKKKXXXKXXXXKXXXXXXXXXXRRXRXKXXXXXXXXXXXXKXXXXXXKPXXKXXXRXXKXXXXXXXXXXXXRPXXXXXXKXXXXXXXXXXXXXRXXXXXKXKXXKXXXXXXXKXXXXXXXXXXXXXXXRXRXXRXXXXXXXXXRXXXXXXXXXXXKXXXPPXXXXXXRXXXXXXXKPKPXXXPXXXXXPKXXXXXXXPXXXXXKXXXXXXXPXXKXXKXXXXXXPPPXXXXPXXPXXPXXXPKXPXXXXXXPXXXXKXXXXXXXXKXXXKXX
Q3KNW5 377
XRXXXXXXXXXPXXXXXXXXPXXXXXXXXXXXXXXXXXXXXXXXXXXXXXXXXXXRKXXXXXRRPXXXXXXXXXXXXXXPXXXXXXXXXXXXKPXXXXXXXXXXXXPXXXXXXXXXXXXXXXXXXXXXXXXXXXXXXXXXXPXXXXXXXXXXXXXXXXXXPXXXXXXXXXXXXXPXXXXXXXXXRXPKXXKXXXKXXXXXXXXXXXXXXXXXXXXXKXXXXXXXXXXXXXXXXPXXXXXXXXXXXXXXXXXXXRXRXXXXXXXXXXXXXXXXXXXXXXXXXXXXXXXXXPXXXXXXXXXXXXXXXXXXXXXKRRXKXKXXKKXXXXXXXXXXRKXXXXRXXXXXXXXXXXXXXXPXPPXPXXXXRXXXPXXXXXXXX
Q3LI59 83
XXXXXXRXXXXXXXXXXXXXXXXXXXXXXXXXXXXXXRXXXXXXXXXXXXXXXXXXXXXXXXXXXXXXXXRPXXXRRXXXXXX
Q3YBM2 270
XXXXXXXXXXXXXXXRPXXPXXXXXXXXXXXXXXXXXKXXXXXKKXXXXPXXXXPXXXRXXXXXXXXXXXXXXXXXXXXXXXXXXXXXPXXXXXXXXXXXXXXXXXXXXXXXXXXXXKXPXKXXXXXXXXXXXXXXXXXXXXXXXXXXXXXXXXXPXXXXXXXXXRXXPXXPXXXXRXXRRXXXXXXXKXXXRXXXXXXRKXXXXXRXXXXXXXXXKXXXXXXXXXXXXRXXXXXXXXPXXXXXXXKRXXXXXXXPPXPXRXXXXXXXXX
Q6ZMH5 540
XXXXPXXXXXXXXXXXXXXXXXXXXXPXXXPXXXXXXXXXXXXXXXXXXXXXXXXXXXXRXXXXXXXXRXXXXRXXXXXPXXXRXXXPXXXXXXXRPXXPXXXXXXXXXXPXXPXXXXXXXXXKXPXXPRXPXPXXXXXXXRXXXXXXXXXXXXXXXXXXXXXXXXXXXXXPXXPXXPRXXXXXXPXXXXXXXXRXXXXXPXPXPPXXXXXXXXXXXXXXXXXXXPXPXXXXXXRXXXPRXXRPXXXXXXXXXXXXXXXXXXXXXXPXXXXXRXXXPXXXPXKXXXPXXXXXXXXXXXXXXXXXXXXXRXRXXRPRXXRRKRRXXXXRXXXPXXXXXXXXXPXXXXPXPXXXXXRXKXXXXPPXXXPPXXXXXXXXXXXXXXXXXXXXXXXXXXXXXXXXXXXXXXXXXXXXXXXXXXXXXXXXXPXXXXXXXXXXXXXXXXRRXXXXXXXXXXXXXXXXXXXXXXXXXPXPXXPXXXXXXXXXXXXXXXXXXXPXXXRPPXPXPXPXXXXXXXXXXXXXXXXXXXXXXXXRXXPXXXXX
Q7Z3V5 609
XPXXXXXXRXXXXXXXXXXXXXXXPXXRXXXRXXXXXXXXXXXXXXXXXXXXXKKXXPXKXXXXXXXXXXXXXXKRXXXXXXXXXXXXXXXXKXXXXXXXXXXXXXXXXXKXXXXXKXXXXXXXXXXXXRXXPXKXKXXKXKXXRXXXXXXXXXXXXXXXXXXXKXXXXKKXRXXXXKKPXXXXXXRXXXXXKPXXXXXXXKXXXRXXXXXXXXKXXXXXKPXXXXXXXKXXXRXXXXXXXXRXXXXXKPXXXKKXXKXXXXXXXXXXXXRXXXXXKPXXXKXXXKXXXXXXXXXXXXRXXXXXKPXXXKXXXKXXXXXXXXXXXXRXXXXXKPXXXKXXXKXXXXXXXXXXXXRXXXXXKPXXXKXXXKXXXRXXXXXXXXRXXXXXRPXKXKXXXKXXXXXXXXXXXXRXXXXXKPXKXKXXXKXXXXXKXXXXXXRXXXXXKPXXXKXXXKXXXRXXXXXXXXKXXXXKXXXXKXXXKXXXRXXXXXXXXRXXXXXKPXKXKXXXKXXXXXXXXXXXXRXXRXXKPXXXKXXXKXXXRXXXXXXXXRXXXXXKPXXXKXXXRXXXRXXXXXXXXRXXXXXKPXXXXXXXKXXRXPXXXXXXXRXXX
Q7Z5M8 362
XXXXXXXXXXXPXPPXPPXRXXXXXXXXXXXRXXRXXPXXXXXXXRKXXXXXXXXXXKXXKXXXXXPXXXXXXXXXXXKXPXXXXXKKPXXKXPXXXXXXXRXXPXXXXXXXXXXPXXRXXXXKXKXXXXXXXXXRXXXPXXXXXXXXXXXRXXXXRXKXXKXXXXXXXXXXXXXXRXXXXXXXKPXXXXXXXXXXXXXXXXKXRXXXXPXXXXXXXXXXXXXXXXXKXXXXKXXPXXXXXXXXPXXXXXXXXXXXPXXKXXRXXPXXXRXXXXXXRKXKXXXPXXXXXKXXXXPXXXXXXXXXRXXPXXXXKKXXXXXRXXXRXKXRXKXXXXPPXXXXXXXXKXPXXXXXXRXXXXKXXX
Q86T20 102
XXXXXXPXXPXXXXXXXXXXXXXPXXXXXXXXXXXXXXXXXXKKKRXXRXRXXXXPXXXXXPXXXXXXXXXXXXXXXXXPKXXXXXXXXXXXKRXPXXXXKX
Q86WR6 236
XXXXXXXXXXXXKPXXXXXXXXXXXXXXXXXPXRXXXXRXXKXXXXXXXKXXKXXXRPXKKXXRKXXXPRXXPXKKKXKXXKXXXXXXXXXXXXXXXXXXXXXXXKXXRKXXXRXXXXXXXXXXKXXRRXXKXXKXXXPXKXXXXXXXXXXPXRXXXXXRXXXXPKXXXXXXXXXXXXXXKXRXXXXXXPXXXXPXPXXPRXXXXXKKXXXRXXXXKPKXKRKRXKXXPXXPXXXP
Q86YH6 399
XXXRXXXXXXPRXXXXXXXPRRXXXXPXXXXXXXXXXXRXRXXKXPXXXXXXXXXXXKXXXXPXXXXXXRXXXXXXXXXXXXXXRKXXXXXXPXXXXXRXXXXXXXXXXXXRXXXXXXXXKXXXPXXXXXXXXXXXXXXXXXXXXRXXXXXXXXXXXXXXXXRXXXXXXXXXXXXXPXKXXXXXXKXXXXXXXXXXXXXXXXXXXXXXXKXXXXXXXXXXXXXXXXXXXXXXXKXXXXXXXXXXXXXKXXXXXXXXXXXXKXXXXXXXXXKXXXXXXXXXXXXXKXXXXXXKXXXXXXPXXKXKXXXXXXXXXXXXPXXXXXXXXXRXXXXKXXXXXXXKXRXXXXKXRXRXKXXKXXXXXXXXXRXXXXKXXXXXXXXPPXXXRXXXXXXXXXXXRXX
Q8IWE2 563
XXXXXXXXXXXXXKXXXXXXPXXXXXPXXXXXXXXXXXXXXXPXPXXPRXXXXXXXXXXXXXXXXXXPPXXPXXXXXXXPPXXXXXXXXXXXXXXXXXXXXXXPRXXXPXXXXXXXXXXXPPXXXXXXXXXXXXKXXXXXXXXXXXXXXXXXKXKXXXXXRXXXXXXXXXXXXXPXXXXXXPXXXXXXXXXXPXXXPPXXPXXXXRXXXXXXXXXXXXXXKXXXXXXXXXXXXXXKKXXXXXXXXXPXXKRXKXXXXRXXXXXXXXRXXKXKXKXRXXXXXXXXRXXXXXXXXXXXXXXXXXXXXXXXXXXXXXKXXXXXXXXXXXKXXXXKXXXXXXKXXXXXKXXXXXXXXXXXXXXXKXXXXXRXXXXXXXXXXXXXXPXKXXKXXKRXXXXXXXXXXXXXXXXXKXXXXXXKKXXKXXKXXXPXXXKKXXKKXKXXXXXXXXXXXXXXXXXXRXXXXXXKXXXXXXXXXXXXKPXXXXXKXXXKXXXXXXXXXXXXXKKXXXXXXXXXXXKKXXXXXPXXXXXXXXXXXXXXXXXXXXXXXXPXXXXXXXXXXXXKXXP
Q8IZC4 609
XXXPXXRXPXXRXXXXPXXXXXXXXXKXXXXXRXRXXXXKXXXXXXXKXXXXXXXKXXXXXXXRXXXXXXXXXKXXXXXXXXXXRXXXKXXXKXRXXXKXKXXXXXXRXPXXXKXXXXXXXKXRXRRXXXXXXXKXXXXXXXXXXXXXXKXXXXXXXXXXXXXXXXXPXXXXKXXXXXXXXXXXXXXXXPKKXXKKXKXXXXKXXXKKXXXXXXXXXXXXXXXXXXXXXXXKXXXXXXXXXXXXXXXXXXKXXXXXXXXXXXXXXXXPXXXXXXXRXXXXPXXXXXXXXXXXXXXXXXXXXXXXXRRXXXXXRXXKXXXXXXPXXXXXKXXPXXXXPXXKXXRXRXXXKXXKKRXXXXXXXXPXPXXXXXXXXXXXXRXXXXKXXXXXXXXXXXXXXXKXXXXXXXKXXXXXPRKPPXXXXKXXXXXXXXXXXXXPXKXXXXXXXXXKKXXXXXXXXXXXXXXXXXPPPXXXXXXXXXXXXXXKKXXXPXXXPXXXXKXKKRXXPXPPXXKXPXXXKXXXXXXXXXKXXXXKXXXXXXXXXXXKXXXXXXXXXKPXXXPRKXXPXRRXRXXXXXXXXXKXXXXXKPXPXPRXKXXKXXXXPRXXXXXXX
Q8N2U0 113
XXXPXXXXRRXXXXXXXXXXXXXXXXXXXXXXPXXXXKXXXXKXXKXXXXXXXXXXXXPXXRKPXXXXXXXXXXXXXXXXXXXXXXXXXXPXXXXXXPXXXXXXXXXXXXXXX
Q8N3U4 1231
XXXXPXXPXXXXXXXXXXXXXXXXXXXXXXXXKXXKXXKXKXXKKXKKXPXXKXKXXXXXXKPPXXPXRXXXXXXXXXXXXXXXXXXXKXXKXXXXXXXXXXXXXXKXXRXXXXXXXXXXXXXXXXXKXXXXXXXXRXXXXXXXXRKXXXXXXXXXXXXPXXXXXPXXKKXKXXXXXXXXXXXRXXXXXXXXXXXXXXXXXXXXXXXXXXXXRXXRXXXXXXXXKXXXXXXXXXXXXXXXXXXXXRXXXXXRXKXXXKRXXXRXXXXXXKRKXXXXXXXXXXXXXXXXXKXXXXXRXRXXXXXXRXXXXXXXXXXXKXXXXXXXXXXXXKXXXXXXXXKXXXXRXKXXXXXXXXXXXKXXXXKXXXXXXRXKXRXXXXXXXKXXXXXXXXXKXXXXXXXXXXXXXXXXXXXXXXXXXXXXXRPXXXXXXXXXXKKXXXRRXPXXXXXXKRRXRXXPXXXXXKXXXXXXXXXXXXXXXXXXXXXXXXXXXXXXKXXXXXXXXXXXXPXXXXXXXXXRXXXXXXXXXXXXXRXXXXXXPPXXRXXXKRXXXXKXKKXXXXXRXKXXXXXXXXXPXXXXKXXXXXXKXXXXXXXPXXXXXXXXXXXRXXKXXXXXXRXXRXXXXKXXXXXXXXXXXKXXXXXXXXXXXXXXRXXXXRXXXXXXXXXKXXRXXXXXXXXXXXPXXXXXXXXXXXXKRXXXXXXXXXXXKXXXXXXXXKXXKXXXXXXXXPXXXXXXXXXXXXXXXXXXXXKXXXXXXXKXXXXRXKKXXRXXXXXXXXXXXXXXXXXKXXXXXXXXXXXXXXXXXXXXXXRXXXXPXXXXPXXXXXXXXXXXXXXXXXXXXXXXXXXXXXXXXXXXXKXXXXXKRRXXXXXXXKXXXXXXXXXXXXXXXXKXXXKXXXXXXXXXKXXXXKXRXXXKXXXXKXXXXXXXXXXXXXXXXXXXXXXRXXXXXXXXKXXXRRXXXXXXXXXXKXRXXXXXXXKXXXXXXXKXPXPXXXXXPPXXXXXXXXXXXXXXKXXRXXKRXXXXXXXKXXXXXXXXRRXXXXXPXXXXRXXXXXXXXXXXXXXXXXXXXRXXXXRXKKXKPXXXKRKXXXXXXXXXXXXXXXXXXXXXXRXXXXXXPXXXXXPXXXXXXXRXPKRXRPXXXXXXXXPXXXXXXXXPXXXXRRXXXXXXXXXXPXXXXXXXXXXXRXXXXXXXXXXXXXXXXXPPXKXRRXRXXXKPXXXXPXXXXXXXXXXXXXX
Q8N608 796
XXXXXXXXXXXKXXPXKXXKXXXXXXPPXRXXKXXXXXXXXXXXXXXXXXXXXXXXXPXXXXXXXXXRXXXXXXXRKXXXXXXPXXRXXXXXXXXXKXXXXXXXKXXXXXXXXXXXXXXXXXXXXKXXRXXXXPXXKXXXXXXXXKXXXXXXXXXXXXXXXXXXRXXXXXXPPXXXXXXXXXXXXXXXXXXXXXXXXXXXXXXPXXKXXXXRXXXXXKXXXXXXXXXXXXXXXXXXXXXXXXXXXPXXXRXXXXXXXXXXXPXXXXPRXXXXXXPKXKXXPXPKXXXXXPXXKXXXXXXXXPXXXXXXXPPXXXKXRXXXXXXXKXXXXXKXXXRXXXRXXXXXXXXXXXXXXXXXXKKXXXXXXXXXXXXXXXPXXXRXXXKXXXXXPXKXXXRXXXXXXXXXXXXXKXXXXXXRXXXXXXXXXXKXXXXXXXXXKXXXXXXXXXPRXRXXXXXXXXXXXXRXXXXXXXXKXXXXXXXXXXXPXXXXXXXXXXXPRXPXXXXXXXXXPXKXXXXXXXXXXKXXXXKKKXXKPXXKXXXXXXXXXPXXXXXPKXXXXRXXXXXXXXXXXXPXXXXXXXKXXXXXXXXXXXXXXXXXXRXXXRXXXXXXXKXXXXXXRRXXXXXXKXXXXXXKXXXKXPXXXXKRXXXXXKXXXXXXXXXXXKXXXKXXKXXXXXXPXXXXKXXXXXXXXRXXXXPXKXXXXXXXXXXXXXXXXXKXXXXXXXXXXXXXKXXXXXXXXXXKXXXKXXXXXXXXXXPXXXXXXXXKXKXXXXXXXXKXXXXXXKXXXXXXPXXPXXXX
Q8N9Z9 388
XXXXXXXXRRXXKXXXXXXXXXXPKXXXXXXXXXPXXXXXXXXXPXXXXXXXPXXXRXXXXXXXXXXXKXXXXXXXRXXXXXXXXPXXXPKKXXXXPXXXXXXXXXXXXXXXXKKXXXXXXXXXKXXKXXXXXXXXXXXXXXXXXXXXXXXXXXXKXXXXKXXXXXXXKXXXXXXXXXXXXXXXXXXXXXRXXPXXXXXXXXXXXXXXXXXXXKXXPPXXXXXKXXXKXRXXPXXXXXXXKPXXXXXXXXXPXXXKXXXXKXXXXXXXXRXXXXXPXXRKRXXXXXXXXXXXXKXKXXXPKKXXXXXXXXXXXXXXKRXKXXPPXXXPXRXPXXXXPXXXXXPXXPXXXPXXXXXXXXRXXRXPRXRXXRPXRXXXXKKKKXXXXXKX
Q8NCX0 1101
XXXKXXXXXXXXRPXXXPXXXXXXXXXXXXXXXXRXRXXXXXXXXXRXXXXXXXXXXKRXXXXXPXXXXXXXXXKXXXPXXXXXXXXXKXXXXXKXXXXXXXRXXRXXXXXXXXKXXXXRXXXXKXXXPXKXXXXKXRXXXXXXXXXKXXKXXXXXXXXXRXXXRXXKXXXXKXXXXXXRXXXXXKXXXXXKKXXXXXXXXXKXXKRKXXXKXXXXRRXXXXXKXXRXXXXKXXXXXXXKXXXXXXXXXXXRKXXXXXXXXXXXXRXXXXXXXXXXXXXXKKKXXXXXXXXXXKXXXXXRXXXXXKXXXXXKXXXXXXXKXXXXXXXXRXXXXXXXXXXXKXXXXXXXXXKKXXXXXXXXXXXXXXKXRXXXXXXXXXXXXXKXXXXXXXXXXXXXXXXXXXXXXXXXXXXXXKXXXXXXXXXXXXXXXXXXXKXXXXXKRXXXXKXXXXXXXXRXRXXXXXXXXXKKXXXXXKXRXXRXXXKXXKXXXXXRXXXXKXXXKXKXXXXXXXXXXXXXXXXXKXXXXXXXXXXXXXXXXXXXXXXXXKXXKXXXXKXKXXXXXXKXXXKXKXXXXXXXXXXXXXXXXXXXRKXXKXXXXKXXXXXXXXXXKRXXXXXXXXXXKXXKXXXXRXKXXXXRXXKXRXXXXKXXXKXKXXXXXXXXRXXKKXXXXXRXXXXXKXXXXKXXXXXXXXXXXXXKXXXXXXKXXXXXXRRXXXXXXXKKXRXXXXXRXXKXXXXXXXXXXRXXXXXXXXXXXXXXXXKXXXXXRXXXRKXXXXXXXXXXXXXXXXXKXXXXXXXXXXKXXXRXXXXXXKXRXXXXXKXXXXXXXXRXXXXRKXXXXXRXXXKKXXXRXXXXXKKXXXXXXXRXXXXXRXXRXXRXKXXXXXKXXXXXKXKXKXXKXXXKXXXXXKXXXXXXXXRXKXXXKXXKXXXXXKXXXXKKXXXXXXXXXRXXXXXXXXXKXXXXXXKXXXXXXXRXKXXXXXXXXXRKXRXXXXXRXXXXXXXXRXXKKXKXXXXXXXKXXXXXXXXXXXXXXXXXRXXKXRXXXXXXXXXKXRXXRPXXXXRXXXKXXXXKXXXXXXXXXXXRXXRKXXXRPXPKKXXXXXXRK
Q8NEF3 446
XXKXKXXXXXXXKXXXRXXXXXXXXXXXKXXXXRKXXRXKXXXXXXKXXXXXKKXXXXXKXXKPXPXXXXKXRXXXXXXXXXXXXXKXXXRXXXXXXXKXXKXXXXXXXXXXRKXXXXXXXXXXXXKXXRXXXXKXPXXKXXPXXXPXXXXXXXKXXXXXXXRXXXXXXXXXXXXXKXRXKXKXKPXXXXXXXXXXPXKXXXXXXXXXKXXXKXXXXXXRKKXXXXXXKXKKXXKRXXXXKXKXKXXXXPXXXXXKXXXXXKXKXXXRKKXKXXXXXXKKXKXXXXXXKXXXXXKXXXXKXKKXXKXRXRXXKXKXXXXXXXXXKKXXXXXXRXXKXXRXKXXKXXKRKXXXXXXXRXXXRXXXKXXXKXXXRXXKXXXKXXKXRRXXKXKXKXXXXXXRXPXRXXKPXKXXXXRXKKXXPXXXXPXXXXPXRXXPXXRXXXXRRX
Q8NHS2 421
XPXXXXXXXXPXXXKXXXXXXKXXKXXXXPXKXXXXXRXXXXXXXXPXXXXXXXKXRXXXXXXPXXXXXXXPXXXXKXXXXXXXXXXXXKXXXXXXXXRXXXXXXXXXXXXXXXXXXXXRXXXKXXRXXXXXXXXKXXXXXXXXXXXXXXXXXXXXXPKKXXXXPXXXXXXXXXXPXXXXXXXXXXXXXKXXPXXXXKXXXXXKXKXXXPXXXXPXXXXXXXXXXXXXRXXXXXXXXXXXXXXXXXXXKXXXXXXXXXXXXXXXXXXXXXXXXXXXXXXXXXXXXXXXPPXXXXRXXXXXXXXPXXXXXXKXXXKXXXXXXXXXKXKXKXKXXXXXXPXXXXXXXXXXXXXXXXXXXXXXXXXXXRKKXXXXPKXXXXXXXXXXXXXXXXXXXXXXXXXXXXXXXXXXXPKXKKXXXXXKX
Q8TDY4 903
XPXXXXXXXXXXXXXXXXXXPXXXXXXXXKXPRXRXXXXXRXXXXXXXXXXXXRXKKXXRXXXXXXXXXXXXXXXXRXXXXXXXXXXXXXXXXXXXXXXXXXXXXXRXXXXXXKXXXXXXXXXXXXPXXXXXKXXXRXXRXXXKKXXXKXXKXXXXKXXKXXKXRXRXRXXXXXPXXXXXXXXRXRRXXXXXXXXXXXKXXXXXXKXXPXXXXXXXKXXXXXXXXXXXXXKXXXXXXPXXXKXXXXXXXXXXXXXXXXXKXXXXRXXXRXXXXXXXRXXXXXRKXXXXXXXXXXXXXXKXXXXXKXXXXXKKXXXXRRXXXKRKXXXKXXXXXXXXXXXXRPPXKXXXXXXXXRPXPXXKKXXXXXXXXRXXXXXXXXXXXXXXXXXXXXXXKXXXXXXXXXXXPXXXPXXXXXXXXXXXPXXXXKXXXXXXKXRPXXXXXXXXXXXXPXXXXXXXXXXXXXXXXXXXRXXXXRXXRXXXXXXXXXXPXXXXXXXXXXXXXXXXXXXXXXPXXXXPKPXXXXXXXXRRXXXXXKXXXXRXXRRXXPXPXRXXXXXXXRXXXXXXXXXXXXXXXXXPXPXPXXXXPXXXXXXXXXKXXXXXXXPXXXXXXXXXXXXXXKXXXXXXXXXXXXXXXXPXXXKXXXKXRXXXXXXXXXXXXXXXXXRKKXXKXXXXXXXXXXXXXXXXPXXXXXXXXXXXXPXXXXXXXXXXKRXXXKXPXXXXXXXXRXXXXXKXXXXXXXXXXXXPXXXXXXXPPPXPXKXXXRXXXXXXXRXXXXXRXXXXXXXXXXPXXPXXXXXPXXXXXXXXPXXPXXPXXXPPXXXXXXRXPPXXXRPXXXXXXXPXXXXXPXRXXXXXXRXXRRXXRXPXXXPXXRXPXPRRXXPXXXXXXXXXRXXXXPXXXXXXXXX
Q8WTU2 575
XXKXXXXXXXPXXXXKRXXXRXXXXXXXPPXXPXXXXXXXXXPXXXXXXPXPXPXXXXRXXXXPXRXRXRXXXXXXXXXXXXXXXXXXXXXXXXXXRXXXXXXXXPXPRPXXXXXXRXPXXXXXXXXRXXXXXXXXXXXRXXXXXXXXXXXXXXXXXXXXXPXXPPXRKXXXXRXPPXXXPXXKXXXXXRXXXXXXXXXXRXXXXXXXXXXXXXXXXXXXPXXXXXXRXXXXXXXXXXXXXXXXXXXXXXXXXXXXXXXXXXPRXXXXXXXXXXXXXXXXXXXXXXXXXXXXPPXXXXXPXXXXRXXXXXXXXPXXXXXXPXPXRXXXXXXXXXXXXXKKXXRXRXXXXPXPXRXRXXXXXXXXXXXXXXXXXXXXXXRXXXRXXXXXPXXXXXXXXXXXXXRXPXXXXXXXXXXXXXRXXXXXXXXXXXXXXXXXXXXXXXXXXPXXXXXXXXXXXXXXXRXPXPRPRXXXXRXXXXXXRXXXRXXXXXXXRXXXXXXXXXXXRXXXXXXRXXXXXXXXXXPXXXXXXPXRXPXXXXXXKXRXXXXXXXXXXXXRXXXXXXXXXXXXXXXXXPX
Q8WZ84 308
XXXXXXXXXXXXXXXXXXXXXXXXXPXXXXXXXXXXXXXXXXXXXXXXXXXXPXXXXPXXXXXXXXXXXXXXXXXXXXPKXXXXXXXKKXXXXXXXXXXXXXXXXXXXXXXXXXXXXXXXXRXXXXXXPXXXXXXXXXXXXXXXXXXXXXXXXXXXXXXXXXXXKXXXXKXXXXXXXXXXXXPXXXXXXXXXXXXXXXXXXXXXXXXXXPXXXXXXXXXXXXXXXXXXRXXXXRXKXXXXXXXXXXXXXXXXXXXXXXXXKPPXXXXXXXXKXXXXXXXXXXPXXXPXXXXXRXKXXKKXXRKXXXXK
Q92545 1883
XXKRXXXXXXXXXXXXXXXXXXXXXXPXXXRXXXPRXXXXXXXXXXXXXXXXXXXXXRXXKXXXXXXXXXXXXXRXXXXXXXXXXXXXXXXXXXXKXXXXXRXXXRPXRXXPPXXXXXXXPXXXPKXXKXXXXXPXXXXXXXXXXXXXXXXXXXXXXXXXRKXXPXXXXXXXXXXXXRXXXXXXXXXXXXXXXXXXXXXXXXXXXXPXPXRXRPXXXXRXPXXXXXXPXXXXXXPXXXPXXXXXXXXXXXXXXXXXPXXXXXXXRKXXXXPPXXXKXXXRXXXXXRXXXXXXXXXRXKXXXXXXXXXXXXPXXXXXXXXPXXXXXXXXXXXXXXRXXXXPKXXXXXXXXXXXKXXPXXXXRPXPXXXXXXXXXKPXXXKXXXXKXXKXXXXXXXXXKXKKPXXXXXKXXXKXKXKXXXKXXXPXXXXXXXXXXXXXXXXXXXXXRXXPXXPXXRPXXXXXXXXXXXXXXXXXXPXXXKXXXKXXXXXKPXXXXPXXXXXXXXXXXXPXXXXXXXXXXXXXXXXXXKXXXPXRXXXXXXXXXXXPPKXXXRXXXXXXXXXXXXXXXXXXXXXXXPXXXXXKXXXXXXXXXXXXXXXXXRXXRXXXXXXXPXXXKXXXXXXXXXXXXXXXXXXXRXKXXXKKXXXXXXXXXXXXXXXXXXXXPXKXXXXXXXXXXXPKXXXXPPXXPXKXXXXXXXXXXXXXXKXKXXXXRXXXXXXRXXXKRXRXXKXXXXPXKKXKXXXXXXXPXXXXXXXXXXXXPXXXKXXPKXXPXXXXXXXXXXXXXXXXXXXXKXXXXXKXXXXXRXXXXXXXXXXXXKXXXXKXXXXXXXPXXXXXPRXXKXPXXXXXXXXXXXXXXXXPXXXPXXXXXXPXXXXXXPXXXXXKXXXRXXXXKXXKXXXRXXXXXXXRXXXXPXXXXXXXXXXXXRXXXXXXXXKPXXKKXXKXKXXPXXXRXXXXXXXXRXXXXXXXXXXXXXXXXXXXXRXXXKXPXPXXXXRXKXXXXXXKXXXXXXKXRXPXXXXKRXXKXXXXXXXXXXXXXXXXXXXXXXXXXXKXXXXXXXXXXXXXXRXXXXXXXPXXXXXRXXRXXKXXXXXXXXXXXXXXXXXPXXXXXXXXXXXPRPXXXXXXXXXXXXXXXXXXXXXXXXXXXXXXXXXXPXRRRXXXXXXXPPXXXXRPXXXRRXXXXXXXXXXXXXXXXPXXXRXXXXXXXXXXRPXXXXXKXXXPXXXPXXXXXXRXXXXXXXXRXKXXXXXXXRXXXXXXXXXXXXKXXPXXXXXXXXXXXXXXXRKXKXXKXXXXXXXXXXXXPXXXXPXPPXPPPXPXPXXPXPXRXXPXPXXXPXXPXRXXXXRXXXXXXXXXXXXXXXXKXXXXXXXPXXXXXXXXPPXPXPKXKXKXKPXXRKXKPPKKXXXKXKKXKXKPXXXXXKXXXXXXXXXXXXXXXXXPXXXPXXKXXXXKXKXKXXXPXKXXXXXXXXKXKXKKXXXXKKXXPXXXKPXXXXXPXXPPXXXKXRRXXPXKXPXPXXXXXXXKXRXXXKXKXXXKXXXXRPPXXXKXXPXXXXXXXXXXXXXXKXXPPPXXXXXPXXKPXXXXXXXXKXXXXXXXXXXXXKXRXXXPXPXXPXPPXXPXPXXXRXXXXXXXXXXXXXXPKXKXPXXXKXKXXKXXXXPXKXXXPXXXXXXXXXXKXPXXXXXXKXXXXKXXXXXXXXXXXXPXXXXXXXXXXXXXPXXXPXXPXXXPXXXXXXXXXXXXXXXXXXXKXXXXRXXXXXXXRXXXXXXXXPXXXXXXPXXXPXPXXPXXXXXPXXXXXXXXXXXXXXXXXXPXXXXXXXXXXXXXXPXXXPXXXXXXXXXXXXXXXPXPXXPXXXXPXXXXXXXXXPXRXXXPXXXRRXXXPXXXXXXPXXX
Q92800 747
XXXPXPPXXKXXXXXKRKXKXXXXRXRXXKRXXXXXXXKXXXXXXXXKXXXKXXXXXXXXKKXRXXPXXXXKPXXXXPXXKKXXXXXXXPXXXXXXXXXRXXXXXXXXPXXXXXXPXXXXXXXXXXXXXXXXPXXXXXXKXXXXXXXXXXXXXXXXKXXXXXXXXPXXXXXXXXXXXXXXXXXXXXXXXXXXXXXXXXXXKXXXXKXXXPXXRKRKRXXXXXXKKXXKKXXPXXXXXXXXXXXXPXXXXPXXXKXRXRXXXXXXXPXXXPPXXXPXXXXPXXKXXXRXXXXXXXXXXXXRRXXKXXXXXXPXXXXPXXXKRKXKXXKXXPXPXXXXXXXXXXXXKXXXXXXXPRXKXXXRRRRRXXXXXXXXXXXXXXXXXXXKXXXXXRXXXXXXXXXXXXXXXRXXXPXKXKXXPXPPXXXXXXXPXXPXXXXXXXXXXXRXXXXXXXXXXXXXXRXXXXKXXKXXXXXXXKXXXXXKXPXXXXXXPXXKKKRKXRXXXXXXRKXXXKKXXXXXXXXXXXPXXXPXRPXXXXXPXXXXXXXXXKXXXXXPXXXXRXPXXRXKXXXXXKXXPXXXXXRXXXPXXXXXXXXXXXXXXKXXXXKXXXXXRXXKKXXXXXPXXXXXXXXXXKXXXXKXXXXXXXXXXXXXXXXXXRRXKXXXKXXXXXXXXXXXXXXXXXXRKXXKXRXXXXXXXPXXXXKXXXXXXXXRXXXXXKRXXXXXXXXXXXXRXXXXXXXKXXXXXRXXXXX
Q92888 912
XXXXXRXXXXPXPXRPXXXPXXXXXXXXXXXXXXXXXXXXXXXXXXXXXXXXKRRPXXXXXXXXXXXXXXXPXPXXXXXXXXXXXXXXPKXXKKXXXXXXXXXXXKXXXXRXPXPPXXXXXXXRXRXXXXXXXXXRRXXXXXXXXXXXXXXRXXXXXRXKRXXXXXPXXXXXXXXXXXXXRXRXXXXXRXRXXXXRXXXXXXXXXXXXXXXXXKXXXXXXXXXXXXRXXXXRXKXXXKKXXRXXXRKKXXXXRRXXXPXKXKKXXXXXXXXXRXXRXXPXXPXXRXXKXXXXXXKPXXXXRKXXXXXPXRXRXXXXPXXXXPXXXXXPXXXXXPXRXPXXXXPXXXXXXXPXXPXXXXXXXPPXXXXXXXXXXXPXPXXXXXPXRXXXXXXPXXPPXXRXXXPPXXXXXXPKXXXKRXXXXXXXXXXXXXXXRXXRXXXXXXXXPXXXXXXXPXXXXXXXXPXXXXXXXXXXXXXXRXXKRRXXXXXXXXXXXXXXXXRXXXXXXXXXXKXXXRXXXRXXXXXXXXKXKXRKXPRXXXXXXXXXXRPRXRRXXXKXXXPXXXXRXXKXPXXXXXXXXXXXXPXXRXKXXXXXXXXRXXXXXXXXXXRXXXXXXRXKXXXRRXXXXXXRXXXXPXXXXXKXXXXXKKKXXXXXPXXXRXXKXKXXXXXXXXXXXXXXXXXRXXXRXXXKXXXRXXXPXPXXKXXXRPXXRXXXXXXRXXXXXXKXXXXXXXXXXXXXXXXXXXXXXXXRKXXXXXXXXXXXXXKXPXPXXRPKPRPXPXXXRXPXXXXXXXXXXXRXXXPXXXRXXRXXXXXXPXXRPXPXXXXXXXXXRKXXXXKXXXXPXXXXXXXXPPRXXXXXPXXXPXXPXRXXXXXXXXXXXXXXXKXXXXXXXXXXRXRPXXXXXXXXXXPXPXXX
Q96D15 328
XXXRPXXXXXXXXXRXXXXXKPXPXXXPXXXXRXXXXXPXXXXPXXXXXXXXXXXXXXXXXRXXXKXXXXXXPXXXXXRXXRXXXRXXRXXXXXXXXXXXXXRXXXXXXXXRXXRXXXXXXXXXXXXXRXXRXXXXXXRXXXXXXXXPXXXXXXXXXXXXXKKXXXRXXRRXRXXXXXXXXXXXRXXXXXXXXPXXXPXXRXXXXXXXXXXXXRXKXXXXXXXXXXXXXXXXXPXXXXPXXXXXXRXXXRXXRXXXKXXXXXXXXXXXXXXPPXXXXPXXXXXXXXXXXXXXKXXRXXKXXXXXXXXXXXXXXXXXXXXXXXRXXXXX
Q96EG3 531
XXXPXXKXXXXXXPKXXXXXXXXXRXKRPXXPRPXXXXRXXXRPXXKXXXRXXXXXRXXPPXXXXRXXXXXXXPXPXXRXXXXXRPXXRXPXXPXXXXXPXXXXPXXXXXRXXPXRXPXRXXXXXRXXXXXXXRXXPXXXXPPXXXPXPXRXXXXPRXXXXXXXXXXXPXXPXXXXPXXPRXPKPXXRXRXPXXXXPRXXXXXXXXXXRXXRXPXXRXXXXXXPRPXXRXXKRXRPXXXXXXXKXPPXXPXXXXXXRPRPXXPXPPXXRXXXXXXXXKXXXRXXXXXXXXRXXXXXRPXXXXXXXKXXXRXXXXXRXXKXXXXXRXRRXPXXXRRXXRXXXPPXXXXXXRXPRRXXXXXXKPXXXXXXXKXXXXXXXXXXXRRXXXXXKPXXXPXXXKXXXXRXXXXRXXRXXXXXKPXXXPXXXKXXKXRXXXXXXXRXXXXXRPXXXXXXXKXXRXXXXXRXXXRXXXXXKPXXXRXXXKXXXRXXXXXRXXRXXXXXRPXXXXXXXRXXXXRXXXXXXRKRXXXRXXP
Q96EP9 437
XXXXXXXXXXXXPXXRXXXXXXPXXXXXXPXXXXXXXPXXXXXPXPXXXXXPXPXXXXXPXPXPXPXPXXXXXXXXXXXXXPXPXPRPXXPXXXPXXXXPXXXXXXXXXXXXXXXXXXXXXXXXXXXXXXXXXRRPXXXXXXXXXXXXXXPXXXXXXXXXXKXXXXXXXXXXXXXXXPXXXXXXXXXXXXXXXXXXXXXXXXXXXXXXXXXXPXXXXXXXXXXXXXPXXXXXPXXXXXXXXXXXXXPXXXXXXXRXKXXRXXXXXXKXXXXXXXXXXXXXXXXXXXXXXPXXXXXXPXXXXXXXXXXPXXXXXXXXXXXXXXXXPPXXKRXXXXXXXXXXXXXXXXXXKXXXPPXXXXXXXXXPXXXXXXXXXXXXXXXXXXKXXXXXXXXKRXPXXXXXXXXXXXKKXKXXXXXXXXXXXXKXXXXXXXXXXXXXX
Q96GE4 821
XXXXXXXXXXXXXXXXXKXXXXXRXXXXXXXXXXXXXXXXXXXXXXKXPXXXXXPRXXXXXXXXXXXXXXXXXXXXXXXXXXXXXXXXXXKXXKXXXKXXXXXXXXXXXXXXXRXXXXXXXKXXXXXXXKXXXRXXRXXXPXXXKXXKXXXKRXXXXRXXXXXXXXXPXXXXXXXXXXXXXXRXXXXXXXXXXRXXXXXXPXXXXXKKXXXXPXXKXXXXXXXPPXXXXKXRXXXXXXXXXXXXXXXPXXRKXXXPXRXXXPXXPPXXPXXPRXPXPXXKXXXXXXXXXPXXXXXXXXXXXXXXXXXXXXXXXKXPKXXKXXXXPXXXXXPRXRKPPKXKRXXXRXXXXXXXXPXPXRPRKRXXXXXXXXXXXKXXXRXXXXXXXXKXXXXXRXKXKXXXKXXXXXXXXXXXXXXXXXXXXXXXXXXXXPKKXRPXXXXRRKPPXRXXXXXPXPXXKXKXXXXXRKRXRKPRXXXXRXXXXXXXXXXXXRXXRRXKXXXXXXPXRXXXKXXXXXKXXRXXXXRKXXPXXXXPXKXXXRKXXXXXXRXXXPKPXKXXPXKXXXXXXXPXXXXXXPXXXXXXPXXXKXXKXXXXXXXXXKKXXXRXXRXKKKXXXXXXXXXRRXXXXXXXXKKXXXXXKRXXXXKXXXRRXRXXXXKXKXXRXXXXRXRKXXXXXRXXXXXKXXRXRXRXXXXXKKXXXXXXXXXKXRXRXXRXXXKXKRXXXRRRXXXXXXXXXXXXKXXXXXXXXXXXXXXXXXKXRXKXXXXXXXKXKRXXRXKXXKXXXXXXXXXXXXXXXXXXRXXXXXRXRXRXXXXXXXXXKXPXX
Q96HI0 755
XKKXRKXXXRKXXXXXXXXKXXXXXXXXKKXXXXXXXXXXKXKXXRPXXXXRXXRXXXXRKKXXXXXKXXXKXXPXXXKXKXXXXXXXXXXXXXKXKRKXXKXXXXXXKXXXRXXXXKXXXXXKXXXXXXXRXKXXXKXXXXXPXXXXXXXXXXXRPRXXPXPXXXPXKXXXXXXXPXXXXXXXXXXXXXKRKXXXXXXXXXPXXXRXXXPXXPKKXXXXXXRRXKXXPXXXXXKXXXXRXRXRXXRXXXXRXKXKXXKXRKXXRXXXXKXXXXXXXXRRXXXXXXXXXPXPXPXPKXPXXRXXPXXPXXXXXXXXKXXXXXXPXXXXKXXXXXXKXXXXXXXXPXXXXXXXXXXXXXXXXXXPKXXXXXXXXXXPXPXXRXXXXXXXXXXRXXXXXXXXXXXXXXXXXRXKXXXXXXXXXXXXXXXPXXXKXXXXXXXXXXXXXXXXKXXXXXXXXXXXPXXKXPXXXPXXXXXXKXXXXXXXXKXXXKXXPXXXXXXXXXXXXXXXXXXKKXXXXXPXXXKXXXXRXKXXXXXXXXXRKPXXXRXXXXXRXRXXKXXXRXXXXKXXXXXXXXXXXXXXXXXXXXXXXXXXXXXXXXXPXKXXXXXXXXXRXXXXKXXXXXKRXXKKXXXXKKXXXXXPXXXXXXXXXXXXXXXXRXXXXXXXXXXXXKXXXXXXRKXXXXXXRXKXRPXXXXXXXXXXXKXXPXXKXXXXXXXXXXXXXKXXXXXXPXXXXXXXXPRXRKRXXKXXXXXRXXX
Q96JB5 506
XXXXXXXPXXXXXXKXXXXXXXRRXXXXKXXXXXXXXRXKXXXXXXXXPXXXXXXXXXXXXXXXXXXXXRXXXXXKXXXXXXKXXXXRXXXXRXKXXXXXXXXXXKXXXXXXXXXXXXXRXXXXXXPXXKKXXXKXXXXXXXXXRKXXXXXXXXXXXRXXXXXXXKXXXXXXXXXRXXXXXXXKXXPXXXXXXXXXXXXXXXXXXXXXXXXXXXXXXXPXXXXXPXXRXXXKRXXXXXXXXRXXXXPXXXXRPXXXXXPXXXXXXXXXXXXXXXXXXXXXXXXXXXXXXXXXXXXXXPXXXXKXPXXXXXXXXXXXXXXXXXXXXXXXXXPXXXXRXPXXXXXXXXXXXRXXXXXXXXXXXXXXXXRXXXXXXXXXXXXXXXXXXXPXXXXXXXKXKXXXXXXXXXXXXXKXXXXXXXXXXXXXXXPRXXXRXXXXXXXKXKXXXXXXXKKXXXXXKXXXXXXXXXXXXPKXXXXXXKXKXXXKXXXXXXXKRXXXRPXXXXXXXX
Q96LJ7 313
XXXPXXXXXXXXXXXXRXXXRXXXXXXXKXXXXXXXXXRXXXXXRXXXXXXXXXXXXXXPXXXXXXXXXXXRXXXXXXXRXXXXRXXXXXXXXXXXXXXXXXXRXKXXXXXPXXXXXXXXXXXXRXXXXXXXXXXRXXXPXXXXXXXXXXXPXXXXXXXXXPXXXXKXXXXKXXXXXXXXXRRXXXXXXXXXPXXXXXXXXKXXXXKXXXXXXPXXKXXKXXXXXXXXXXXXXKXXXXXXXXPXXXXXXXKXXPXXXXXRRXXXRXXXXRPXXXXXXXXXXXXXXXXXXXXXXXXPXXXRXPKXXXXXXXXKX
Q96S07 402
XXRXXXKPPXRXXXXXXPXXPXXXXXXXXPXXXPXXXRPRXXXXXRXXXXXXXXXPXRXXXXXPXXXXXXXXXXXXXPXXRKXPXXXXXXPXXXXXXXPXXXXXXXXXXXPXPXXRPXXXPXXRXPXXKXXPPXPXPXXPXXPXXRXKXPKKXXXXXPXPPPPXXXRXXXXPXRXPRXXXPXXXPXXRPXXXRXXXXXXXKXXXKXXRXRXPXXXXXXXXXRXXXPXXXXXXPXRXPXRXXXPXPXXXPXPXXXXXRXXXPXXRXXXXXXXRXXRPXXXXXXXRXXXXXXXXXXXXXXXXXXRXXXXXPPXXXXRXXXXXXXXXXXXXXXXXXXPXXXXXXPXXRRXXPPRRXXXPXPPXPXXPXPXXPXRXPXXXRXXPRXXPXXXPXXXXXXXXXXXRXX
Q9BQI4 270
XXRXXXXXXXXXXXPPXPXRXXXXPXXXRPXXXXXRXXXXXXXXXXRXXXXXPXXPXXXXXXPXXXXXXXXXXXXXXXXXXXXXXXXXXXXXXPXXXRXXXXXXXXXXXXXXXXXXXXXXXXXXRXXXXXXXXPXXXXXXXXXXPXXXXXRRXXXXXXXXXXXXXXXXXXXXXXXXXXXXXXRXXXXXXXKXXXXXXXXXKKXXXKXXXXXKRXRXXRXRXKKXKRXXRXXRKKXRXXXXXXXKXXXKXXXXXXPXXXXRXPXRPPXXRX
Q9BR76 489
XXXRKXXRXXKXRXXXXXPXKXXXXXXXXRXXRXXXXXXXXXXXPKXXXXXXXXXXXXXXXXXPXXKXXRXXKXXPXXXXXXXPXXXXXXXPXXXXXXXXXXXXXXXXXXXXPXXXXXXPXXXPXXXXXXXXKRXXXXXXXPXXRXXXXXXXXXXXXXXXXXXXXXXXXRXXXXXPXXXXXXXXXXXXXXXXXXXKXKXXRXXXPRRXXXXXXRXKXXXXXRPXRXXXXXXXKXXXXXXXRXXXRXXXXXXPXXXXXPXXXXXXXXXXXXXXPXXXPXXXXXXXXXKXXXXXRXXXXXXXPPXXXXXXXXXXKXPXRXXXXXPKRXXXXXKXXXXRXXKXXXRKXXPXXXXXPRKXXXXXXXXXPXXXXPXXXXXXXXXXXXRXXXPXXXXXRXXXXPXKXRXXKXXRRXXXXXXRPXXXPXXXXXXXPXXXXXXXXXXPXXXXXRXXXXXKXXXXXXXXRXXRXXXKXXXXRXXRXXXXXXRXXXXXX
Q9BV87 410
XXXXXXXXXXXXXXXXXXXXXXXXXPXXXKXXXRXRRRXXXXXXXXXXXXXXXXXXPXXXXXXXXXXKXXPXPXRRXXKKXXXXXXRXXXXXPXXXXXXXXXXXRXRXRXPXXXXXXXXXXXXXXXXXXXXKXXXXXXXXXXXXXXXXXXXXXXXXPXXXXXXRXXXXXXXXXXXXXPRXXXXXXXXXXXXXXXXXXRXRXXXXXXXXXXXXXXPXXXXXXXXXXXRXXKXXXXXXXXXXXXXXXXXXXXXXXXXXXXXXXXPXPXPPXXXXXXRXXXXPXXPXXPXXXPXXXXXXXXXXXXXXXRXXXXXXXXXXXPPPXPPPXPPXPPXXXXXXXXXXKXXRXXPXXXXXXXPXRXXPXXXXXPXXXXXXXXPPXPXXPXXXXXPXPXXXXXXXXXXXXRXKXXXXPX
Q9BX93 195
XKXXXXXXXXXXXXXXXXXXXXXXPXXXXXXXXXXXRXXRXXXXXXXXXXXXXXXXXXXKXXXXXXRXRXXKXPXPRPXXKPXXPXXXXXXXXXXKXPXXXXXXXPXXXKXXXXXXXXXXXXXXXKXRXXXKXRXXXXXXXXXXKRXXXXXXKXXXXXXXXXXXXXXXXXXXXXRPXXXXXRXXXXXXXXXKXXX
Q9H2X8 130
XXKRXXXXXXXXXXXXXXXPXXXXXXXXXXXXXXXXXXXXKXXXXXXXXXXXXXXXXXXXXXXXXXXXXXXXXXXXXXXXXXXXXXXXXXXXXPXXXXPXXPXXKXXXXRXXXPXXXPPKPPXKXXKXXX
Q9HCU4 2923
XRXPXXXXPXPXPPPPXXXXXXXXXPPPXXXXXXXPXRXXXXRXRXXXXXXXPXXXXXPXXXXXXXXXXXRXRXXXXXXXXXXXPXXXXXRXXXPXXXXXXPXPPXPXXXPXXXRXXXXXXXXXPXXKXXXPXXXPXXKXPRXRXXXXKXXXXPXXRXXXRXPXXXXXXRRKRXXXXXPXXXPPXXXXXXPXXXPXXXPXXXXRXXXPXXXXXXRXXXXXXXXXXXRXXXXXXXXPXXXXXXXXXXXXRXXKXXXXXRXXXXXXXXPRRXXXXXXXXXXXXXXXXXPXXXXXXXKXXXRXXXXXXXXXXXXRXXXXXXPPXXXXXXRXXXXXXXXPXXXXXXXPRXXXXRXRXPXXRXXXXXXXXXXXXXXXXRXPXPRXXXXXXXXXXXXXXXXXPXXXXKRXXXXXRXXXXPXXPXXRXXXXXRXKXXXXXXXXXXXXXXXRXXXXXXXXXXXXXXXXPXXXXXXKXXXXRXRXXXXXRPPXXXXXXXXXXXXXXXXXXXPXXXXXPXXXXXXXXXPXXXXXXXXXXXXXXXXXXXRXXXRXXXXXXXXPXXXXXXXXXXXXXXXXXRXXXXXXXXXXXXRXXXXPXXXXXXXXXXXXXXXXXXXPXXXXPXXXXRXXXXXXXXXXXXXXXXXXRXXXXXXXXXXXXXXXRXRXXXXXXXXXXXXXXXXPXXXKXXRXXXXXXXXXXXXRXXXXXXXXXXXXXXXXRPXXXXXXXXXXXXXXRPXXXXXXXXXXXXXXXXXXXRXXXXXXXXXPXXRXXXXXXXXXXXXXXXXXXXXXXXXXXXXRXXXXPXKXXXXXXXXXXXXXXXXXPXXXRXXXXXXXXXXXPPXXXXXXXXXXXRXXXXXXRXXXXXXXXXXXXXXXXXXXXXXXXRXXRRXXRXXXXXXXXRXXXXXKXXPPXRXPXXXXXXXXXXXXXPPXXXXXXXXXXXXXXXPXXXXXXRXXXXXPXXXXXXXXXXXXXXXXXPXXXXXXXXXXXXXXXXXXXXXXRPXXXXXXXXXXXPXXXRXXXXXRXXXRXXXPPXXXXXXXXXXXXXXXRXXXXPXXXXXRXPXXXPXXXXXXXXXXXRXXXXXXXXXXXXXXXXKXXRXXXXXRPXXXXXXXXXXXXXXXXXXXXXXRXXXXXXXXXXXXXXXRXXXXXPXRXXXPXXXXXXXXXXXXXXXPPXXXXXXXXXRXXXXPXXXXXXXXXXXXXPPXPXXXPPXXPXXXXXXRXXXXRXXXXXXXXXRXXPXXXXXXXRXPXXXXXRXXXXXRXXXXXPXXXXXXXXXRPXXPXXXXRXRXPPXXXXXXXXXXXXXXXXRPXXPXXRXRXRXXXXXXXXRXXXXXXXXXXXXRXXRXXPXXXKXXXXXXXXXXXXXKXXXPXXXXXKPXXXXXXRXXPXXXXXXXRXXRXRXXXXXXXXXXXKXRXXXXXXXXRXXXKXXXXXXXXXXXXXXXXXXXXXXXXXXXPXXPXXXXXXXXXXXXXKXXXKPXXXXXXXPXXPXXXKXXXXXXXXXXXXXXXRXXXXXXXXXXXXXXXXXXXKKXXXXXXPXXXXXXPXXPXXXPXRXRXXXXXXRXXXXXXRXXXXXXXXXXXXXXPXXPXKKXXXXXXXXXXXXXXXXXXXXXXXXXPXXXXXKXXXXXXXXPXXXXXXXXXXXXXXXXPXXXPXXXXXXXRXRXXXXXXXXXXXRXRXXXXXXXRXXXXXXXXXXXXXXXXXXRXXPXRXXXXXXXXXXXXXXXXXXPXXXXXXXXXXXXRXXXXXXPRXXXXXXXXXXXXXXPXPXXXXXRXXRXXXXXXRXXXXPXXXXXXXPXXXXXXXXXXXXXXPXPXXXXPXPXXXXXXXXXXXXXXXXXPXXXXXXXXXXXXXXPXXXXXXXXRKPXXPXXXXXXXPPXXXXPXXXXRXXXPXPRXXXXXPXXXPXXXXXXKXXXPXXXKXXXXXXXKXXXXRPPXXPXXXXXXXXPXXXXXRXXXPXXXXXPXKPXXXXRXXXRXXXPXXXXXXXXXXXXXXXXPRXXXXXXXXPRXRXXXPXXXPXPKXXXXXXXRXXXXXRXXXPPXXXXXXXXXXXXXKXXXXRXXRXXXXXXXXRXXXXXXXXRXXXXXXXXXXXXXXKXXXXXXXRXXXXXXXXRXXXXXXXXXXXXXXXXXRXXXXXXXXXXKRXXXXXXXXXXXXXXXXXXXXXXXXXXXXXXRXXXXXPXXXXXPXXXXXXXRXXKXXXXXXKXPRXXXXRXXXPPXXXXXXXXPXXXXRXXPPXXRPXXPXXXXXPXXXXRRXRRXPXXXXXXXXXXXXXXRXXXXXXPXXXXPXKRXXRXPKRPXXXXPXXXXXXXXXXXXXPRXXXKPXXXXXRXXXXXXRXKPXXXXXXXXXXXXXXXXXXXRXXXXXXRXXXXXXXXXXXXXXXXXXXXXXRRXXXXXXPXKXXXXXXXXXXXXXXXXXXXXXXXXRXXRXXXXXXRRXXXXXXXXXXXXXXXXXXXXXXPXXXXXXXXXXXXXXXXXXXXXXXXXXXXXRXXXXXRXXXXXPXRXXXXXXXXXPXXXXXXXXXXXPXXXXXPXXXXXXXXXXXXXXXXXPXXXXXXXXXXXXXXXXRXXXXXXRXXXXKKXPXXXXXPXXXXXXXXXXXXXXXXXXXXXXXXXXXXXXXXXXXXXXPXXXXXXXXXXKXXRKXXKXXXXRKPXPXPXXXXKXXXXXXXXXPXPXXXXRXXXPXXXXXXXXXXXXRXXKXXPXXXPXXXRXXXXXXPXXXPPXXXXPXXXXXXXXXXXXXPXXXXXXXXXXXXXXXXXXXXXXXXXXXXXXXXXXXXXXXPXXXXXXXXXXPXXXRXPXXXXPKXXXPXPXKXPXPXXXXXXXKXXXXXXXPXXRXRXXXXXXXRXXXXXPXPXXXXXPXKXXXKKKXXPXXXXKXXXXRXPXXXXXXXXRXXXXXXXXRXXPPPRPPPRXXXXXXXXXXXPXXXXXKXXXXXXXXXXXXXXXXXXXX
Q9NPF5 467
XXXXXXXRXXXXXXXPXXXXXXXXXXKKXXXXPXKKKXKKXXXXXXXKRPXXXXRXXXXXXXXXKKXXPPXXPXXXXXXXRXXKXKXXXKKXRPXKXXPXXXPXRKXXXXXXXXRRXXXXXKXXPXXRXXKXXXXPXXXXXXXXXXXXXXXXXKXXXXXXXXXXRRXXXRXXXXXXRXXXXXXKKRXXXXXKXRXXXXXXKXXXXRXXPXXXXKXPXXXXXXXRRRKXXXXRXXXRXPXXXXXXXXXXXXXRKXXXRKKXRXKRXXXXXKXXXXXXXXXXXRRXXRKXPKKKXPXKKXXXKPXXPXXXXXKXPXXKXXXXXXRXXRXKXPXXXXXKKXKXXXXXXXXXXXXXXPXPXXXXXXXXXXXRXXXXXXXXXKXXXXXXXXXXXXXRXRXXXXXRXXXXXXPXXPXXXPXPXXXXPXXXXPXXXPXPKXXXXXXXXXPXXPXXRKRRXXXXXXXXXKKXKKP
Q9NR64 748
XXXXXRKXXXXKXXXRXRXKXXXXPXPXXXXPXXXXXXXXXXXXXXXXXXPXXXRXXKXXXRXXXXXXXKKPXXXXXXXXXPXXXXXXXXPXXXXXXPXXXRXXXXXPXXXXXXPXRXXXXXXXXXXXXXPXXXXPXPXXKXXXXXXXKXXPXXXXXXXXXXXXXRXXXXXXXXXPXXXXXXXXXXXXXXXXXXXXXXXRKXXXXXKXXXXXXXXXXXXXRKXPXXRXXXXXXXXXXXXXXXXXXXXXKXXXXKXXXXXPXXXXXXXXXXXXXXXXXKXXXXXXXXXXXXXXXXPXXXXXXXXXXXKXXXPXXXXXXRXXXXXXXXXXXXKXXXXXXXXXXXXXXRXXXXXXXPXXXXXKXXXXXXXXXPXXXXXXXXXXXXXKXXXXXRXXXXXXXXXXXRXPXXPPXXXXXXXXXXXXKXXXXXXKXXXXXXKXXXXPXRRXXXXXPRXKPRKXXXXXXXXXXXXXXXKXXXXXXKXXXRXXXXXXXXXXXXRRXXXXXXXXXXKXXXXXXRXXXKXXXXXXXXXPKXKXXXXXPPXXXXRXXXXXXXXXXPXXXXXXXXXXXXXXXXXRXXPXXXXXXXXXXXXXXRXXXXXXXXXXKXXXXXXRXXXXXXXXXXXXXPXXXKXXXXXPXXKRRXXXXXXXXXXXXXXXXXXXXPXXXXXXRXXXXXXRXXPKXXXXXXXXPXXXPRXXXXXXXXXXRXXXXXXXXXXXXXXXXXXXXPXXXXXXXXXXXXXXRXXXXXXXXKXP
Q9P055 311
XXXXXXPXXXXXXXXKXXXXKXXXXXXXXXXXXXPRXXRXXXXKXXXPXXXXPXXXXXXXXXXXXXXPXXXXXXXXXXXXXKKXXXXXXXXXXXXXXXXXXXXXXXXXXXPXXXXXXRXXRXXXXXXXXXXXXXPXPXXXXXXXXXXXXXXPXXXXXXXXXXXXXXXXXXXRPXXXKKXXXXXXKXXRXKXXXXXXXXXPXXXXXXXXXXXXXXXXXPXXXXXXXXXXXXXXXXXXXXXXXXXXXXRKKRXXXXXXXXXXXXXXXXXXXRXXKXXXXXPXXXXXPXPXXXXXXXXKXXXPXRXXXXXXXXX
Q9P0L9 805
XXXXXXPXXXXXXKXXXXXXXXPXXXXPPXPXXXXRXXXXXXXXPXXPXPKKPXXXPXXXXXRXXXXXXXXXXXXXXRXXXXXXXXXXXXXXRXXXXKXXXRXXXXXXXXXXXXXXXXXXXXXXXXXXXXKXXXXXXXXXPXXXXXXXXXXXXXXXXXXXXXXPXXXXXXXXKXXXXXXXXXXXXXXXXXXXXXXXXPRXRXXKXRXXXXXXXXXXRXXXXXXXXXXXPXKXXXXPXXPXXXXXXXXXXXXXXXXXXXXXRXXXXXXXXXXXXXPXXRXXXXXXXRXXXXXXXXXRXXRXXXXXXXXXXXXXXXXXXXRXXXXXPXXXXXXPXXXXRXXKXXRXXXXXXXXXXXXXXXXXXXXXXXXXXXXXXXXXXRXRXXXXXXXXXXXXXXXXXXXXXXXXXXRXXXXXRXXXKXXXXPXXXXXXXXXXXXXXXXXXXXXXXXXXXXXKXXKXXXXXKXXXXXXXXXXRXXKXXXXXXXXXXXXXXXXXXXXXXXXXXXXXXXXXXXKXXXXXXRXXXXXXXXXXXXXXXRXXXPXXXXXXXXXXXXXXXXXXXXXXXXXXXXXKXXXXXXKXXXXXXXXXKXXXXKXXXRXRXRKXRXXXXXKXXXXXXXXXXXXXXXXXXRXXXXXXXXXXXXXXXXXKXXRXXXRXXXXKXXXKXRXXXXXXRXXXXXXXXKXXRXXXXXPXXKXXPXXXRXXXXXXXXXXXXXXRRXXXXXXXXXXXXXXXXXXXXKXKXXXRKXXXXPXPXXKXXXXXKXPXPXPXXXPXPXXXXXXXXXXXPXKRXXXXXXXRRXXRXXXPXXXRX
Q9P202 907
XXXPXXXXXXXXXXXXXXXXXXXXXXXXXXXXRXXXXXXRXXXXXXXXXXXXXXRXXXXXXXXXXXXRRXXXXXXRXXRXXXXXPXKRRXXPXXRXXXPRXXXXXXXXXXXXXXXXPXXXPXRXPXXXXPXXXXPXXXRXXXXRRXKXXXXXXXXXRXXXXXXXXXXXXXXXPXXXXXKXXXRXXXXXXRXXXKXXXRXXXXXXXKXXKXXKKXXXXXXXXXRXPXXXXXXXXXXXXXPXXRXXXPPXXXPXPXXXXXRXXXXXRRXXXXXXXXXXXKKXXXXXXXXRXXXXXXRXXXXXXXXXXXXXXXPXXXXXXXXXKXXXXXXXXXXRXXXXXXXXXXXRXXKXXRXXXXXXKXXXRXPXXRXXXXXXKXXXXXRXRXXXXXXXXXXXXXXXXXXXKPXXXKXPXXXXXXXXXXXXXXRXXXXXXXRXXXXXXXXXXXXXXXXXXRXXXXXXXXXXXXXXKXXXXXXKXXXXXXXRXXXXPXXXXRXXXXXXRRXXXXXKXRXPPXPXXXXXXXXXXXXXXXXXXXXXXXXXXXXXXRXXXXXXXXXXXXXXXXXXXPXXXXXXXRXXXXXXXXXKPXPRPPPXXXXXXXPXXXPRKXXRXXXXPPXXXPXXXXXXXXXPXXRXPPXXXXPXPXXXXXXXXPXXPXXXXXXPXXPXXKRPXXXXXXXXXXXPXXPXPRXXXPPXXKXPXXXXXXXXXXXXPPXPXXXPXXXXXXXXXXXXXXXRPXXXPXXXXXRXXPXXRXXXXXXXXXXXXXXXXXXXXXXXXXXXXXXPXRXRXXXXXKXRXXKXXPRXXRPXXXXXKPPXXXXPXXXXXRXKKXXXXXXXXXXXXXXXRXPXPRXXXXXRXXXXXXXXXXKXXXXXXXXXXXXXRXKXXRXXXRXXXXXXKXKXRXXXXXXXXXXXXXX
Q9P2M1 347
XKXXXXKXPKXPXXXXXXXXXXKXXKXXXXKKXKXXXXXXXXXXKXXXXXKXRXXKXXXXXXXXRXXXXXXXXXXXXXXXXXXXXKXKXXXXXXXXXXXXXXXXXXXXXXXKXXXXXKKXXXXPXPKXRXXKXXXXXXXXRXXXXXKXXKRXXXXXXRXXXXXXXXXXPKXXXKXXXXXXXXXXXKXPKXXXKXXXXXXXXXXXXXXXXXXXXXXXXXXXXXXRXXXXXXXXXXRXXXXRXXXXXXXXXXXXXXKXKXXXKXXXXXKRXXXXXXXXXXPXXXXXXXXXPXXXXRXXXXXXXXXXRXXXXXXXXXRXXXXXKXXXXKXXRXXPXXXXXXXXXXXRXRX
Q9UBR5 152
XXXXXPKXKXRPXXXXXKXXXKXXRXXXXXXXXXXXXXXXXPXPXXXXXXXXXXXXXXXXXXXXXRXXRXXKXXXXPXXXXXXXXXXXXXXXXXXXXXXXPXXXXXXXXXXXXXXXXXXXXXXXXXXXXRKXXXXPXXPXXKKPXXXKKXXX
Q9UKL0 485
XPXXXXKXPXXXXKRRXRXXXXXXXXXXXXXXXXXXXXXXPXXXXXXXXXXXXXXXXXXXXXXXPXXXXXKXXXXXXPXXXXXXXXXXXXXXXXXXXXXXXXXXXRXXPXXXXXXPXXXPXKXXRRXXXRXXXXXXXXXPXXXXXXXKXXXXXXXXKXKXXXXXXXXXXXXXXXKXXXXKXXXXXPXXXPXPXXXXXXXKXXXXXXXXXXXKXXXRXXXXXPXKXXXXXXKXXXXXKKXRXKXXXXXRXXRKXKRXRXXXXXXXXXXXXXXPXXXXXXXXKXXKKXXPPXXXXPXXKKXKXXXXXKXRXKRKPPKXXXXXXXXXXXXXXXXXXXXXXXRXXXXXXXXXKRXXXXXKXXXXXXKXKXXXXXXPXRXPXXXXKXXXRXXXXXXXXXXXXXRKXXRXXXXXXXXXXXKXXXXXKXXXXXXRRRXXXXXXXXXXXXXXXKXXXXXPXXXKPXKXPXXXXKXPXXXXXXPXXXXRXXXXX
Q9UPX8 1849
XPRXPXXXXXXXXXXXXXXXXXXXXXXXKXXXXXXXXRXXXXKPXXXRXXXXXXXXXXXRXXXXXXXXXKXXRXXPXXXXXXXKXRXXXXXXXXXKXXXXXXXXXPXXXXRXXKXXXXXRXXRXXPXPXXXXXPXXXXRXKKRXXKXXXXXXKXXXKXXXKXXXKKXXXXXXXRXXXKXXKXXXRXXXPXXXXPXXXXXPXXXXXXXXXXXXXXKXXKXXXXXXXXRXKXXXXXXXKXXRXRXXXXXKXXXXXXXXPXXKXXXXXXPXXXXXXXXXXPXXXXXXXXXXXXXXXKXXXXXXXXXXXXRXXXXXXXXXXXXXXXXXXXXXXXXXXXXXXXXXXXXXXXXRXXXXRXXXKXXKXXXXXXPXXXXXXXXXXXXXXXXKXXKXXXXXPXRXXPXXXXRRRRPPXXXXXPRXXXRXXXXXXXXXXXPXXXXXXXXXXXRXXXPXXXXXXPXKPXXXXKXXXXXXPXPRXRXPXXXRXXXXXXXXKRPXPXXXXXXPXXXXXXKXXXXXXXXPXPKRKXXXXXPXRXXXXXKPXXPXXXXXXPXXRXXRXKXXXXXXXXXXXXXXRXXXXXXPXXXXXXXXXKPRXXXXXXRXXRXKKXXRXXXXXXXXXXXXXXXXXXXXKXXXXXKKXXXXXXXXXRXXKXXXPXXXXXPXPXXPXXXXXXXXXXXXXXXXXXXRXXXXXXXXXXXXXXKXXXRXXXXXXRXXXXXXXXKXXXXXRXXXPXXXXRKKXPPPPKRXPXXXXXXRXKXXXXXXXXXXXKXXXRKKKXKPXXXXPXXKPXRXXXXXXXXPRXXXXKXRPXXRXXPXXXXXXXXXXRXXXXXXXPXXPXXPKXPXXXXPRXXXRRXKXXXXRXXXXXXXXXXRXXXXPPXXKXXRXXXXPXXXXXXPPPPXXXPPXPPPPXPXXXXXPKXPXPRXXXXXKPXXXXXXXXKXXPXXRXXXXXXXXRXKXXXXRRXXXRXXXXXXXXXXRXXXPXXXXRXKRXXXPXXPXXXXXKXXXKXXXXPXKPXRRKXXXXKXXXXXXXPXKXXXXPXPXXXXKXPXXXXXXKXXXXXXXXXXPXXPXPPXXXRPXXXXXXXXPXXXXXXXXXRXRXKRXXXRRXXPXXXXXXXXXXXXXXXPPXPRXRPXXXPXXXXXXXXXXXXXXXXPXPXXXPRXPXXXXXXXXXXXXPXXXXRPXXXXXKXXXPXXXPXXPXXXXXXXXPXXXXXPXXXRXXXPXXPXXXXXXXRXRXXKXXXXXPKXXXPKXXXXKPXXXXXKXRPXXXXXXPXXXRXXXRXPXRRXXXXXKXXXXXXRXRKXXXKKXXXXXXXXXXXXKXXXXXXXXXXXXXKXXXXXXXXXXKXXXXXKPXXXPXXXPXXXXXXXXXXXXXXXPXPXXXPXRXXXXXXXXXXXXXXPXRXPPPPXXXXXXXXXXXXXXPXPPPXXXXXXXXXPXXRXXXXPXXXXXXKXKKXXXPXXPXXXXXXPXXXXXXKKPXXXXXXXPXXXXPPPXXXXXXXXXXXXXXXXRXXXXXXXXXXXXXXXXXXXXXXXXXXXXXXXXXXXXXXXXXXXXXKPPXPPKPKXKPXXXKXXXXXXXXXXXXXXXXXXXPPPXPPPPPXXXXPXXXKXXXPRXXKXXXXXXXXKXPXXXXPKXXXXXXXXXXXXXXXRXKXXKPXXXXXXPXXXKXXXXXPRXPXXXXXXXXXRXXXXXXXXRPXXXXPXXXXXRPPXXXXRXXXXRRXPXPXXXPXXXXKXXXPXPXXXXXXXPXPXXXXXXXXPXXPPXXXXXXXXPXXRXRXPXPXXXXXPXXXKPXXXKPXXXXXKPXXXXXXXXXXXXXXKXXXXXXXXXXXXXPXXXKXXXXXXXXXRXXXRXXXXRXXKXXXXR
Q9Y421 112
XXXXXXXXKXPXKXKXXXXXXXXKRKKKKKXKXKXKXXXXXXXXKKXXXXKRRXXXKRXPXXXXXXKXXXKRXXXRXXKKXXKXXKXRXXXXXRXXXXXXXXXXXPKXXXXK
Q9Y6W3 813
XXXXXXXRXXXXXXRXXXXRXXXXRXXXXXXXXKXXXXXXXXXXXXXXXXXXXXXKXXXXXXRXXXXXXXXXXKXXXPXKXKXXXXXXRXXXXXXXXXXXXXKXXXXXXXXXXXXXXXXXXKXXXXXXXKXXXXKXKXXXRXXXXRXXXXXXPXXKPXXKXXXXXXKPKPPPXRXXXPXXXXPXXXRPXXXXXPXXXXXXXXRXXXXXXXXXRXXXKXXXXXXXPXXXXXXRXRXXXPXPXXXRXXKXPXXPKXKXXXXKXXRPXXXXXXPXXXXXXXXXXXKXXXXXXXXXXXXXXXXXXXXRRXXKKXXXXXXXPXXKXXXPXXXPXXKXXXKXXXXXXPRKXXXXXXXPXXXKXXXXXXXXXXKXXXXXXXXXKXXXKXXXXXXXPXXXXXXXXXXXXXXXPXRXXXXXXXXXXXKXXXXRXXXXRXXKXXXXXXXXXXXXXXXXXXKXXXXPXXXXXXXXXRXXKXXRXXXXKXPXXXXRXKXRXXXXXXKXXXPXXXKXXXXXPRXXXKXXXXXXXXXXXXXXXXXXXXXXXXXPXXXKXXXXXXXXXXXKXXPXKXXXXXXXXPXXKXXXXXPXXXXXXXXXXXRXXXXKXXXXXXRXXXXXXXXKXXXKKXXXPXXPPPXXXXXRXXXPXXXXKXKXXXPXXXXXXXXXXXXXKXXXXXXXXRXXXXXXXXXXKXPXPXXXXKRXXXKXXXXXXXXXXXXXXXXKXXPXXXXXXXKXXPXXXXXRXPRXXXXXXXXXXXXXXXXPXPXXXXRKXXXXXRXXXXXXXXXXXPXXXXXXXPXXXXPKXXXPXXXXXXXXXPXKXXXXX
A0A075B6N4 114
XXXRXXXXXXXXXXXXXXXXXXXXXXPRXXXXXXXKKXXXXXXXXXXXXKXXXXXXXPXXXXXXXXXXXXXXXXXKXXXXXXXXXXRXRXXXXPXXXXXXRPXXXXXXXXXXXX
A0A1B0GTI8 187
XPXXXXKXXXXXXXKXXXXXXXXXXXXXXXXXPXXXXXXXXKXXXXXPXXPXXPXXXXXXXXXXXXKXXXXXXXXXRXRRXXXKXXXXXXXXXXXXPXRXXXXRXXXXXXXXXXXXXXXXXXXXXXXXXXXPXXXPPXXXPXXXXXKXXXXXXXXXXXXXXXXXXXXXXXXXXXXXXXRXRXXXXXX
A6NKF7 163
XXXXXRXXXXXXXXXXXXXXXPXXPRXPPXXXXXXXXXPXXXXPPXXPXRXXXXXXXXXXXPXXXXXXXXXPXXXXXXXXXXXXXRXXPXPXPRXRXXXXXRXXXXXXXXXXXXXPPXXXXXXXXRXRXXRRXRPXXPPPXXXPXPRRPPXRPXXXXXXXXXX
A8MVS5 230
XPXXXXXXXXXXXXXPXPXXRXXPPXPXXXXXPXXXXXXXPXXXPXXXXXXXRXXXXXXXXXXPXXXRXXXXXXXXXXXKXPXXPXXXXXXXXXXXXXXXXXXXXXPXXXXXPXPXXXXXXXXXXXXXXXXXXXXXXXXXXXRKXKXRXXXKKRXRXXXXXXXXXXXXXXXXXXXXXXXXXKXXPXXXPXXXXXXXXXXXXPXXXRXRKRPXXXXXXPXXPXXXXXRXXX
D6RCP7 530
XXXXXXXXXXXXXXXXXXKXXXXRPXXXXXXXXRXXXPXKXPXXXXXRXXXXXXXXPXXRXXXPRXKXPXXXRRPXXXXXXXXXXXXXXXXXXXXXXXXXXPPXXXXXXXRXXXXXXXRXKXXXXXXXXXXXXRXXXXPXXXXXPXXXXXXXXXRXKXXXXXXXXXXXXXXXKKXXXPXXKXXXXXXKXXXXXXXXXXXXXRXXXKXXXXXXXXXXXXPXXXXXXXXXXXXXXXXXXXXXXKPXXXXXXXXXXXXXXXXRXPXXKXXXXXXXXKXXXXXXKRXXXXXXXKXXKXXXXPXXXXXXPXXXXXXXXPXXXXXXXXXXXXXXXXXXXXXXXXXKXXXXXXXKXXXXXXXXXXXXXXXXXXXXXXXXXXKXXXXRXXXXXXRXRXPRXXXXXXXXRRXXXXXXKRXXPXXXXPXXXXXXXXRXXXXXXXXXXKXXXXXXKXKPXXXXRKXXXXXPPXXXXXXXXKXKXXXKXXXPXXXXXXXKXXXXXPXXXXXXXXXXXXXXRXRXRRXKXKXKXXKRXXXXXX
O00253 132
XXXXXXXXXXXXXXXPXXRXXXXXXXPXXXXRRPXXXXXPXXPXXXXRXPXKKXXXXXXXXXXXXXXXXXXXXXXXXXRXPRXXRRXXRXXXXXXXXXXPXXXPXXXXXXRXXXXXXXXRKXXXXXXPXXRX
O00329 1044
XPPXXXXPXXXXXKXXXXXXXXXXXXPXXXXXXXPXXRXXXXXXXKXXXXXRXXXXPXXXXXXXPXXXXXXXXXXXXXXXXXXXXXRRXXXXXPXXPXXRXXXRXXXRXKKXXXXXXXXXXXKXXXXXXXXXXPXXXXXRXKXXXXXXXXXXRRXXXXXXXXXXXXXPXXXXPXXXXXXPXXXRXPXRXXXXXXKXXXXXXXXXXXXXXKXXPXXXXXXXXRKKXXXXRXPXXXXPXXXXXXXXXRXXXXXXXXPXXXXXXXXXXXXXXXXPXXXXXXXXXXXXXRXXXXXPXPXXXKPRXKPPPXPXKKPXXXXXXXXXXPXRXXXXXXXKXXXXXRXKXXXXXXXXXXXXXXXKXXXXXXXXXXXXPXXKXRXXXXXXXXXXPRXXRXXXXXXXXXXKXKKXRXXKKKXKKXXXPXXXXXXXXXXXKXXXKXXXRXXXXXPXXPXXKXXXXXPXXXXRXXPXXXXXXXXXXXXPXXXPXPXXXPXXXKXXXXXRXXXXXXXXXXXXXXXRXXXXRRXXXXXXXXXKXXXXKXRXXXXXXXPXXXXRXXXXXKXXKXXXXXXXXXXXXXXPXXPXXXXXXXXXXXXPXXXXXXXXXKXXRKXXXXXXXXXXXXXXXXXKXXXXXXXXXXKXXXXRXXXXRKXXXXXXXXXRXXXXXPXXXXRXXXXXXXXXRXXXXXXKXXXKXXXXXXKXKXXXXXXKXXXXKXPKPXXKXXXXXXXRXXXXXXXXXXXXXPXXPXXXXXXXXXXXXXXXXXKXKPXXXXXXXXXXXXXXXXXXXXKXXXXXRXXXXXXXXXXXXXXXXKXXXXXXRXXPXXXXPXXXRXXXXXXXXRXXXXXXXXXXKXXXXXXXXXXKXXXXXXXKXKXPXXXXXRXXXXXXXXXXXXXXXXXXXXXXXRXXXXXXXRXXXXXXXXXXXXXXXXXKXKXXXXRXRXPXXXXXXXXXXXXXXKXXXXXKXXRXRXXXXRXXXXXRRXXXXXXXXXXXXRXXXXPXXXXXKXXXXXKXXXXXXKXXXXXXKXXRXKXXXXXRXXXKXKXXXXXXXXXKXXRX
O15156 539
XXXPXXXXXXXPXPXXXXXXXXXXXXXRXXXXXXXXXXRXXXXXXRXXRXXXXXXXXXXKKXXXXXXXXXXXXXXXXXXXXXXXXXXXXXXXXXXPXXXXXXXXXXXXXXXXXXXXXXPXXXXXXRXXXXPXXXXXXXXXXXXXXXXXPXPXXXXXXRXRXXXXXXXXXXXXXXPXXXXXPPXXPXPPPPPPPPRPXXRRXRKPRKXXXXXKXXRXXXXXPXXPXXPXXPXXXXXXXXXXRXXXXXXXXPXXXXXPPXXXXXPPXXPXXXXPXXXXXXXXXXXXPPXXXXXXXXXPPXXPXXXXXXXXXXXPXXXXXXXXXXXXXXXPXXXXXXKXXRKRRXXXPXXXPXXXKXXXXXXKXPRXXRXXXXXKPXXXXXXXXRXXRXXKXKXXXRKXXXXRPXXXPXXPXRXXXXXXXKXXXXXXXXXRPXXXXXXXKXXXKXXXXXRXXKXXXXXXXRXRRRRKXXXPPXXPPPXXXXXXPXXXXXXXXXXXXXRXXXXRXXXXXXPXXPPXXXPXPPXXXXXXXXPXXPXXXXXXXXX
O43291 252
XXXXXXXRRXRXXXXXXXXXXXXXXXXXXRXRXXXXXXXXXKXXXRXRXXXPRXXXXXXXXXXXXXXXXXXXXXXXXXXXKXXXXKKXXXXXXXXXXXXXXXRXXXXXXXPXXPRRXXXXXXXXXXXXXXXXXXXXXXXXPXRXXXPRXXXXXXRXXXXXXXXXXXRXXKXXXRXXXXXXXRXXRXXXXPPXPXXXKXXXXXXXXXXXXXXXXXXXXXXXXRXXRRXXXRXXRXXXXXXXXKXXXXKXXXXX
O43426 1573
XXXXKXXRXXXKXXPPPXXXXXXXRXKXXXXXXXXXXXXXXXXXXKXXXKXXXXKXXXXXXXXXXXRXXXXXXXXXXXXXXXXXXXXXKXXXXXXXRXXXXXXXXXRXXXXXXXRXXXXRKXXXXXXXXXXXXXXXXXXXXXXXXXRXXXXXXXXXRXXXXXXXXXXXKXXXXXXXXXXXRXXXXXXXXRXXXXXXKXXKXXXXXRXXXXRXXXRXXXRXXXXXXXXXXXXXXXXXXXXXXXXXXXXXXRXXXPXXXXXPXXXXXXXRXRXXRXXXXXXPXXXRXXRXXKXXXXKXXXXXXXXXKXXXXXXXKXXXXXXKXXXXXXXXXXXXXXXXXXXKXXKXXKXXXXXKPXXXKXXXXXXXXXXXXXXXRXXXXXXRXXXXXXXXRXXXXXXXXXXXXXXKXXXXXXXXXKPXXXXRXXXXXRXXXXXXXXXXXKXXXXXXXXXXKXKXKXXXRXXXRXXXXXXXXXXKXXXXXXXXXXXXXXXXXXXKXRXXXXXXXXRXXXXXXXXXXXKXXKXXXXXXXKXXKPKKXRXXXXXXXXXXXKXXRXXXXKXXXXXXXXXXXPKXXXXXXXXXKRXKPXXXXXXXXXXXXXXXXXXXXXXXXXXXKXXXXXXXKXXXRXXKXXXXXXXXXXXXXXXXXXRPXXXPXXRXXXXXXXKXXXXXXXXXKXXXXXRXXXXXXXXXXXXXXXXXXXXXXKXRXXXXXXXXRKXXXPXXRXXXXXXXXXXXXXXXXRXXXPXXXXKXXXRXXXXXXXXXXXXXXXXKXXXXXXRXXXXXKXXXXPXXKXXXXXXXXXXXXKXRXPXXXXRXXXRRRKXPXXRXXXXXXXXXXXXXXXXKXXXXXXPXXXXXXXRXXXKXXXXRPXXXXXXXXXXXXXXXXRXXXXKXXXXXXXPPXXXXXXXXKXXXPXXXXXXXXXXXXXXXXXXXXXXXXXXRXXXXKXXXXXXXXXXXXXXXXXXXKXXXXRXXXXXXKXPXXXKXXXXXXXXXKXXXXXPXXXXXXXXXXXXXXXXXXXXXXXXXXXXXXXXXXXPXXXXPXXXXXXXXXPXXXPRXXPXXXPXXXXXPXPXXPXRPXRXPXRXPXPPXXXXXPXXXXPXXPXPXKXPXXPXXPKRPPPPRPXXPPXRPXPPXRPPPPXXXRXPXPXRKXXXXXXXPPXPXXXRRXXXXPKXPXXXRKXXXXRXXPXPXXXXXXPXPXXXXXXRPXXPPRXXXXXXPXXXXRXXXXRXXPXXXXKXXXXXKXXXXXPXPXKPXXXXPPXXXXPPPXXRXXXPXXPXXXPXPXXXPXPXXXXPPXPPPRXRXXXXXPXXXXXXPXXKXXXXXXXKRXXPXKXXPXXXXXXXXXXXXKXXXXXXXXPXPXPXPKRXXXXPXXXXXXXXXXXXXXPXXPPXPXRXXXXXXXRXXPXPXXXXXXRXXPXXXRXXXPXXPXRXKXXXXXXXXXXXKXXPXXXXPXPXXXPXXXXKXRXXXXXXXXKXXXXXXXXXXXKXXXPKXXXXXXXXXXXXXKXKXKXXXXXXXXXXPXXXXXXXXXXXXXXXKXXXXXXXXXPXRRPPPPPXPXXPPXXXPPXXPXXXXXXKXXPXXXXXXR
O43847 1151
XXRRXXXXXXXXXRRKXXXXXRXXXXXXXXXXRXRXXXXXXXRPXPXXXXPXRXKXKXXXXXPXXXPXXXXXXXXXRXXRXXXXXXXXXXRRXXXXXXXXPXXXKXPXXPKXXRXXKXXXXXXXXXXXXXXXXXXKXXXXXXXXXXXXXXXXXXXXXXXXXXXXXXXXXXXXXXXXXXXXXXXXXXXXXXXXXXXXXXRXXXRKKXXXKXXXXXXXXXXXXXXXPXXXPXXXXXXXXXXXXXXXKXPXXXXXXXXXKKXXXXXXXXXXXXRXXXXXXXXRKXXKXXXXRXXXXXXXPXXXRXXXXRXXXXXXXXXXXXRPXXXXRKXXXXXXXXRPXXPXXKXXXXXXXXXKXXPRKXXXXXXXRXRXXXXRXXXXXXXXXXXXXKXXXXXXXKXXXXXXXXXPXXXXPRPXXXXXXXPXXXPXXXKXXRXXPXRKXXXXXXXXXXPPXXXXXRXKPXXXXXXXXXXXXKXXXXXXXRKKXXXXXXXXXXXXXXXXXXXXXXXXXXXXXXXXXXXXXXXXXXXXXXXXXKXXXKXXPXKRXXXXXRKXXXXXXXXXXXXXPXXXXXXXXXXXXXXPXXXXXXXXXXXXXXKPXXXXXXXXXXXPXKXXXXXXXXXXXXKXXXKXKXXXXXXXXXXXXXXXXXXXXXXXXXXPXXXXPXXXKXXXXXXXXKXXXXPXXXXPXKXXXXPXXXXXXKKXXKXKXPKXXXRXXXXXPXXXKXXXXXXXXXXXXXXXXXXXXXPXXXXXXXXXXXKXXXXXXXXXXRXKXXXXKXPXXXXXXXXXXXXXXXXPXXXXXXXXXXKKXXXXXXXKPXXXXKXXRXXXXXXXRXXXXXKXXXXXXXXXXXXXXXXXKXXKXXXXXXXXXXXXXXXXXXXXXXKXXXXKXXXKPXXXXXPXXXXXXXXPXXXXXXKXKXXXKXXXXXXXXXXXXXXXRXXRXXXXXXXXXXXXXXPXXXXXRXKXXXXXXXXPXXRXXXXXXXXXXXXXXXXXKXXXXXXXKKXXXXXXXXXXKXXXXXXXXXXXXXXXXXKXKXXXXXXXXXXXXRXXXXXXXXXXXXXRXXXXXXXXKXXXKXXXXXXXKXXRXPXXKXXXXXXXXXXKXXXXXXXXPXXXXXXXXXXXXXXXXXPXXPXXXXXXXPXXXXRXXXXXXXXXPXXKXXK
O75031 334
XXXXXXXXXXXRXXXXKXXXXKXRKKXXXRXXXXXXXXRXXXPRXXXXXXXXXXXKXKXXXKXXXRKXXXXXXXKXXXXXXKXRXXXXXXXXXRXKKXKXXXRXXXXXXKXXXXXXXXXXXXXXXXXXXXXXXXXXXXXXXKXXXXXXKXXKXXXXXXXXXXXXXKXXXXXXXXXXXXXXXXXXXXXXXXXXXXXXXXXRXXXXXXXRXXXXXXXXXXXXXKPXXXXKXKXXXXXXXXXXXXXXKXXKXXXXXPXXXPXXXXXXXXPXXXXXXXXXRXXXXXXXXPXXXXKXXXXXRXXXPXXRXXXXXKXRXPRXXXXXXXXXXXXRXXXXXX
O75486 317
XXXXXXXPXXXXXXXXXRXXXKXXXXXXXXXXXXXXXXXXRRPXXXXXXXXXXXXXXXXXXXXXXXXXXXXXRXXRXXXPXXXXXXXRKXKKKXRRXXKXXXXRXXKXKXXKXXXXXXXXXXKXXXXXXXXKRXKXXXXXXXXXXXXXXXXXXXXXXXXXXXKXXRXXRXXRXXRXXXXXXXXXXXXXRXXXXXKKXXKXRXXXXXXXXXXKPXXXXXXXXXXXXXXXXXXXXXXXXXXRXXXXXKXXXPXXXXXXXXXXXXXXXXXXXXXXXXXXXXXXXXPXXXRXXXRRXXXRXXPXXPXXXXXRRXXXXXXXX
O95704 486
XXXKXXXXXXXXXXXXXXXXXXXXXXXXXXXPPXXRKXXXXXXXXXXXXPXXXXXXXRPXXXXXXXXXPXXXXXXXXXXRPPKXRXXXXXXXXXXRXXXXXXXXXXXXXXXXXPXXKXXXXRXXXXXXXPXXXXXPXKXXXXXXXXXXXXXXXRXRXXPPXXXXXXXXXXXXXXKKXXXXXXXPXXXXXXXXXPXXXXRXXXXXXXKXRXRXXXXXXXXKXXXXXKXXXXXXXXPXKXXXXXXXXXXXXXXXXRXXXXXXXXXXXPXPXXPXXXPRXXXXXXXXXXXXXKXXXXXXXXXPXXKXXXXXXXXXXXXXXXXRXXRXXXXPXXXXXXXXXXXXXPXXXXXXXXXXPXXXXPXRXXXXXXXXRXPXXXXXXXXXXRXXXXXXXXXXXPXXXXXXXXXXXXXXXXXXKXXXXXXXRXKXXXXXXRXRXRXKRXXXXXXPXXPXPXPXXKXXXXXXXXXPRKRXXXXXXXXXRXKPXXXXXP
P01766 116
XXXXXXXXXXXXXXXXXXXXXXXXXXXXXXXXPXXXXRXXXXXXXXXXXXXXXXXXRXXXXKXXXXXXXXXXXXXPXXPXXXKXRXXXXRXXXKXXXXXXXXXXRXXXXXXXXXXR
P02790 462
XXRXXXXPXXXXXXXXXXXXXXXXPXPPXXXXXXXXXXXXKPXPXXXXRXXXXXXXXXXXXXXXXXXXXXKXXXXXKXXKXXRXXXXXRXKXXPXPXXXXXRXXXXXXXXXKXXKXXXXPPXKKXKXXPKXXXXXXPXXPXPXXXXXXXXRXXXXXXXXXXXXXXRXXXXXXXXXXXKXRXXPXXXXXXXXXRXXXRXXXXXXXXXXRXXPXRXXXPPRXPRXXRXXXXPXPXRXXXXRXXXXXXXXXXXXPXXXRXXPXXXXXXXXXXXXXXXXXXXXXXXXRXXXXRXXXXXXPXXXXXPXXPXXXXXXXXXXXKXXXXXXXXXXXXXXKXXXXXXXXXPKRXXKXXXXPXXXXXXXXXXXXXXPXXXRXXXXXXRRXXXXXXKXXXXXXXXXXPXPXXKXXXXXXXXKXXXPXXXXXXXPXXXXXXXPXXXXXXXXXKXXXXKXXPXPXXXXXXXXXXX
P05496 136
XXXXXXXXXXPXXXRXXXRXXXRPXXXXXXXXPXXXXKXPXXXXXPXXXXRRXXXXXXXXRXXXXXXKXXXXXXXXXXXXXXXXXXXXXXXXXXXXXXRXPXXKXXXXXXXXXXXXXXXXXXXXXXXXXXXXXXXX
P08254 477
XKXXPXXXXXXXXXXXXXPXXXXXRXXXXXXXXXXKXXXXXXXXKKXXKXXXRRKXXXPXXKKXRXXXKXXXXXXXXKXXXXXXXXXRKPRXXXPXXXXXRXXPXXPKXRKXXXXXRXXXXXPXXPKXXXXXXXXKXXKXXXXXXPXXXXRXXXXXXXXXXXXXXRXXXXXXPXXXPXXXXXXXXXPXPXXXXXXXXXXXXXXXKXXXXXXXXXXXXXXXXXXXXXXXXXXXXXXXXPXXXXXXXXXRXRXXXXXXXXXXXXXXPPPXXPXXPXXPXXPXPPXPXXPXXXXPXXXXXXXXXXRXXXXXXKXRXXXRKXXRKXXPXXXXXXXXXPXXPXXXXXXXXXXXKXXXXXXKXXXXXXXRXXXXRXXXPRXXXXXXXPPXXRKXXXXXXXKXKXKXXXXXXXKXXRXXXKRXXXXPXXPKXXXXXXPXXXXKXXXXXXXXXXXXXXXXXXXXXXXPXXKKXXXXXKXXXXXXX
P09341 107
XXRXXXXXXPXXPRXXRXXXXXXXXXXXXRRXXXXXXXXXXRXXXXXXXXXXXPKXXXXXXXKXPXPXXXXXXXXXXXKXXRKXXXXPXXPXXKKXXXKXXXXXKXX
P0C7T8 217
XXXRXXXXXXXRXXXRXXKXXXXXRXRXXXXXXXXXXXXXXXXXXXXPXXXXXXXXXXXXXXXXXXPXXPXXXXXXXXXXXXXXRRXPRXXKXRXXXXXXXXXXXXXXXXXXXXXXKXXXXPXPXXXXXXXXXXXXXXXXXXXXXXXXXXXXXXXXXXXXRKPXXXRXXXXXXXXXXXXXXXXXXXPXXXXXPXXXXXXXXXRXXXRXXXRXXXXPP
P0CI00 300
XXXXXKXXXXXXXXXXXXXXXXXXXXXKRKXXRXXXXXXXXXXXXXXXXXXKXXXXXXXXXXKXXXXXXRXXXXXXXPXRXXXXKKKXXXXXXPXXRKXXXXXXXXXXXXXXXXPXXXXXXXXXXXXXXXXXXXXXXXXXKKPXXXKXXXKXXRXXXXPKPRKXXXXKXKXXXXXXXXKXXXXXXXXRRXKXXXXXXRPXXXXXXXKXXXXXXXXRRXXKXXXXXRPXKXXXXXKXXXXXXXXRRXXRXXXXXKXXXXXKXXKXXXXXXXXRXXKXXXXXXKPPXXXXXXKXXXXXXXXR
P0DOY3 106
XXPKXXPXXXXXPPXXXXXXXXKXXXXXXXXXXXPXXXXXXXKXXXXPXKXXXXXXXPXKXXXXKXXXXXXXXXXPXXXKXXKXXXXXXXXXXXXXXKXXXPXXXX
P10301 218
XXXXXXXXXXRXRPRXXXPXPXXPPPXXXXKXXXXXXXXXXKXXXXXXXXXXXXXXXXXPXXXXXXXKXXXXXXXPXRXXXXXXXXXXXXXXXRXXXXRXXXXXXXXXXXXXRXXXXXXXKXXXXXXRXKXRXXXPXXXXXXKXXXXXXRXXPRXXXXXXXXXXXXXXXXXXXKXRXXXXXXXXXXXRXXRKXXXXXXPPXPPXXPRKKXXXXPXXXX
P20774 298
XKXXXXXXXXXXXXPXXKPXPPXXXXXRXXXXXXXXXXXXXXXXXXXXXKXXXXKXXKXKXXXXXPXXKXXXXXKXXXXXPXPPKKXXXXXPXXXXXXXXXXXXXXXXXXXXXXPPXPKXXXXXXXRXXKXKKXXXKXXXXXPXXRRXXXXXXXXXXXXXXXXXKXXXXXXXXXXXXXXXKXPXXPPKXXXXXXKXXKXKXRXXKXXXXKKXXXXXXXXXXXXXXXXXPXXXPXXXRXXXXXXXXXXXXXXXXXXKXXXXXXXRXRXXXXRXXXXPXXXXKXPXXXXXXKRXPXXXXX
P22003 454
XXXXXXXXKXXXXXXXXXXXXXXXXKXXXXXXXXXXXXXXRRXRXXXRRXXXRXXXXXXXXPXRPRPXXPXKXXXXXPXXXXXXXXXXXXXXXPXXXXXXXRXXXXXXXRXXRKXXPXXPXXXPRRXXXXRXXPXXXXXPPXXXXXXXXXXXXXXXXXXXXXXXXRXKXXXXXRRXXKXXRXXXXXXPXXXXXXXXXXRXXKXRXXXRXXXXXXKXXXXXXXKXXXXRXXXXXXXXXRKXXXXXXXXXXXXXXXXXXXXXXXPXXXXXXXXXXXXXXXRXXXXKXXXXXXRXXPXXKXPXXXXXXKXXXXXXRXXRXXXKRKXXXRXKXXXXXXXXRXXXXXXXXXXXXKXXXKKXXXXXXXRXXXXXXXXXXPXXXXXXXXXXXXXXPXXXXXXXXXXXXXXXXXXXXXPXXXPKPXXXPXKXXXXXXXXXXXXXXXXXKKXRXXXXRXXXXX
P35580 1976
XXXRXXXXXPXRXXXXXRXXXXXPXXXXXXXXKKXXXXPXXRXXXXXXXXKXXRXXXXXXXXXXXXKKXXXXKXXXXKXXPPKXXKXXXXXXXXXXXXXXXXXXXKXRXXXXXXXXXXXXXXXXXXPXKXXPXXXXXXXXXXRXKKRXXXPPXXXXXXXXXXRXXXXXRXXXXXXXXXXXXXXKXXXXKKXXXXXXXXXXXXKXRKXXXXPXXXXRXXXXXXPXXXXXXXXKXXKXXXXXRXXKXXRXXXXXXXXXXXXXXXXXXXXKXRXXRXXKXXRXXXXXXXXXXXXXXXXKXXXXXXXXXXXRXXXXXXXPXPXXXXKXXXXXXXXXXXXXXXXXXXXXXXXKXXXXXXXXXXXXXKKXRXXXXXXXPXXXXXXKXXXXXXXXXXXXXRXXXXPRXKXXRXXXXKXXXKXXXXXXXXXXXKXXXXRXXRXXXXRXXKXXXRXKRXXXXXXXXXXXXXXXXXXXXXXXXXXXXXXXXKXXXXXXXXXXXXXXXXXXRXXXXXXXXXXXXXXXPXXXXXXRPXXPPXXXXXXXXXXXXPKXXXKXXXXKXXXXXXXXXKXXKPRXXKXKXXXXXXXXXXKXXXKXXXXXXKXXXPXXXXXXXXXXXXXXRXXXXXXKXXXRXXXXXXXXXXXXXXXXXXXKXKKXXXRXXXXXXKXXXXKXXXXXRXXXPXXXRXXXPXXXKRXXKXXPXXXXXXXRXXXXXXXXRXXRXXXPXRXXXXXXRXRXXXXXPXXXPKXXXXXKXXXXRXXRXXXXXPXXXRXXXXKXXXRXXXXXXXXXXRXXKXXXXXXXXXXXXRXXXXRKXXXKKXXXXXXXKXXXRXXXXXXKXRXXXXXRXXXKXKPXXXXXRXXXXXXXKXXXXXKXKXKXXKXXXXXXXXXRKXXXXXXXKXXXXXXXXXXXXXXXXXXXXRXRXXXKKXXXXXXXXXXXXRXXXXXXRXXXXXXXKKKXXXXXXXXXXXXXXXXXXRXKXXXXKXXXXXKXKKXXXXXXXXXXXXXKXXKXKKXXXXRXXXXXXXXXXXXXKXKXXXKXRXKXXXXXXXXXXRXKKXXKXRXXXXKXKRKXXXXXXXXXXXXXXXXXXXXXXKXXXXKKXXXXXXXXXRXXXXXXXKXXXXKXXRXXXXXXXXXXXXXXXXKXXRXKXXKXKRXXXXXXXXXKXXXXXXXXXXXXXXXXRXKRXXXXXXXKKXXXXXXKXXXXXXXXXRXRXXXXXXXXXXXXXXXKRXKXXXXKXKXXXXXXXKXXXXXXKXXXXXKXXXXXKRKKXXXXXXXXXXKXXXXXRXRXXXXXKXXKXXXXXXXXXXXXXXXXKKXXKXXKXXXXXXXXXXXXXXXXXXXXRXKXXXXXRXRXXXXXKXXXXXXXXXXXXXRKXXXKXXXXXXXXXXXXKKKXXXXXXXXXXXXXXKKKXXKXXXXXXXRXXXKXXXXXKXXKXKXRXXXXXXXXXXXXXXXRXXXXXXXKKXKKXXXXXXXXKXXXXRXXXXRXRXXXXXRXKXXKXXXXXRXXXXXXXXKXXXXRXXKXXRXXXXXXXXXKXXXXKXXXXXXKXKRXXXXXXXXXRXXXXXXXXXXXXXXXXKXRXXXXXXXXKXXXXRXXXXRXXXXXXKKRXXXKXXRXXXXXXXXXRKXRXXXXXXKKKXXXXXKXXXXXXXXXXKXRXXXXKXXRKXXXXXKXXXRXXXXXRXXRXXXXXXXKXXXKKXKXXXXXXXXXXXXXXXXXRXRRXXXXXRXXXXXXXXXXXXXKXXXXXXKRRXXXRXXXXXXXXXXXXXXXXXXXXRXRKXXXXXXXXXXXXXXXRXXXXKXXXXRXXXXRXXKXXKXKXXXXXXXXKXKXKXXXXXXXXKXXXXXXXXXXXXKXRXXXXKXXRRXXKKXKXXXXXXXXXRRXXXXXKXXXXKXXXRXKXXKRXXXXXXXXXXRXXXXRRKXXRXXXXXXXXXXXXXRXXXXXKXRXRRXXPXXXXXXRXXRRXXXXXXXXXXXXXXXXXXKXXXXXXXXPPXXX
P51959 295
XXXXXXXXXXXKXXXXXXXXXXXXXRXXPKXXXXRXXXXXXXXXXRXXXRXRXXXXKXXXXXXXXXXXXXXXXXXXXXXXXRXXXKXKXXPKXXXXXXXXXXXXXXKXXXXXRXXPXXXXXXRXXXXRXXXXXXXRXXKXXXXKXXXKXKXXXXXXXXXXXXXXXXXXXPXXRRXXXXXXRXXXXXKXXXXRXXXXKXKPXXXXXXXXXXXXXXXKXXXXXXXXXXXXKXXKXXXRXXXXXXXXXXKXXXXXXXXKXXKPXXXKXKXXXXXRXXRXXKXXXXRXXXXPXXPXXXP
P52746 1687
XXXPXXXXXPXXXXXXXXXXXPXXXXXPPPXXXRXXXXPXXXPXPXRXPXPXPXXPXXXXXXXXXXXXXPXXXXXXXXXXXXXXXPXXPXXXPXPKXPPXXRXPXXXXXXPXPXXXXXXXXXXXKXXKXXXXKXXXKXXXKXXXXXRXXXXXXXXXXXXXKXXXXPXXKRXXKKRXXXXXXXXXXXPXPXXXXPXXXKXXXXKXKXKXXXXRXXXXKXXXXPXXXXXXXXRXXXXRXXXXXXXXXXXXXXXXXXXPXXRXXXRXXXXXKXXXKXXXXXXXXXPXPXRXXXXXXXXXXPXRKXXXKXXKXXXXXRXXXXRXXXXPXXXXXXXXXXXXXKXXXXXXXPXXXXXXXXKXXXRKXKKXXXPXXXXXRXXXXPXXXXXPXXXXXXXXKXXXXXKXXXXPXXXXXXXXKRXXXRXXXXXXXXKPXKXXXXXXXXRXXXXXXKXXXXXXXXKXXXXXXXXXXXKXKXXXRXXXRKXXXXXRXXXXXXXXRXXRXXXXXXXKXRXXXKXXXXXXXXXXXKRKXXXXKXXXXXXXPXXPXPXXPXXXXXXXXRXKXXXXXXXXXKXXRXRXXXXXXXXXRXXXXXXXXXXKRKXXXXXPXXXXXXXRXXXXXPXXXXXXPXPPPXXXPXXXXXXRPXXPXXXPXXXXXPXXXXXXPXXXXXXXXXRXXXXXXPXXXXXXXXPXPXXXXXXXXXXXXXXXXXXXXXXXXPPXXXXXXXXPXXXRPXXXXXPXXXXXPXXXXXXXXXXXXXXXXXXPXXXKPXXXPXXXPPXXXXXPXXXXXXXKXXPPXXXXPXPPXPXXXXXXKXXRRXXKXXXXXXXXXXRXXXXXXXXXXRXXRXPXXPXXXRRXKXXXXXXRXXXXXRRXPXXXPXXXXXXKXXRXXXXXXXKKXPXXXRKXKXXPRPXXPXPXXPXXPXXXXXXXXXXXKPPPXXXXXXXXXPKXXPXXXPRXPXXXXXPXXXXXXXPXPPXXXXXPXXXPKKXXXXPXPPXXXXXPXXXPKKXXXXPXPPXXXXXPXXXXKKXRXXXXKXXXXXXPXXXXRXXXXXXXXXXXXRXXRXXXXKRXXPXXXPXXXPXXXXXXXPPKXXXXXXXXXXXXXXXXXKXKXXRXXXPXXPXXXXXXRXXRXXXXRXXPXXXXXXXXXXXXPXXXPXXXXXRXXXKRRXPXXXPXRXPRPXXXXXXXXXXXKXXRXXXXXRRXKXXXXKPXXXPXXXXXXXRRXRXXXXXXRXXXXXRXPXXXXPXXXXXXXKXRXXRXRXXXKXPXXXXPXXXXXXXXRXXXXRXXXXXXXXXPXXXXXXXXXXXXXXXXXKXXXXRRXPXPXXPXPXXPXXXXXXPXXXXRXXXXXPXPXXXRXXXRKXXPRXXXXXXXXXXPXRXXXXXXRRXXXXXXRXXXXXXXXRXRXXXXKXXXXXXXXXXXXXXXXXXXXXXXXPPXXXPXXXXXXRXXXXXXXXXKXXXXXRXXKXXXXXXXXKXRXKXXXXXRXXXXXKPXXXXXXPXXXXXPXRXKXXXRXXKXXRKXXXPXXXXKXKXXXXXKXXXXKXXXXKPXXXPXXXXXXXRXXXXRXXXXXRXRXXRXXXXXXXXKXXKXRXXXRXXXRKXXXXKPXXXXXXXRXXRXXXXXRXXXXXXXXRXPXXXRXXXXKXKXKXXXXKXXRRXXPXXXXPXXXXXKXPXXPXXXXXXXXXXXPXPPXPXXPXXXPXX
P55055 460
XXXPXXXXXXXPXPXXXPPXPXXPXXXPXXKXXXPXPXPXXPXPXXPXXXXXXXXXXXXXXXPXPXXXPXRKRKKXPXPKXXXXXXXRXXXXKXXXXXXXXXXXXXXKXXXRRXXXRXXXRRXXXRXXXXXXXXXXXRRKXXXXRXRKXKXXXXRXXXXXXXXXXRKKKXRKXXXXXXXXXXXPXXPXXXXXXXXXPXXXPXXXXXXXXXXXXXXXXXXXXXXXXXXXXXXXXXXXXXKRXXXXXPKXXPXPXXXXPXXRXXRXXRXXXXXXXXXXXXXXXXXXXKXXPXXXXXXRXXXXXXXKXXXXXXXXXXXXRRXXXXXXXXXXXKXXXXXKXXXXRXXXXXXXXXPXXXXXRXXRRXXXXXXXXXXXXXXXXXXXXRPXXXXPXRXXXXXXPXXXXXXXXXRXKRPXXXXRXPRXXXKXXXXRXXXXXXXXXXXXXRXXXKKXPPXXXXXXXXXX
P57082 545
XXXXKXXXXXXXXXRXPXPXXXXXXXXXXPXPXXXXPXXXXXXXXXPPXPXXXXXXXXXXXXXXXXXKXXXXXKXXXKKXXXXXXXXXXXKXXRRXXPXXKXKXXXXXPKXKXXXXXXXXPXXXXRXKXXXXKXXXXXKXXPXXPXRXXXXPXXPXXXXXXXRXXXXXXKXKXXXXXXXPXXXXXXXXXXKXXPRXXXXKXXXXXXXXXKXXXXXXXXXPXXXXXXXXXXXXXKXXXXKXXXXPXXKXXRXXXXXXXRXXRXXXKXXPXXXKXXXRXRXXXPXXXXXPXXXPXXXXXXXXXXXXXXXXXXXXXXXPXXXPXXXXPXXRXXXXXXXXXKRRXXXRXXXXPXKRXXXXXPXXXXXXXXXRXPPPXXXXXXXPXXXXXXXPRXXXXXXXXXPXXXXXXXXXXXPPPPXXXXXXXXXXPXXXXXXXXXXXXPXXPXPXXXXXXXXXPRXPXXXXXXXXPPXXXXXXXXXXXXXXXXRXRXPXXXXPRXRXXPXXXXRKPPXPXXXXXXXXXXXXXXXXXRXXXXXXXXXXXXXXXXXXX
P60660 151
XXXXXXXXXXXXKXXXXXXXRXXXXKXXXXXXXXXXRXXXXXPXXXXXXKXXXXPKXXXXXXKXXXXXXXXPXXXXXXKXKXXXXXXXXXXXXRXXXKXXXXXXXXXXXRXXXXXXXXKXXXXXXXXXXXXXXXXXXXXXXXXXXRXXXXX
P61129 1189
XXXXXXXXXXRXXXXXXXXXXXXXXXXXXXXKXXKXXXKXKXXKXXRKXRKKXKKXRXKKKXKRRKRXKXKXXXPXXXXXXXXXXXXXXXXXXXXXKKRXXXXRXXXXPXXXRXXXXXXXXXXKKXXXXKKXKXKXXXXXXXXXXXXXXXXXXXXXXXXXXXXXXXXXXXXKXXRXXKXXXXXXXXXXXXKXXXKKXRXKXXXXXXXXRXKXXXXXRXRXXPKKXKRKXRXXRXXKXPXXXXXXXXXXXXXKPXKKXKXXXXXXXXXXXXXXKXKXXXKXXXXXRXXKXXXXKXXXXXXXXKRKXXXKXXXXXXXXKXXXXXXXXXXXPXKXXXXXXKXXXXXXXKXXXXXXXKXXKKXXXKXXXXXXXXXXXXXRXXXXXRKRXXXPXPKPPPXXXXXPXPPXXXPXXXPXXXXXXXXXXXXRKXPXXXXXXXKPXXXXXXKXXRKPPXXXXXXXPPXPXXXXXXPXPXXXXXXXXXPXPXPXXXXXXXXPXXXPXXPXXXPXXXPPXXPXPXXPPXPPXPPXXXXPXXXXXXXXXPXXXXXPPXXXXXXXXPXXPXXXXKXPRXXXXXPXXXXXXXPXXXXXXXXXXXXXXPXXXXXXXXXXXXXXXXXPPXXXXXXXXXXXXXXXXPPXXXXXPXXXXXXXXXXXRXXXXPXPXPXXXPXXXRXXXXRXXXRXXXXXXXXXXXPXRXPXKXXXXXXXXXXXXXXXXXXXXKXXXKXXXKXXXXXRXXXXPXXXXXXPXXPRXXKXKXKXXXXXXPRXRXXPRXXXRKPXXXXPXXXRXXXXPRKXRXXXXXXXXXXXXXXKXXXXXXXXXXXXKXKRXXXXXXXXXRXXRXKXXXXPXXXXPXXXXXXPRXXXRXXXXXKXXXXXXKPXXXKXXXXXPXXXXPXPXPKPXPXXXXXXPXPPXXXXXRXXRXXXXKXXXXXXXXXXXPKXXXKXKXXXXXRXXXXXXXXXXXXXXXKXXXPRXXKXXXPRXXRXPXXXXXXXXXKXXXXXKXXPXXPRXXPXXXXPXXXXXXXXXXXXXPPXXPKXXXXXXXPXXXXXXXXXXXXXXXPRXXXXXXXXXXXXXXXXXXXKXXKKXXXXKXXXKXXPXPXXXXXPXKPXPXXXXXXXXPXXPXXXXPRXXXKXXXPXXXXXPXXXXXXXXRPXXXXPRXXRXPXXXXPXPXXXPXRXXXXKXXKXXXKXXXPXXXPXX
P62502 163
XXXXXXXXXXXXXXXPRXXXXXXXRXXPXXXXXPXXXXXXXXRXKXXXXXKXXKXXXXXXXXXXPXXXXRXXXXXXXXXXXXXXXXXXXKRXXXXXXXXPXXXXXXXXXXXXXXRXXXXXXXXXXXXXXPXXXXXXXXXXXXXXXXXXXXXXKXXRXXXXXXX
P63172 113
XXXXXXXXXXXXXXXXXXXXXKXXXXXXXXXXXXXXXKXXXXXXXXXXXXXXXXXKXXKPXKXXXXXXXXXKXXXXXXXXXXXXXXXXXXXXXXXRXXXKXXXXXXXXXXXXX
P78406 368
XXXXXXXXXXXXXXXXXXXXXXXXXXXPXKXXXXXXXPXXXXXXXXXXPPXXPXXXXXXXXXXXXXRXXXXXXXXXXXPKXXXXXXXPXXXXXXXXXXXKXXXXXXXKXXKXXXXXXXXXXXXXXXXXPXKXXXXXKXPXXXXXXXXXXXKXXKXXXXRXXXPXXXXXXPXRXXXXXXXXPXXXXXXXXRXXXXXXXXXXPXXXRRXXXPXKXXXRXXXXXKXKXXKPXXXXXXXXXXRXXXXXXXPPXPXKXXXXXKXXRXXXXXXXXPXXXXXXXXXXXXPXXXXXXXXXXXXRXXXXXKXXRXKXKXXXXXXXPXXXXXXXXXXXXXXXXXXXXXXKXXXXXXPXKKXXXXXRXXXXXXKPRXKK
P98073 1019
XXXKRXXXXRXXXXXXXXXXXXXXXXXXXXXXXXXXXXXXXXXKXXXRXXXXXXXXXXRXXXKXXXXXXXXPXXXXKXXXXXKXXXXXXXXXXXXXXXXXXXKXXXKXXRXXXXXXXXXXXXXXXXXXXXXXXXXXKXXXXXXXXXXKXXXXXXXXXXXXXXXXXXKXXXXXXXXXPXXXXXXXXPXXXPXXXXXXXXKXXXXXXXXXXXPXXXXXXXKXXXXXXXXRXXXXXXXXXXXXXXXPKPXXXXXXXXXXXRXXXXXXXKXXXXXXXXXXXXXXXXXXXXXXXKXXRXXXXXXXPXXXRXXXXXXXXXXXXXXXXXXXXXXXXXXXXXXXXXXXXXXKXXXXXXXXXXXXXXXXXXXXXXXRXXXXXXXPXXXPXXXXXXXXXXXXXXXXPXXPXXRXXRXXXXXXPXXPXXXPXXXXXXXXXXXXXXXKXXXXXXXXXXXXKXXXXKXXXXXXXXXXXXXXXXXXXKXKXXXXXXKXKXXXXXXXXXXXXXXXXXXXXXXPXPXXXPXPPPXXPXXXXXPXXXXXPXXXXXXXXXPXXXPXXXXXXXXXXXXKXKXXXXXXXXXXXXXXXXXXXXRXXXXXXXXXXXXXXXPXPXKXXXXXXXRXXXXXXXXXXXXRXXXKXXXXXXXXXXXPXPXKXXXXXXKXXXXXPXXXXXXXXXXXXXXXXXXXXXRXXXXXXXXXXXXRXRXXXXXXXXXXXXXXXXXXXXXXXXXXXXXXXXXKPXXPXXXXPXXKXXXXPXXXXXXXPXXXXXXXXXXRXXXXXKXXXKKXXXXXXXPKXXXXXXXKXXXXPXXXXXXXXXRXXXXXXXXXXXXXXXXXXXXXXRXXXPXKXXXXXXXXXKXXXXXPXXXPRXXXXXXXXPXXXRRRKXXXXXXXXXXXKXXXXXXXXPXXXPXXXXXXPPXRXXXXXXXXXXXXXXXXXXXXXXXXXPXXXXXRXXXXXPXXXXXXXXXXXXXXXXXXXXXXXXXXXPXXXXXXXRXXXXXXXXXXXKXXXPXRPXXXXRXXRXXXXXXXXXX
Q03426 396
XXXXXXXXXXPXKXXXXXXXXXXXXKXXXXXXXXXRXXXRXXPXXXXKXXXXXPXXXXKRXXXXXRXXXXXXXXXXXXXXXXPXXXXXXKXKXXXXXPXXXXXXXRXXXXXXXXXXXXXXRKXRXXPXXXXXXXXXXPPXXXXXXXXXXXXXXXXXXXXXXXXXPXPXKXXXXXXRXXKXXXXXXXKXXXXXXRXXXXXPXXXXXXXXXXXXXXRXXXXKXXXXKRXPXXXXXXXXXKXPRXXRXXXXXXRXRXXKXPXXXXPXXXXXXXXXXXXXRXXXXXXXXPXPXXXXXXXXXXXXXXXXXXXXXXXXXXXXXXXXXXRXRXXXXKXXXXXXXXXXXXXXKPXXXXPXXXXXKXXXXXXXXXXXXXXXXXPXXXXXXXXXXXXRXXXXXXXX
Q11130 342
XXXXXXXPXRRXRXXXXXXXXXXXXXXXXXXXXXXXPRXXPXPXPXXXXXXXXXPXXXXPPXXPXXXXXRXXXXRXXXXXXRXXXXXXXXXXXXXRXXXXRRXXXPXXXRPRXXPXXXXXXXXPXXXXXXXXXRXXXXXXXXXRRXXXXXXPXXRXXPXXXPXPPXPXKXRXXXXXXXXXXXRXXRXRXXRXXXPXXRXXXXXRXXXRPXXXXXXXPXXXXXRXXXXXXXXXXRXXXXXKXXRXXXXXXXXPXXXXPPRXXXXXXXPXXXXXXXXXXXXXRXXXXXXXXXXXXRXXRXXXXRXRXRXRXXXXXRXRXXXXXXRXPXXPRXXXXXXXXXXXXX
Q13242 221
XXXXXXXRXXXXXXRXXXXXXPXXXRXKXXXXXXXKXXRXRXXXXKXRXXXXPXXXXRXXXPRXXXXXXXXRXXXXXXXXRXRXXXPRXXXXRXXXPRXXRXXPPXRRXXXRXXXXXXPPXXXXXXXKXXXRXXXXXXXXXXXKXXXXXXXXXRKXXXXXXXRKXXXXKXRXXXXXXXXXRXXPXRXXXXXXXRXRXXXRXRXXPXXXRXXPXXXXPXRPX
Q13617 745
XXXKPRXXXXXXXXXKXXXXXKXXXXXXXXXRXXXXXRXXXXXXXXXXXPXPXXXRXXXXXKXXXXXXXRXXXKRXXXXXXXXXXXXXRXXXXXXKXXXXXXXXXRXXXXXXXKKXKXXXXXXXXXXXXXXXXXPXXXXXXXXXXXXRKXXXXPXXXXXXRXXXRXXKXXRXXXXPXXKXXXXXXXXXXXXXXXKKKXPXKXXXXXXXXPXXXXXXXXXKXXXXXXXXXXXXXXXXXKXXXRXKXXXXRXRKXXXPXXXXKXXXXXXXRXXXXXXXXXXXXXXXXXRXXKKXXXXXXXXXXRXXXXXXPXXXXXXXXXXXXXXXRXXXXXXXXXXPXXXXXXXXXXXXKXXXXXXXXXXXXXXXXXXXXKXXXXXXXXRXPKXXXKXPXXXXKXXXXXXKKXXKXXXXXXXXXRXXXXXXXXKXXXXKXXXXKXXXRXXXKRXXXXXXXXXXXXXXXXXKXKXXXXXXXXXKXXRXXXXXXXXXXXXXKXXXXXKXXXXXXXXXXXXXXXXXXXXXXPXXXXPXXXXXXPXXXXKXXXXXXXXXXXXXXXRKXXXXXXXXXXXXKXXXXXKPXXXXXXXXXXXXXXXXXXXXXXXXKXXXXXXXXXXKXXXKXXKXXXXXKXXXXXXXKXXXXXXXXXXXXXXXXXKRXKXKXXXXXXKXXPXXXXXXRXXXXXXRKXXXXXXXXRXXKXRKXXRXXXXXXXXXXXXRXRXXPXXXXXKKXXXXXXXKXXXXRXXXXXXXXXXXX
Q14498 530
XXXXXXXXXXXXXPXKKXXXKXXXXXXXXXRXKKRKKXKXRXRXXXRKRXKXKXRKRXRXRXRKKXKXRXRKRXRXKXRRRXRXRXRXRRXRXRXRXPXXXPKXXXXXRXKXXXPXXXKXXRRRXRXKXPXRKXKXPXRXPXXXXXPXXRXXRXXXXXXXXXRXRPRXXXXXXXXXXKXRXXRXXXXRXXRRXKXXXXXXXXXXXXXPXXXXXXXXRXXXXPXXXXXXXXXKXRXXXXXXXXXKXXXXPXRXXXXXXXXXXXXXXXRXXXXPXXRXXXXXXXXXXXXXRXKXXXXXXXXXXXXXKKXXXXXXXXXXXXRPXKXXXXXXRXXXXXXXXXXXXXXXXRXXXXXXXXXRXXXXXRXXXXXXXXXPPXXXXXXXXXXXXXXXXXXXXXXXXXXXXRXXXXXXXXXXXXXXXXXPXXXXXXXXXXXXXPXXXXXXXXXXXXKXXXXXXXXKXXXXXXXXXXKXXXXXXXXXKXPXXXXXXXXXXXXXXRXXXXKXXXXXXXPXPXXXXXXPXXXXXXXXXXPXRR
Q147U1 533
XXXXXXXXXXXXXXXXXXXXXXXXXXXXXRXXXRXXXXXXXKXXXXXXXXXXXKRXXXXXXXXXXXXRXXXXXXXXXXXXXXKXKXXPXXXXXXXXRXPXXXXXXRXXXXXKXXXXXXXXKXXXXXPXXXXXXXXXXXXKXXXXXXXXKXXRKXXPXXXXKKXXXXXKXPKXXKXXKXXXXXPXXXRXXKXXXXXKXXXXKXXXRXXXXXXXXKXXXRXXXXXKXXXXKXXXKXXXXXXXXXXXXRXXXXXKPXXXKXXXKXXXXXXXXKXXXRXXXXXKPXKXKXXXKXXXXXXXXXXXXRXXXXKKPXXXXXXXKXXXRXXXXXXXXRXXXXXKPXXXKXXXKXXXXXXXXXKXXRXXXXXKXXXXKXXXKXXXRXXXXXXXXRXXXXXKPXXXKXXXKXXXXXXXXXXXXRXXXXXKPXXXKXXXKXXXXXXXXXXXXRXXXXXKXXXXKXXXKXXXRXXXXXXXXRXXXXXKPXXXKXXXKXXRXXXXXXXXXRXXXXXKPXXXKKXXKXXXXXXXXXKXXRXKXXXKX
Q15014 288
XXXRKXXXXPRXXXXXXXXXXKKPXRXXXXRXKXRXXXXXKKXXXPXXKXXXPXXPXRXXXRXXXXPPXXXXRKXRKXKXKXPXXXXXXXXXXXPXPPRKKRXRXXPXXXXXXXXKXRXXXKXKXPXXXKPXXXXXXXXXXRXKXXXXXPXKKXXXXXXXXXXXXKKXXXXXXXKXXXXXXXXXXXKXXXXXXXXXXXXXKXXRPXXXXXXXXXPXXPXXXXXXXPXXXRXXXRXXXXXXXXPXXXKXXXXXXXXXXXXXKXXXKXXXXXXXXXXXKXXXXXXXRKXX
Q15366 365
XXXXXXXXXXXXXXXXRXXXXXKXXXXXXXKKXXXXKKXRXXXXXRXXXXXXXXPXRXXXXXXPXXXXXKXXXXXXXKXXXXXXXXXXXXXXXXRPPXXXRXXXPXXXXXXXXXKXXXKXKXXRXXXXXXXXXXXXXXPXXXXRXXXXXXXPXXXXXXXKXXXXXXXXXXXXXPPKXXXXPXRPKPXXXPXXXXXXXXRXXXXXXXXXXPXXXPXXXXXPXXXXPPXXXXXXXXXXXXPXPXXXKXXXXXXXXXXXPXXXXXXXXXXXXXXXPXXKXXXXXXXXXXXXXXXXXXPXXXXXXXXXRXXXKXXXXRXXXXXXXKXXXPXXXXXXRXXXXXXXXXXXXXXXXXXXXRXXXXXXXXXXX
Q15848 244
XXXXXXXXXXXXXPXXXXXXXXXXPXXXXPXPKXXXXXXXXXXPXXPXXXXXPXRXXRXXXPXXKXXKXXPXXXXPKXXXXXXXXPXXXXPRXXPXXXXRKXXPXXXXXXXRXXXXXXXXXXXXXPXXPXRXXKXXXXXXXXXXXXXXKXXXXXPXXXXXXXXXXXXXKXXKXXXXKKXKXXXXXXXXXXXXXXXXXXXXXXXXXXXXXXXXXXXXXXXXRXXXXXXXXXXXXXXXXXXXXXXX
Q16595 210
XXXXXRRXXXXXXXXPXPXXXXXXXRXPRPXXXXPXXXRRXXRXXXXXXXXPRRXXXXXRXXXXXXXXKKXXXXXXXXRKXXXXXXPXXXXXXXXXRXXXXXXXXXXXXXXXXXXKPXXXXXXXXXXXXXXXXXKXXXXXXXXXXXKXXPXKXXXXXXPXXXPKRXXXXXKXXXXXXXXXXXXXXXXXXXXKXXKXKXXXXXXXXXXKXX
Q16790 459
XXPXXPXPXXPXXXPXPXPXXXXXXXXXXXXXXPXXPXRXPRXXXXXPXXXXXXXXXXPXXXXXXPXXXXXPRXXXPPXXXXXPXXXXXPXXXXXPXXKPKXXXXXXXKXXXXPXXXXPXXPXXPXXXXXRXKXXXXXXXXRXXXXPPXPRXXPXXXXRXXXPXXXRPXXXXXXPXXRPXXXXXXXXPPXPXXRXRXXXXXXXXXXPPXXXXXXXPXRXXRXXXXXXXXXXXXRPXXXXXXXXXRXPXXXXXXXXXXXXXRXXXXXXRPXXXXXXXXXXXXXPXXXXXXXXXXXRXXXXXXXXXXXXXPXXXXXXXXPXXXXRXXXXXXXXXXPPXXXXXXXXXXXXXXXXXXKXXXXXXXXXXXPXXXRXXXXXRXXXPXXXRXXXXXXPXXXXXXPRXXXPXXXXXXXXXXXXXXXXXXXXXXXXXXXXXXXXRRXXRRXXKXXXXXRPXXXXXXXX
Q2KHN1 245
XXXXXXXXXXXXPPXXXXXXXXXXXXXKRPXRXPXXXXXXKKXXXRXXXRXKXXPXXRKXXKRKKXXXXXKXRKXXXRXXXKXKXXXXXXXXXXPXXXRKXXXXXXPXXXXXXPXXXXXXXXPRXXXXXXRXXXXXXXXXRXPXXXXXXXXPXXRXRXXXXRXXXXXXXXRXXRRRPXXXXXXRRXRXXXXXXXXXRRXXXXXXXXXXXXXXXXXXXPXXXXXXXPXXXXXXXXXXXPRXXXPXK
Q3MIT2 529
XXPXXXXXKXXXXXXXXXXXXPRXXXRXXXXXXXXPXKXPXKXXXXXXXKXXXXXKXXXXXXXXXPPPKKXRXXXXXXXXXXXXXXXXXRXXXXXXXXXXXKXXXXXXXXXXXXXXXXXXXKXXXKKXXXKXXXXXXXXXXXXXXXXXPPXXXXRXXXXXXXXKXXXXKXXXXXXRXXXXXXKXXXKXXXXPXXXXXXXXPXXXKXXXXXXXXXXXPXXXXXXXXXXXXXPXXXKPXKXKXXXXXRXXXXKXXXKXKXXXXXKXXPXPPXXPKXXXXXXXXXXXXXXXXXXXRXXKXXRXXPXXPXXXXXXRKXXXXXXXXXXXXXXXXXKXXXXXXXXXXRXXXXXRXXXXXRPXXXXXXXPXRXXXXXXXXKXXXXKXXXXXXKXXXRXXXXXXRXXXXXXKXXXXXKXKXXXXXXXXXKXXXKKXXXXXXXXKXXKXXXKXPXRXXXRRPXXXRXRXXXXXXXXXXXXXXXRXXXKXXXXXXXKXXXXXXXXRXKPXXXXXXXXXXXXXXXXXXXXXXXXPPXXXX
Q53HC9 387
XXXXXPXXXXXXXXXRXXXPXXXXXXXXRXXXXXXXXKXXXXXXXXXXXXXXXXXXKXXXXXXXXXXXXXXXXPXXRXXXXXXXXRXXXXKXXXXXXXXRXPKXXXXXXXXXPXXXXXXXXXXXXXXXXXXXXXXXXXXXXXXPXXXXKKXXXXXXXXXXXXXXXXXXXXXXXXXXXXXXXKXXXKXXXXRXXPXXXXXXXXXXXXXXXRXXXXRXXXXXXXXXXXXXXXXRXXXXXPXKXXXXXXXXXXXKXKXXXXRXXXXPXKXXXXXXXXXXXXRXXXXXXXXXXXXXXXXRXXXXXXXXXXXXPXXXXXXXXXXXXXXXXRXXXKXKXPXXXXXXXXXXXXXXXXXXXXXXXXXPXXXXXXXXXXRXXXXRXPRXXKXXXXX
Q567V2 206
XXRXXXRRXRRXXXXXXXXXXXRXXXXXXXXXXXXXXXXXXXXRXXXXXRXRPXXXXXPRRXXXXXXXXXXXXPXXXXXXXXXXRXXPXXXXRXXPXXXKKXXXXXXXXXPXXXXXXXXXXXXXXXXXXXXXXXXXRXKXXXXXKXXXXXXPXXXXXXXXXXPPXXRXXXXXXXXXXXXXXXXXXKXRXPXPXXPPXXXXXXXRXX
Q5T6J7 187
XXXPXXXXXXXXXXXXKXXXXXXXXXXXXXKXXXXXXXXPXXXRRKXXKXXPXXXXXRXPXXXXXXXXXXRXXXXXXRXXXXXXXXKKXXRXXXXXXKXXXXXKXXXXXKXXKXXXXXXXXXXXXXXXXXXXXRXXKRXXXXXPPXXXXXXXXXXXPPXXPXXXXXXXXXKXXXXXXXXXXXXXKXK
Q5TA81 110
XXXXXXXXXXXPPPKXPPKXXPKXPPKXPPKXPPXXPXPXXPXXXXXXXPXXXXXXXPXXXXXXXXXXXXXXXXXXRPRXXXRRRXXXPXXXXXXPXXXXXXXXXXXXXX
Q5VZ52 161
XXXXXXKXXXXXXXXRXXXKXKXXXPXXXXXXXXXKXXXXXXXXXXXXPXXXXXXXXXXXXXXXKXXXXXXXXXXXXXKXXXXXXXXXRRXXXXXXXXXKPXXXXXXXXXXPPRKXPKXXXXXXXXXXXPXXRXXKXXRXRXXRXXXXXXXXXXXRXXRKX
Q6S9Z5 364
XXRXKKKRXXXKXXXXXXXXKXPXXXXXXXXXXXXXXXXXXXPXXXXXXPXXXXKXXXXKKRPXXXXXXKXXXRRXXXXXXXXPPXXPXRRPXXRXXXXXXRXXXXXXXXXXXPXXXXKXXXXXXKXPKXXRRPXPXKPXXXXXXXXXXXXXXXXXXXXXXXXXXXPXXXXXRXXXPXXXXXXXRXXKPKXXXPRXPXXXXXXXXXXXKKXXXXXPXRPRXXXXXXXXKXXXXXXXPXXXPKXXXKXKXXXXRXPXXXXXPXPXKPXPXPXXXXXXXXPXXXXXXXXPXXXRXXXXXRXXXXXRXXKXXPXXPKXXXXXXXXKXXXKXXXXXKXXRXRXXPXXXXKXXXXXXXXXXXPXXXXXX
Q6TGC4 694
XXXXXXRXXXXXXXXXXXXXXPXXXXXXXXXXXXXXXXXXXPXKXXXXXXXXXXRXXXXXXXXXXXXKXXXXXXXPXXXPXXXXXKXXXPXPXXXXXKXXXXXXXPXXXXPXXXXXXXXXXXXXXXXXXXXRXXXXXXXXXKXXKKKXXXXPXXXXXXXXXXXXPXXXXXXXXXKKXKKXXXXXXXXXXXXXXXXXXXPXXXXKKXRXXXXXXKXXXKKXRXXXPXKXXXXXXXXXXXPXXXXXXXXXXXXXXKXXXXXXXXXXPXXXXXXXXXXXXXXXXXXXXPXXPXXXXXKXXXXXRXXPXXXXPXXXXPXXXXXXRXXXXXXXXXXXXKXXXKXXXXXXXXXXXPXRXXRXXXXXXXXXXXXXPXKXXXXXXXXPXXXXXXXXPXKXXXXPXXXXXXXXXXXXKXXXXXXXXXXXXXPPXKXXXKXXPXXRXXXXXXXXPXXXXRXXXKXXRXXXXXXXXXXPXXXXXXXXXXXXXXXXXXXXPXXXKXXXKKXXXXXXXXPXXXXKXXRXKXKXXXXXXXXXXXXRXXXXXXXXRXXKXXXXXXXXXXXKKXXXXXXKXXXXXRXXXKXXXXXXXXXXXXXPXXXXXXKXXXXPXXXXPKRXXXRPXXPXXXRXXXXXKXXXXPKPXXPXXKXXXXXXXKXXXXXXPXXXKXXXXXXXXXXXXXXXXXXXXXXXRRXPXXXKXXKXXP
Q7Z4L0 72
XPXXRXRXPXRRXXRRXXXXXXXPXPRXXXXXPPRXRPXXXXXXXXXXXXXXXXXXXPXXXXXXXXKXXRRX
Q7Z6G3 386
XXXRXXRXXRXXXXRXXRXPPXXXRXXXXXXRXXXXRXXXPRXXXXPXXPXXPXPXXPRXXXXXXXXXXRRXXKXXXXKXXXXXXXXXXXXXXXXXKXXXXXXXXXXXXXXXXXXXKXXXXXXXXXXXXXXXXXXXXXXXXXXXXKXXXXXKKXXXXXXXXXXXXXRXXXKXXXXXXXXXXXXXXXXXXXXXXXXXXXRXXXXKPXXXXXXXXXXXPXPXXXPXXKXXXXXXXKXXPXXXXXXKXXXXXXXXXRXXXXXXRXXXKXXXXXXXXRXXXXXXXXXXXXXXRXXXXXXPXXXXXXXXXXRXXXRXXXXXRXXXXXXXXRXXXXXXXXXXXXXXXXXXXKRXXXXPXXKXXRXXKXXXXXXPXXXXRXXXPXXXXXXXRX
Q7Z7M9 940
XXRXRKXXRXXXRXXXXXXXXXXXXXXXXXXXXRXXXXXXXXRXXKXXXXRRXRXXXRXXPXXXKXXXXXXKXXKPPXRXXXKXXXXKXXXRKXXXXXXKXXXXXXXXXRXRKXXXXXXRXKXXPXXXPXXXXXXPXXPXKXKXXXRXXKPXXXXXXXXPKXXXXXXXPKXXXXXXKXXXXXKXXXXXXRXXXKXXPRKXXXPXXXXXKXXXXRXXXXXXXXXXXRPKXRXXXXXXXRXXPXXXXXPKXXXXXXXXKXKXXXKXXXXXKXKXXXXXPXPKXXXXXXRXRKXXXXXXPXXXXXKXXXXRXXXXKKXXXXXXXXXXXXKXXXXKXXPKXXXXXKXKXXXPKXXXKXXXKXXXRXRXXXXXXXXXPXRXPXXXXXXXXXXXXXPXKXXXXXKXPXXXXXXXXXKXXXPXXXXXXXXXRXXXXXXPRXPKXPXXXXRPXXXPXXKXKXXXRRXKXXXXXXXXXXXXPXXRXXXXXRPXXXXXXXXXXXXPXXXXXXXXXXXXXXXXXRXXXXXXXRXPPXXXKXXXXXXXXXXKXXXKXXXXKXXXXXPKXRXXRXKXRXXXXRXRXXXXXXXXXXXXXXXXXXXXXXXXXXXPXXXRXXXXRKKXXXPXXXXXXXKXXXXXXXXXXXRXXXXXPXXXXXRXXPPXXXXKXRXKXXXXXRXPXXXXXXXXXXKXXXXXXXXXXPXXXXXXXXXXXXXXKXXXXXXXXXXXPXXRXXXXXRXXXPXXXPKXRXKXXXRXXXRXXXXXXXXXKXXXXXXXXXXXXXXXXXXXXXXXRXXRKKXKXKXXKXXXXXXXPXXRXPXXRXXXXXXXXXXXKXXXXXXXXXXXXXXXXXKXXXXXXXXXXRXXKXXXXXXXPXPXKXXXRXXPXXXRXKXXKXXXKXXXXXXPXXXXXXXXXXXXXXXXXXXXXXXKXXKXXXXXPXKPXXKXKXXKXXXX
Q8IY84 436
XXXXXXXXXXXXXPXXXRXXRRXXXXXXXXXXXXKXXXXXXPRXXXPXXKXXXXXXXXXKXXRXXXXXKRXXXXRXRXXXXXXXXXXXKXXXXXXXKXKXXXKXXXKXKXXXKXXRXXXRXXXXXXKXXXPXXXRXXXXXXXXXKXXXXXXXXXXXXXXXKXXXXXKXXXPXXKXXXXXXXXXXKXXXXXXXXXRXXKXXXXXXXXXXXXKXXXXXXXXXXKKXXXXXXXXXXPPXXXPXXXRXXXXXXXXXXXXXXXXXXXXXXXXXXPXRXXXXXKXKKXXXXXXXXXPPXXXXPXXRXXRXXXXXXPXXRXXXXXXXXXXXXXXXPXPXPXXPXXXXPKXXXXXXXXKXXXXXXKXXXXXXXXXXXXXRXXXXRXXRXXXXXXXRXXXXRXXRKKXXXXXPXXXXPXPKXRXXKKXXRXXRXXRXXXKXXXXX
Q8N1N2 210
XXXXXKXXXXXXKXXXRXXXXXXXXRXXRKXXKXXXXXXXXXXXPPXXXPXXXXXXXXXXXXXPXXXXXXXXXPXXXXXXXXPXXXXXXRXXXXXXXXXXXKXXXRXXXXXXKXXXXXXXXXXXXXXXXXXXXXXXXXKXXXXXXXXXXXXXXXXXXXXXKPXXPXPXXPPXXXXXXXXPXXXXXXXXXXXXXXXXXXXXPXXXXPXXXX
Q8N1N5 446
XXXPXXXXXXXXPPXXXXPXXXPXXXXXXXXXPPXXXXRXXXPXXXXXPXXXXRXXXRXXXXXPPXXXRXXXXXPPXXXPXXXXXXXXXXXXXXXXXXXXPXXXXRXXXXPXXXPXXXXXPXRXXRXXXRXXXXXPPXXXXPXXXPXXXXXPXRXXRXXXRXXXXXPPXXXXPXXXPXXXXXPXXXXRXXXRXXXXXXPXXXXRXXXPXXXXXPXXXXRXXXRXXXXXPPXXXXRXXXPXXXXXPXXXXRXXXXRXXXPXXXXXPXXXXRXXXXRXXXPXXXXXPXXXXRXXXRXXXXXPPXXXXRRXXPXXXRXXXXXPPXXXXXXXXPXXXXXXRXXXPXXXXXPXXXXRXXXRXXXXXPPXXXRXXXXXPPXXXXPXXXPXXXXXXPXXXPXXXXKXXXXXXXRXPXXPXXXXXXXXXXXXXXXXXRXXXKXPXXXXXXXXXX
Q8N6N6 113
XXXXXXXXPXXXXXXXXPXRXXXXRRRRXXXXRXXXXXXRXXXXXXXXXKRXXXXXXXXXPXXXRXRXXXKXXXKXXXXXXXXXXXKXXXXXXXXXKXXKXXPXPXXXXRXXP
Q8NE18 718
XXXXXXXXXXXXXXXPXXXXXXXXXPXXXXKXXXXXPXKXXXPXXXXXXXXXXXXXXRXXKXXXKXXXKXXXXPXRXXXXXXXXXXXRXXXXXXXXXXKXXXXXXXXXXXXXXXPXXXXPXXXXXXXXXXXXXXXXRKXXXRXXXXXXXPXXXXXXXXXXXXXXKXKXXXXXXRXRXKXXXXXXXXXXPXXXRKXXXRXXXXPXXXXXXXXKXXPXXXXXXXKRRXXXKXKXXXXXXXKXXXXXXXXXXXXXXPXXXKXXXXXXXXXKXXKXXXXXKXRXXXXXXXKXXXXXXXXXXXXXXXXXXXXXXXXXXXXXXXXKXXXXXXXXXXKXPXXKXXXXKXXXKXXXXXXXKXXXXXXKXXRXXKXKXXXXXPRXXXXXXXXPXXXXXXXXXXXXXXKXXXXXXXXXXKXXXXXXXXXXXXXXXXKXXKXXXXXXXXXXXXPXXXXXXXKKXXXXXXXXXKXXPXRXXPPXXPXXXXKXXXXXXXKXXRXXPXXXXXXXXXXXXXRXRXPXXXXXXXXXXXRXXXKXXXXXXXXXKXXKRXKKKKKXKXXXXKXXXXXXXXXXKXXXXXXRXXKXXXXXXXXXXKPPXPXKXXXXXXXXXXXRKPXKXXPXPXXPXXXKXXXPXRPRXRXXXXXRPRPXXRXXXXKPXKXXXPPXXXPXXXPXXXRXRXPXXXXXXRXXXPKXXXPXXXPXXXXXRKXXKPKXXXPXXXXRPPRRXX
Q8NG85 312
XXXXXXXXXXXXXXXXXPPXRXXXXXXXXXXXXXXXXXXXXXXXXXXXXXXXXXXXPXXXXXXXXXXXXXXXXXXXXPKXXXXXXXXXKXXXXXXXXXXXXXXXXXXXXXXXXXXXXXXXRXXXXXXPXXXPXRXXKRXXXXXXXXXXXXXXXXXXXXXXXXXXXPXXXXRXXXXXXXXXPXXXXXXXXXXXXXXXXXXXXXXXXXXXPXXXXXXXXXRXXXXXXXXKXXXXRKKXXXXXXXXXXXXXXXXXPXXXXXXRPRXXRXPXXXKXXXXXXXXXXPXXXPXXXXXRXKXXXXXXXRXXXRXXXXKX
Q8TAE8 222
XXXXXRXXRXXXXXXXXXXPXXRXXRXRPPPRRRPXPRXPXPXXXXXPRXXXXPRXXXKXXXRXXXXXXXXPXXXXPXPXXXRXXXXXXRXXXPXXXXXXXXXRXKXXXXXXKRRXRXXXXXXXXXKXPXXXXXXXXXXRXXXXKXXXXKXRRXRXXXXXXXXXXXXXXPRXXRXXXXXXXXXKKXRKRXKXXKXKRKKXXRXXXXXXXXXXXPXXXXXPXX
Q8TBJ4 325
XXXXXXXXRXXXXXPXXXXXXXXXXXXXXXXXXXXXXXXXXXXXXXXXXXXXXXXXKPXPXXXXXXXXXPXXXXXXXXXXPXXXXXXXXXXXXXXKXXRXXXXXXXKXXXXXXXXXXXPXXRRXXRXXXXXXXXXXXXXXXXXXXXXXXXXXXPXXXXXXKPXXXXXXXXXXXXXXXXXXXXXXXXXXXXKXRRXXPXKXXXXXXXXXXXXXXXXXXXXKXKXXRXXKPXXXXXXXXXXXXXXXXRXXXXRXXXXXXXXXXXXXXXXXXXXXXXXXXXXKXXXXXPXKPKPXXPRXXPXXXXPRXXXPXXXXXXXXXXXXXXXXX
Q8TC21 504
XPXPXXXXXXXXXXXXXXXXXXXXXXXXRKXXXXXXXXXXXXXXXXXKXXXKXXXXXXXXXXXKXXXXRXXXXXXRXXXXKXXXXPXXXXXXXKXXXXXXXXRXXXXXXPXXXXXXXXXXXXXXXXXXXXXXXXRXKXXXXKKXXKXXXXXXXXXXXKXXXXKXKXXXXXXXXXXXXXXXXXRPXXXXXXRXXXXXXRXXXKXXXKXXXXRRXXXXXXXXKPXXXXXXXKXXXXXXXXRKXXRXXXXXKPXXXXXXXKXXXKXXXXRRXXXXXXRXKXXXXXXXXKXXXXXXXXRKXXRXXXXXKPXXXXXXXKXXXKXXXXRXXXRXXXXXKPXXXXXXXKXXXXXXXXRXXXRXXXXXKPXXXXXXXKXXXXXXXXKRXXRXXXXXKPXXXXXXXKXXXXXXXXRRXXRXXXXXKPXXXXXXXKXXXXXXXXRRXXRXXXXXKPXXXXXXXKXXXRXXXXRXXRRXXXXXKPXXXPXXXKXXXKXXXXRXXXRXXXKKXXXX
Q8TE76 937
XXXXRXXPXXPXXPXXXXXRPXXXPXXXXXRXXXXXPRXXXXXXXXXXRPXXXXXXXXXXXXXPXXXXRXXXXXXXXXKXKXXXXXXXXXXXXXPXKXXRXXXXXXXXKXXKKXXXPXXXXXXXXKXXXXRXXKXXXXXXKXXXXXXXXXXXXXXXXXXXXXXXXXPXXPXXXXXKKXXXXXXXXPXXXXXXXXXXXXRXXXXXXXXXXXPXKKXXRXXXXXXRRXKXXKXXXXXXXXXXXXXXXXXXXXXKXXXXXXXXXPXXXXXXRXXXXXXXXKPRXKXXXRXKKXXXXXXXKXXXXXXXXXXKPXXXXKXXRXXXXXXXKXXXXXXXXXXXXXRXXKXXXKXXXXXKPXRXXXXXXXXXXXXXXXKPXXXKXXXXXXKXXRXXXXXXXXKXXXXXKXKXXXXXXXXXXXXRPXPKXPXXXXXXXXXXXKXRKXPXKXXPXXXPXRXXXXXXXXPKXRRXXXPXXXXXXXXXXXXXKXKKXXXXXXXKKKXPXXXXXXXXXXXPPKXXXXXXXXXXXXKXXXXXXXXXPXXXPXXXXXXRXPXXXXKPXXXXXXXXXXKXKXXXXXXPXXKRRRXXXXXXXPXXXXXXPXPXRRXXXPXXXPXXXXXXXKXXXXRXXPPXXXPXXPXXXKXXXXXRXXXXXXPXXKXXRXXXXXPXXXXXXXPRXXXXXXXRXXXXXXKXXXXKXPXXXXXXXXKXXRXXXXPXXXXPXXRXXXXXRRKXXXXXXPXPXXXXXXXXPXXXXXXKXRXXXXXXXXXXPKXKXXRXXXXXKRXXXKXXRXXXXRXXXXXKXXXXXXXRXXXXXXXKKXXXXXXXXXXXXXXXXXXXKKXXXXRXXXXXXXKXXXXRXKXXKXXXKXKXKXXXXXXXXXXKXXXXXRXPXXXXXXRXXXKXXRXRXXXXXXXXXXXPXXXXRXXXXXXXXXXXXXXXXXXXXXXXX
Q8TF01 805
XXXXXXXPXXXXPXXXXXXXXXXXXXXXPXXXXXXXXXXXXXXXRXXXXXXXXXXXPPXXXPXXXXXXXXXXXPXXXXXXXXXXXXXRXXXPXXXXXXXPPXPPPXXPXXPPXPXPXXXXPPXXXXXXXXXXXXXPXXRXXXXXXXXXXXXPPXXXXXXPXXXXXXXXXXXXXPPXXXXXPPXXXPXPPXPPXPPXXRRXRPXXXRXRXRXPXXXPXKXXPPXXXXXKRRXXPXXXRXXXXKXXRXKXKKXXKXRXXXXRXXXXKKXKKXXXXXXXXXXPRXPXRXKXXXXXXXXXXXXXXXXXXXKXXRXPXPXPXXXXXXPXXXXXXKXXXXXXXXKXXXXXXXXXXXXXXXXXXXKXXXRKXXKXPXKXXXXXXXXXXXXXXXXXXXXXXXXXXXXRXXRXXXXXXXXXXXXRXRXRXKXXXXXRKXKXXXXXXXKXXXXXKXXXXRXXKXXXXXXXKXXXXXXXXXXRXXXXXXXXXKKRXPXXXXXXXXPKKXXKXKXKXXRXRXXXXXXXXXXXXXRXXXXXXXXXXXXXXXXXXXXRXXXRXXXPKRKKRXXRXRXPXXKXRRXRXRXXXRRXKXXXXRXRXKXRXRRRXXRXXXXRXRRRXRXPXRXRRRXRXRXRXRRXXRXXRXRXRXRRKXXXXRXXXXXXXXKXKXXXKXXXRKKXRXRXXXKXRKKKXKXRXRXXXKRKXKXKRXXKXXKXXXXXXRXKRKRXXXRXXXRXXXXXXKXXRXXXRXXXKKXXXKXXKKXXXXXXXXRXXXXXPXXXKXKKXKKPKXXRXRXXXKXXRXXKKXXRKXKXKXRXR
Q8WYP3 895
XXXXXXXXRXXXKRXXXXKXXXXXXXXXXXXKXXXXRXXXXXXXXXXPXXXXXXXRXKXXXXXXXXXXKXXXRXXXXXXXXXRXXXXXRXXXXXPXXXXXXXXXXXXXXXXXXXPPXXXXXXKXXKXXKKXXXXRXPXXXXXPXKXXXXKXXXXXXXXXXXXXXXXXXXRXXXXXXXXRXXXPXXXKXPXXXXXXKXXXXXXXXXXXXXXXXXXPXXXKPPXXPPPXRPXXXXXXXPXXXRXXXXXXXXXXXKXRXPXXXXXXXXXXXXXXXXPXXXKXXXXXXXXXXKRPXXRXPXXXXXXRXRXPPPRPPPPXXXXXXXXPRXXRXXXXXXXPXXXXXXKXXXXXXPXXKPXPXPPPRXKKXXXXXXXXXXXKXXXXXRPXXXPXXXXXXXXXPXXXPPXXXPXXXXRXPPPXXXXRPPXXXXRXRXXXXXXXXXXXXXXXXXRXXPXXXXXXXXXXXXXXXXXXXXXXXXXPPXKXKKKRXXXXXXPKXXKXXXXKXXXXXXXXXXPXKRXXRRXXXXXRXKXXXXXXXXXXXXXXXXXXKXXXXXXXXXXXXXRXXXXXXKXXXXXXXXXXPPXXXXXPXXXXXXXXXKXXXKXXXKPXKXXXXXXXKXXXXXXXXXKXXKXXXXXXRXRXPXXXXXXXPXPXXXXXXKXKXKXXXXXKXXXPXKKXXXXXRXXKXXXXXXXXXXXRXXXXXXXXPXXXXXXXXXXXXXXXXXXXXXXXXXXPXXXXXXXXXXXXXXXXXXXXXKXXXXXXXXRXXXXXXRXXXRXXXKRRXXXRXXPXXXXXXXXXRXXXXXXXXXXXXKXXXXRPXXXXXXXXXXXXXKXKXXXPXXXXXXXXXXXXXXXXXXXXXPXKXKXXXXXRPXPXXXXXXXKRXKXXPXXXXXXXXXXXXXXX
Q92813 273
XXXXXXXXXXXXXXXPXXXXXXXXXXXXXXXXXXKXXXXXXXRXKXXRXXXRRXXXXXXXRXXXKXXXXXXXKXXKXXXXXPXXXXXXXXXXXXXXXXXXXXXXKXXXXXXXXXXXXXXPXRPXXXXXXXXXXPPXXXXXPXXRKXXXXXXXXXXXXXXXXXXXXPXXXXXXPXXXXXXXXXKKXXXXXXRXXXXXXXXXRXXXPPXXRXXXXRXXXXXXXXXXXXXXRXXXXXRXKXXXXXXKXPXXXXXXXXRXXXXKXXXKRXKKXRXXX
Q92911 643
XXXXXXXXRPXXXXXXXXXXXXXXXXXXXXXXXXXXXRXXXRXXXXXXXXXRRXXXXPXXXXXXXXXXXXXXXXXXPXXXXRXXXKXXXXXXXXXXXXXXXXXXXXPXXXRXXXXXXXXXXXXRXXRXXRXXXXXXXXXXXXXXXXXXXXXPXXXXXXXXXXXXXXXXXXXXXXXXXXXXXXXXKXXXXXXXXXXXXXXXXXXXXXXRXXXXXXXPRXXXXXXXXXXRXXXXXXXPXPRXRXXXXXXXXXXXXXXXXXXXXXXXXXXRXXXXRXXKXXKXXXXXXXXXXXXXXXXXXXXXXXXXXXXXXXXPXXXXRXXXPXXXXPXXXXXXXXXXPXXPXXXXXXXXXXXXXXXXXXXXXXXXXXXXXXXKPRXRXXXPRKXXXXXKXXXXXXXXXXXXXXXXXXXXXXXXXXXXXXXXXXXXXPXXXXXXXXXXXPXXXXPXXXXXXXXXXXXXXXXXXXXXXXPPXXXXXRXXPXXXXRXXXXXXXXXXXXXPXXXPXXXXXRXPXXXXXXXRPXXXXXXXXXXXXXXXXXXXXXXXXXXXXXXXXXXPXKRXXXXPXXXXXXXXRXXXXXXPKXXXXXXXXXXXKXPXXXPXXXKKPPXXXPXXXXRXXXXXXKXXXXXXXXXPXXXXXXXRXXXXXXX
Q93096 173
XXRXXRPXPXXXXXKXXRXXXXXXPXXXXXXKXXXXXKKXXXXXXXRXXXXXXXXXXXXKXXXXXXXXPXXXXXPPXXXXXXXXXXXXKXKXRXXPXXXXXXXXXXXXXRXPXXXXXXXXXXXXKXXXXXXXXRXKRRXXXXXKXXXXXXKXRPKXRXRXKXXXXXRXXXXXX
Q96CG3 184
XXXXXXXXXXXXXXXXXXXXXXPXXXXXXXXXXXXXXRXKXPXXXXXKXXRXXXXXXXXXXXKXXXRXXXXXXXXKKXXXXXXXXXXKXXXKKXXXXXXXRXXXXXXKXXXPXRXXXRXXXXXXXXXKXXXXXXXXXXXXXXXXPRXXXXXXXXPPXRPXPXXXXXXXXXXXXXXPXXXXXXXX
Q96EY8 250
XXXXXXXXRXXXXXRXXXRXXXXXXRXXXPRXXXRXPXXXXXXXRPXPXXKXPRXPKXXXKXXXKXXXXXXXXXRRPKXXXXXXXXXXXXXXXXXXXXXXXXXXXKXXXXXXXXXKXXXXXXXXXXXXXXPXXXXRXXXXKXXXXKXXPXXXXXXXXXKXXXXXPPXXXXXXPXXXKXXXXXXXXRXXXRRXXRRXXPXXXXXXXXXXXXKXXXRXXXXXXXXXRXXXXKXXXXXKXXXKXXPXXXXXXX
Q96FT9 208
XXXXXXXXXXXRXXXXXXRXKXXRRXXXXXXXXXXXXXXKXXXXXXXXXXXXXKXPRXRXXXXXXXXXKXXKXRRKXXXXXXXXRXRPXXXXXXXXXXXXPXXPXXXXXXXXXXXXXXXXPPXXXXKRXXXXRXXXXXXXKXXXXXXXXXXXXXKXXXKXXXPXXXXRXXXXXXXXXXXXXXXXXXXXXXXXPXXXXKXXPXXXXRXX
Q96HQ2 116
XXXXXXXXXXXXXXXXXRXXXXXXXXXRXXXXXXKXXKXRXXXXXRXXPXXRXPPXXXXRXXXXXXXXXXXXXXXXXXXXXXKXXXXKXXXXXXXXXXXXXPXXXXRXXXXKKXXX
Q96MH2 286
XXXXPXXXXXXXXXPXXXXXXKXXXXPXXPXXPPXRXXXXXXXPXXPRXXXXXXXXXXXXXXXXXXXXXRXPRXXXPXXXXXXXXXXRKKXRRRPXKRKRXXRPXXXXXXXXKXXRXXRXXXRXXRXRXXXXXKXXPXXPXXXXXXXXXXRXPXXPXXXXPXXXXXPXXXXXXXXXXXXXRXRXXXXXXRKXXXXXXXRXXXXXXXXRXKXXXXRXXXXXXKRXXXXXXXXRRXXXXXXXXXXXXXRXXXXXXXXXXRXRXXXXRXRXXXXXXXRXXXRXXXXPXX
Q96PS8 301
XXXXXXPXXXXXXXRXRXXXXRXXXXXXXXXXXXXXXXXXXXXXXXXXXXXKXXXXXXXXXXXXXXXXXXXXXXXXXXXXXXPXXXXXXXXXXRXPXXKXPXXXXXXXXXXXXXXXXXXXXXXXXXXXXXXXXXXXXXPKXXXXXXXXXPXPXXXXXXXXXXXXXXXXXXXXXXXXXXXRRXKXXPXXXXPXXXXXXXXXXXXXXXXXXXXPXXPXRXXXPRXXXXXXXXXPXXXXXXXXXXXXPXXXPXXXXXXXXXXXXXXXXXXXPXXPXPXXXXXXXXXKXXXXXXPXXXXXXXXKX
Q96QU8 1125
XXXXXXXXRXXXXXXXXXXXXXXXXXRKRXXXXXXXXXXXXXXXXRXXXXXXXXXRXXXXXXXXXXXXXXXXXKXXXXXPXXXKXXXRXXXPKXXXXXXKXXPXXXRXKXXKXXXXXXRXXXPXXXXXXXXXXXXXXXXPXXXPXXXXXXKXXXXXXXXPRXXXXXXRKXXXRKXXXXXXXXXXXXXXXXXXXXXXKXXXXXXXPPPXPXXXXXXXXXXXXXXXPXXXKXXXXPXPXXXXXXXXXXXXXXXXXXXXXXXXPXXXXXXPXXXXXXXXXXRXXXXXRXRKXXXXXXXXXXXXXXXXRXRXXXXXXXXXXXXXXKXXXPXXXXXXXXRXXXXXXXXXXKXXKXXXXXXXKXRXXXXXXXXXXKXXXXXRXXXXXXXRRXXXXXXXPXXXXXXXXXKXXXXXPXXXXXXXXXXXXXXXXXXXXXKXKXRXXXKXXXXXRXXXXXXXXXXXXXXRXXXRXXXXXXXXXXXXXXXXXXXXXXXRXXRXXXXXXXKXXXXXPXXXXXXXXPXXXXXXXXXXXXXXXXXXXXXXXRXXXXXXXXXRRXXXXXRXXXXXXXXXXRXXXXXXXXXXXXRXXXXXXXXXRXXKXXXXXXXXKXXXXXXXXPXXXKPXXXXXXXXXXXXXXXXXXXXXXXXXXXXRXXXXXXXXXXXXXXXXXXPXXXXKXXXKXXXXXXXXXXXXXXXXRPXXXXXXPXXXKXXXRXXXXXXXRXXXKXXXXXXRXXXXXXXXPXPXXPXXXXXXPXRXXXXXXXXXXXXRXXRXXKPXXXXPXRKXPXXXXKXXXXXXXXXXXXXXXXXXXXXXKXRXXXXXXXXXXXXXXXXXXPXXXXXXXXXXXXXXXXXXXXRXXRXXXXXPXXXXXXXXXXXXXXRXXXXXXXXXXXXXXXRXXXKXXKXXXXXXXXPXXXXKPXXPXXXXXXXXXXXPXXXXRPXPXXKXXXXXXXXRXXXXXXRXXXKXXXXXXXXRXXXXXXXXXXPXXXXXXXXXXXXXXXPXXXXXKXXXXXXXXXXXKXKXXXKKXXRXXXXXXXXXXXXXXXXXKXXXXXXXXXXXXXXXXXXXXXXXXXXXXXPXXXXXXXXXXXXXKXXXXRXXKXXRXXPXXXXXXXRXXXXXRXXRXXXXXXPPXXXKX
Q96S94 520
XXXXXXXXXXXXXXXPXXXXXXPXXXXXPXXXXXXXXXXRXXXXXXXXXXXXXXPXXKXRXXPXXXXXXXXXXXXXXRXXXXXXXXXXXXXXRXPXXXXXXXXXXXXRXXXXKXXXKXXXXXXXXXXXXXXXKXXXXPRRXRXXXXXXXRXRXXRXKKKPXPXXXXXXXXXXKXXXXKXXRRXXKXXXXXXXXKXPXKXXXXXXXXXXXXRXXXXXXXXXXXXXXXXRXXXXXRXXPXXXXXXXXXXXXRXXXXPXPXRPXXXXXXXXXXXXXXXXXXKXXXXXXRKKXXXXXXXXXXXKRKXXXXXXKXXXRXXXPXXXXXXXXXXXXXPXPKXXXXPKXXKXXKPXPXXXKXXKRRXXXXKKXKXXXPXXXXPKXRXXRXRXRXRXXXXXRXPXRXXXPKRRKXXXXXXXXXXKXXXRXRXRXXXPPRXXPRXXPXKXXXXRXXRKXKXXKXPXKPXKXRXRXXXRXRXRXRXRXXXPXKXKKKXXXXRXXRRXRXRXXXRXXRRXXRXXPXXXRXRR
Q9BPW4 351
XXXXXXXKXXXXXXXXXXXXPXXXXXXXXXXKKRXXXXXXXXXXKKXXPXXXKXXXXXXXXXKRXXRXXXXPRXXXXXXXXXXKXXXPXXXXXXKXXXXKXXXXRXXXXKXXPXXRXKXXXXXXRXRXXXXXXXKXXRXXXXXXXXXXXXXXXXXXXXXXXPXXXXXXXXXXXXXXXXXXXXXXXXXXXXXXXXXXXRXXXXXXXRXXXXXXXXXXXXRXXXRXXXPXXXXXXXXXXXXXKXXXXXXXXXRRXKXXXXRPXXXXRXXPXXXXXXXRXRXXPXRXXRKXXRXXXKXXXXXXXXXXXXXXXXXXXXXXKXXKXXXXXXXRXXXXXXXXXXXXXXXXXXXXKXX
Q9BQB6 163
XXXXXXXPXXXRXXXXXXXXXXXXXXXXXKXXRXRXRXXRXXXXXXXXXXXXRXXXXRXXRXXXXXXXXXXXXXXXXXXXXXXXXXXXXXXXXXXXXRXRXXXXXXXXXXXXXXXXXXXXXXXXXXXXXXXXXXXXXXXXXXXXXXXXXXRKXXXPXXKXKRX
Q9BR61 282
XXXXXXPXXXXXXXXXXXXXXXXXXXXXXXPXXPXXXXXXXXXXXXXKXXXXXXXXXXXXXRXXXXXXXXRXKXXKXXXXXXPKPXXXXXXXKXKXXXXKXXXXXXPXXXXXXXXXXXKKXXPXXXPXXPXKKXKXXXXXXXXPXXXXXXXXXXXRXXXKXXXXXXRXXXXXXXXKXXKXKXXXXXXKXXXXRXXXXXXXXRXXKXXXXXXXXXRXXXXXXXXXXXXXXXXXXXXXXXXXXXXXXXXXXXPXXRXXXXXXPXXXXXXKXXXXXXXRXXXXKX
Q9BYV6 548
XXXXXXXKXXXKXXXXXXXXXKXXXXPXXXXXXXKPXXXXPXXXXXXRKXXXXXXXXXXPXXPXRXXXXXXXXXRXRXPXXRXXXXXXRXXXXXXXRXXXXXXXXXXXKXXXXRPXKKXXXPXXXXXXXXRXXXXXXXXXXPXXXXXKXXXXXKXXXXXPXXXXXXRXKXXXXXXXXXXXXXXXRXXXXXXXXXXXXKXXXXXXRKXKXXXXXKXXXXXXXXXXRKXXXXXXXXRXXXXKXXXXRXXXKKXXXXXXXXXKXXXXXXXXXXXPXXXXXXXXXKXXXKKXXXXXKXXXXXKXXXXXXXXXXXXXXXXRXXKXXRXXXXXRXXXXXXXXXXXXXXKXXXXXXXXXXXXXXXXXXXXXXXPXXXXXPXKXXXXXXXXXXXXPXXXPXXXPXPPPXXPPXXXXPXXXXXXXPXXXXXXXXXXXPXPXXXXXXXPXXXPXXXKXXXRKXXXXPPXXPXXXXXXXXXPPXXXXXXXRKXXXXXXXXXXRXXXXXKXXXXPXXXXXXXXXXPPXXXXXXXPXXXXXXXXXPXRXXXXXXXXXXXXX
Q9H2M9 1393
XXXXXXXXXXXXXXXXXRXXXXPXXRXXXXXXXXRRXPXKXXXXXXXXXXXXXXXXPXXPXXXXXXXKXXKXXXXXXXXXXXXPXXXXXXXXRXXKXXXXXPKXKXXXKXKXXXXXXXXXXXXXXXXXXXXXXXXXXXPXXXXKRXXXXRPXXXXXXXXXXXXXXRXXXXXXXXXXXXXXXXXPXXXXKXRXXXXPRXPXXXXXXXXXXXXXPXXXXXXXXXXXXXXXRXXRXXXXKXXXXXXXXXXPPPXXXKKXXXXXXXXXXXXXXXXXXXXXPXXXXKXXXXXXXXXXXXKXXPPXXXXXXXXXXXPXXXXXXXXXXXXXPXXXXXXXXXXXKXXXXXXXXXXXXXXXKXKXXXXXXXKXKPKXXPXXPXXXRXXXPXXRRXXXXXXXXPXXXXXXXXXXXXRXXXXXXXRXXXXRXXKXXRXXXXXXXXXXXXXXXRXPXKXXXXPXXXXXXPXRXXXXXXXXXPRRXXXXXXXXXXXPRXXXXXXXKXXRXXXPXXKXXXXXXXXXXXXXPXXXXXXXXXPXXXXXKXXXXPXXXXXXXKKXXRXKXXXXXKKXXXXXKXKXPXXXXXXXXXKXXXXXXKXPXXKKXXXXXXXXXXRXPXXXXRXXXXXXXXXXKXXXXXXXXXXXXXXXXXKXKXXXXXXXXXXXXXXXXXXXXPXXXXXXXXXXRXXXKXXXKXXXXXXKXKXXXXRXXXRXXXXKXXXXPXKXXXXXXXXXKXXXXXKKXXXXXXXXXXXXXXXKXXXXXXXXXXXXXXXXXXXXXPXXXXXXXXXXXXXKXKXXXXKPXXXXXXXXXXXXXXKXKXXXXXXXXXXXXXPXXXXXRXXXXXXXXXXXXXXXXXXXXXXXXXXXXXXXXKKXXXXXXXXXXXXXXXXXXXXXXXXXXXKXXXKXXXXXXXXXXXXXXKXXXXXXKXXXXXXXPXPRXXXKKXXXXXKXXXXXXXXKXXXKXXXXPXXXKXXXXXRXXXXPXXPKXXXXRXXXXXXXXXXXXXXXPXXXXXXXXXXPXXXXXXXXXXXXXXXXXXXXXKXPXXXRXXXRXXXXXKXXXXXXXXXXXXXXXXXXXXXKRXXXXXXXXXKXXKXPKXRXXRRXXXXXXXXXXXXXXXXXXXXXXXXXXXXXRXXXXXPXXXXXXXXXXXXXPXXXXXXXXXXKXXXXPXXXXXXXXXXXXXXXXRXXXKXXKPXXXXXXKXKXXXXKXXXXXXXXPXXXXXPXXXXXRXXXXXKXXXXXXXXXXXXXKXKXPXXXXXPXPXXKXXXXPXXXXXXXXXXXXXXXXXRRXXXXXXXXXXXXXXXXXXXXXXXXKXXXXXXXXXXXXXRXXXXXXXXXXKXXXXXXXRXPPXXXXXXKXXXPXXXXXXXXPXXXXXKXXXKXXXXXPXKXXXXXXXXXXXXXXXXXXXPXX
Q9HAT2 523
XXXPXXXXXXXXPXXXXXXRXXXXXXRXXXXXXXXXXXXKXPXXXXXXXXXXPXXXXXXXXRXXXXXXXKKXXXXKXXXXXXXXXXXPXKPXXPXXXXXXXXXXKXXXXXRXXXXXXXXXXXXXXXXXXXXXXXXXXXXXRXXXXXXXXXXXRXXXXXPXXXXXXXXXXXXXXXXXXKPXXXXXXXXXXKXXXXXXXXXXRXXXXXXXXPXXXXXXXXXXXPXXXXXXXRXXKXXXXPKXXXXPXXXXXXPXKXXXXXXXXXXPXXXXXXKXXXXXXXXXXXXXXXXXXXXXXPXXXXXXRXXXXRXXXXXXXRXXPXXXXXXXXXXXKKXXXXXXPXXRXXXXXXXXXXPXPKXPXXXXXXXXXXXXRXXPXXXXXPRXKXXXXXRXXXXXRXXXXXXKXXXXXXPXPXKXXXXXXKXXXXXXXXXXXXXXKKXXKXXXXXXXXXXRXKXXPXXXXXXXXXXXXXXXXXXXXXXXXXRXXXXXXPXXXKXXPXXXPXXXXPXPPXXXXXXXXXPXXXXXXXK
Q9HCJ1 492
XXKXPXXXXXXPXXRXXXPXXXXXXXXXXXXXXXXRXXXXXKXXXXXXXXXXXXXXXXXKXXXXPXXXXKXXXXXXXXXKRXRXKXXXXXXXXXXXXXXXXXXXXXXXXXXXXXXKXXXXXXXXXXKXRRXXXXXXXXPXXXXXXXXXXXXXXKXKXXXXXXXXXXXXXXXXXXXXXXXXXXXXXXRXPXXXPXXXXXXXXXXRXXXXXXXXXKXXXXXXPXRXXPXXXXXXXXRKXXXXXXPXXXXXXXXRXXRPXXXXXXXRXXXXXXXXXXXXXXXXXXXPXXXXPXXXXXXXRXXXPXXXKXXPXXKXXXXXXXXXXXXXKKXXXXXXXXXXXXXXXXXXXPXXXXKXXXXXXXXXXXXXXXXXXPXRXXXXXPXPXXXRXXXXXXXXXXKKXXXXXPXXXXRXXXXXXXXXXXPXXXXXXXXXXXXXXXXXXXXXXXXXXXXXXXXXRKXKKKXXXXXXXXXXXXXXXXXPPXXXXXXXXXXRXXXX
Q9NRE2 1034
XPRRKXXXPKRXXXXXXXXXXKXXXXXKXXXXXXXXXXXXXXXXXXXXXXXXXXXXXPXXKXXXXXXXXPXXXXXXXXXXXXXXXXXXXXXXXXXKXXXXRXXXXKKXXXXXRXPXXXXXXXXKXXXXXXXXXXXXXXXXXXXXXKXXXXXRRXXXXRXXXXKXXXXXXXXXXXKXXXXXXPXRXXXKPXXXXXXXXXRXXXKXXXXXXXXXXRXRXRXXXXXXXXXXXXXXXXXXXXXXXXXXRKKXKXRPXXXXKPRKRXXXXXXKXXXXKXXKXXXXXXXXXXXXXXXXXXXKXKXXXKXPXKXPXPXXXXKXXXPXKKRXXXXXRPXXPXXXXXXXXXXXXXXKXXXXXXXXXXRXXXXXXXXXXXXXXXXKXXXXKXXXXXXXXXXXXXXXXXXXXXXXXXKXXXXXXKKXKXXXXXPXXXXKXXXXXXXPXXXXXXPKPXXXXXXXXXXXXXXXKKXXKKXRPXXXXKXXKXXKXXXXXXPXXKPXXPXXKXXXXRXXXXXXXXKXXXXXXKXXXXXXXXXXXKXXXXXPXXXXXPXXXXXXXXXXXXKPPXPXXXXXXXXRPXXXXKXRPXXPKXKXXPXXXXPXXXXPXXXXKKXXXXKXXXXKXXXKXXPXXXXXXXXXXXXXXXRKXXXPPXXKKXXXXPXKXXXKXXKXXXXKXKPXPXXPXXXXXXXXXXXXXXPXXPXXXPXXXXXXXXXXXXXKXXXPXRXPXXXXPXXXXXXXXXKXXXXXXXKPXXXPXXXRXXXXXRRXXXXXXXXPXXXXKXKXKKXXXXXXXXXXXPPXKXXXXXXXXXXKXXPKXXXPKPXXXXRXPPXKXXXXXRRXXXXXXXXXXXXKRKXRXXXXXPXXXXXXXXXXXXXXXXXXXXKXXXXXXXPXXRXXXXKXXXXXXXXXXXXXXXXKXXXRKXXXXKXXKXXXKXXPXXXXXXXXXXXRXPXXXXXXXXXXXXXXXKXXXRXXXXXXXKXXXXXXRXXXXXRXPXXXXXXXXXXXKXKXKXXXRXXXXKXXXKXXXXKXXXKXPXXXXXXXXXXXXX
Q9NRY4 1499
XXXXRKXXXRXPXXXXXXXXXXXXXKXKXXXXXXKXXXXXRXXRPXXXXXXXXXXXXXXXXXXXXRXXXXXXXXXXXXXXRXXXXXXXXKXXXXXXXXXXXXXXXXPXRXXXXXPXXKRXXXXKXXXXXKXXXXXXXXXXXXXXXXXKXXPXXKXXXXXXXXXXXXXRXXXRXXXXXXKXXXXXXXXXXKXKKPXXXXXXKXXXXXXRXXRXXXXXXXXKKXXXXXXXXXRXXXXXXXXXXXXXXXXXKXRXKXKXXPXXXXXKXXXXXXXXXKXKXXXXXXRXXKXXXXXXXXXXRKXXXXPXXXXXXXXXXXXKXKKXXXXXXXRXKXXXXXRRRKXXXXXXPXXXXXXXPXXXXXXXXXXXKXKKXXXXKPXXXKXXXXXXXXPXXXXXXXXXXXXXRXPXXXXXXXPXXXXXXXXXXKXRXXRKRXXXRRXXKXXXXXXPXXXPXKPXXXXRXXXXXXXXXXXXXXXXXXXXXXKXXKXXXXKXKXXXXXXXXXXXXXXXXXXXXXKPXKXKXXXXXXXXXXXXRXKXXXKXXXXRXXXXXKXXXXXXXPXKXXXPXXPXXXXXKXXXXXXXRXXRPXXRXXKXXXXXPXXXRXXXXXXXKXXXXRXXXXXXRXXXXXXXKXXXXXKXXXXXXRPXXXXXRXPXXXXXXPXXXPXXXXXXXXXKXXXXXXXXXXXKXRXXXXXRRXXXXXXXPXXXXXXXKRXXXXXXXXXXXXXXXXXXXXKXXXXXXXPXXXXXXXXRXXXXKXXXXXXKXXXXXKRXXXXXXXXXXXKXXXXXXXRXXXXXXXXXPXXXXXXXXPXXXXXXXKXXXXXXXXXXXXXXPXXXXKKRXXXXXXXXXXXXXXRKXRXXXXXXXXXXXKRKXXXXXXRXXXXXXXXXXPXXXXXXXXXXXXXXXXXXXRXXXXXXXXXXXXXXXRXXXXPXXXPXXKXXXXXPXXKXXXXKKXXXXXXXXXXXXXXXXXXXXXXXXXPRXXXPXXXXXXXXXXXXXXPXXXXXRXXXXXPXXXKXXXKXXXXXXXXXXXXXXXXXXXXKXXXKXPPPXKPKPPXXXXXXKXXXXXXXXXXRXXXRKXXXXXPXXPXXXXXPXXXXXPXXXXXKPRXXXXXXXXXPXXXXXXKXXXXRXXXKXXXXXXXXXXXXXXXXXXXXRXRKXXXXXKPXXXRXRXXRXXRXXXXRXXXXXXXXXXXXPXRKKXXXXXXXXXKXXXXXXPXXXXXXPRRRXXXRXXRRXXKKPKPKPRPXXXKXXXXXXXXXXPXXXXXXPXKPXPXXXXRXXXXXXXXXXXXXXXXRXXXXKXXXXXXXRXXXXXXXXXXXXKXXXXXXXXXXXKXXXXXXPXPXXPXXXXXXXXXXXKXXXRXXKXXXXKXXXKKXPKXXXXXXKXXXXXXXKXXXXXKXXXXXXXXXXXXXXPXXXRPXXXXXXXXXXXRXXXXXXXXXXXXXPXXXXXRPXXXPPXXRPXXPXXXXXXXPXXXXXPXXXXPXPPXXPPPXPXXPXXPXXPXXXXXXXXX
Q9NRZ7 376
XXXXXXXKXXXXXXXXXXXXXXXXXXXXXXXXXXXXXXXPXXKXXXRRXXXRXXXXXXXXXXXXXXXXXXXXXXXXXXXXXXXRXXKXXXXXXXXXXXXXXXXXXXXXXXRXXXXXXXKXXXKKXXXXXPXXXXXXXXXXXXXXKRKXXXXRXXXXXXXRRXXXXPXXXXXXXXXXXXRXXXXKXRXXXXXXXXKXXPXXKXXXXPRXKXXXXXXKXXRXXXXXXXXXXXXXRXXKXPXXXXXXXXKKXXXXXXXRRXPXXXXPXXXKXXXXXXXKXXXXKXXXXXXXXXKXXXPXXXXKPXRRPXXXXXXXXXXXXXXXPXXXXXXXXXXXXXPXXXXXXXXXXXXXXXXXRRXXXXXXXXKXXXXXXXXXKKKX
Q9NX61 479
XXXXXXXXXXXXXXXXXXXRXXPXXXXXRXXXXXXXXXRXKXPXXXXXRXXXXKPRPRXRKXRXXXXXXXXKPXXXPRXXPXXXXXXPXXXXXXXXXRXXXXXXXXXXXXXXXXXXXXXXXXXXXXXXPXKXXXXXXXXXXXXXXXXXKXXXXXXRXXXXXXXXXXRXXXXXXXXXXXXXXXXXXXXRXXXXXXXXXPXXXXXXXXXXPXXKKXXXXXXXPXXKXXXRXXXXXXXXXXXXXXXXPXXRXXXXXRXXXXXXXXRPXXXXXXXXXXXXPXXXXXXXXKPXXRXXXXXPPXXXXRXXXXXXXXXXXXRXXXXXXXXXXRXXXXRPXXXXXXXXXKXRXXXXRRXXXRXXXRXXXXRXXRXXXXXXXXXXXXXXPXXXXXXXXXXXKXXXXXXXXXXPXPXXXPXPXXXXXXPXXXXXXXXXXXXXRXXXXXXXXXXPXXXRXXXXXXXXXXXXXXXXXXXXXXXXXXXXXXX
Q9UHB6 759
XXXXPXXRRXXXXXXXRXXXKXXXXXXKXKXXXXXXXXXKXXKXXXXXXXXKKRXXXXXXXXXXRKXXXXXXKKKXXXPXXXXXXXXXXXRXXXXXXRXRXXXPPXXXXXXXXXXXKXXXXXXXXPRXRXRXPPXXXXXXRXPXXKXXXXXKXXXXXXKKXXXXXXXXRXXXXKXXXXXXXXXXXKXXKXXXPXXRXKXXXXKXXPXXXKXXRXXXRXXXXRKXXXXXXXXXXXXXXPXXXXXXXXXXXKXXXRRXXXXPRXXXXXXKXRXXKXXXXXXKXXXXXXXXXXXKXXXXXXKXXKXXXKXXXPPXPXXXXXXXXXXKXXXXXXXXXXRXXPXXXXXRXXXXKXXXXXPXXPKPXXPXXRXXXXXXXXPPKXXKKXXXPXRXXXXXXXKXXXPXXRXXXXXXXXXXXXXRXXXXXXKXXXXXXXXXXXRXXXKPXXXXXXKXKXXXXXXXXXRPXKXXXXXKXXXXXXXXRPXXXXXXRXXPXXPXXXXXPXXKXXXXXXXXXXKXXXXXXKXXKPXXXKKXRXXXPPPXXXXXXXXXXXXXXKXXKPKXPPXXXXXKPXXPXXXXXXXKKXRRXXXXKXRXRPXXXXXXXXXXXXKXPKXXXPPXRKXXXXXXXXXXXXXXRXXXRKXXXXXKXXKKXXXXXKXXXXXKXXKXXXXKRXKXXXXXXXXXXXXXXXXXXXXXXXXXXXKXXXPXXPKXXXXXXXXXXXXXXXXXXXXXKXXXXXXXXXXXXKXXXXXXXXKRXRXXXXXXXXX
Q9UKG1 709
XPXXXKXPXXXXXXXXPXXRXXXXXXXXXXXXXXXXXXXXXXXXXRXXXXXXXXXXXXXXXXKXXKXXXKXRXPXXXXXXXXXXXXXXXXKXXXXXXXXXXXXXXXXXXXXXXPXXXXKXRXXKXXXXXKXXXXXXXXXXXXXXXRXXRXXKKRXXXKXKXXXXXXXXXXRKKXXXXXXXXXXXXXXXXXKKKXXXXXPXXXXXXXXXXXXKXXXXXXXXXXXXXXXXXXXXXXXXRRXXXXXXXXXXXXXXXXXXXXXPXXXPXPXPXKXPXXRXXXRKXXXXXXRXKXXXXXXXXXRXXXXXXXXXXXXXXRXXXXXXXXXXXXXXXXXXXXXXXRRXXXXXXXXXXKKXXXXXXXXKKXXXXXXXXXXXXXKXXXXXXXPXXXXXRXXXXXXXXXXPXPXXXXRXXXXRPXXXXXRPPXXRXXXXXXXXXXXXXXXXXXXXXXXXPXXPXXXXXXXPXXXXXPXXXKXXXXXXRRXXPXXXXXXXXKXXXXXXXXXXXXXXRXXXXXXXKXXXXPXXXXXXXRXXXXXRXXXXXXRXXXXXXXXXXXXXKXXXPXXXXXRXXXPXPXXXXXXXXXXXKRXXXXXXRXXXXRXXXXXXXXXXXXXXXXXXXKXXXXXXXXKXXXXXXXXXRRXXXKXKXXXRXKXKXXKXXXKXKXXXKXXXXXXRXXXXXXRPXXXXXXXXXXXXXXXXXXXXXXXXXXKKRXXXX
Q9UKV0 1011
XXXXXXXXXXKXXXPXXXXPXXPXXXRXXXRXXXPXXXPXXRXKXXXXXXXXXXXXXXXXKXXXXXXXXKXXXXXXRXXXXXXXXXXKXXXXXKXXXXXXXKXXKXXXXRXXXXXXRXRRXXXXPPXRXKXRXRXRXXXXXXXKXKXXXXXXXKXXXKXXPXXXKXXXXXRXPKXXXXXXXXXXXXXXXPPXXXXXPXXKXXXPXXXXXKXXXPXRKXXXXPXXKXRXRXKXKXXXRRXXPXXRRKXXXXXXXXKKRXXXXXXXXXXXXXPXXXPXXPXXXPXXXXXXXXXXXXPPXPXXXXXXXXXRXXXXXXXXXXXXXXXXPXXPXXXXXXPXXPXXXXXXXXXKXKXKXXXXXXRXXXPXPXXXXXXXPXXXXXPXXXXXXKPPXXXXXXXXXXXXXKXXXRXXKXXXXXXXPXXPXXPXXXKXRXXPXXRXXXKXPRXRPXXRXXXXPXPXXXXXXXXXXXXXXXXXXKXKXXXXXXXXXKXXXKXXXXXKXPXXXXXXXXXXXXXXXXXXXXRXPXXXXXXRXXXXXXXXXXXXXXXXXKXKXXPXXXXXXXXXXXXXXXXXXXXXXXPXXXPXXXRXXXXRXXPXXXXXXXXXXKXRXXXRXXXXPXXXXXPXPXXXRPXXPXXXXXXXXXPXXXKXXXXXXXXXXXPXXXXRXXXXXXRXXXXXXXXKXXRXXXRKXXXXXXXXXXXXXXXXXXXXXPXXXXKXXPRXXXXXXXXKXXXXXPXXXXXXXXXXXXXXXXXXXXXRXXXXXXXXXXXKXXXXXXKXXXXXXRPPXXXXXXXXXXXXXXXXXXXXXXKXXRXXXXXXKXXXXXXXXXXXXXXXXXXXXXPXXXXXXXXRXXXXXXXPXXXXPXXXXXXXXXXXXXXXXXXXXXXPPXXXXXXXXXXRXXXKPXXKXXXPXXXXXXXXXXXXXXXXPPXXXXKXXXKXXXXXXKXXXXXXXXRXXXXXXXXXXXXXXXXXXXXXXXXXXXXXXXPXXXXXXXXXPXXXXXXXXXKXXXXXXXXXKXX
Q9UL17 535
XXXXXPXXXXXXXXXXPXPXXXXXRXPXXXPXXRXXXPXPXXXXXXXRRXXXXXXXPXPXXXXXPXPPXRXXXXXXXPPRPXXXXXPXXXXXXPPPXXXXXXXPXXXXXXPXPRXXXXPXPRXXXXXPXXXXXXXKXRXXXXXXXXXXKXXXXXXXXXXXKXXRRXXPXXXXXXXXXXPXXXXRXXXXXXXXXXXXXRXXXXKXXXXXKXXXXXPXXRXXXXPXXPXXXXXXXRXXXXXXKXKXXXXKXXXXXXXXXXXXXXXXKXXPRXXXXXXXXXXPXXXXXXXXXXXXXXXXXXXXXXXXXXXXXXXXXKXXXXPXXKXXRXXXXXXXXXXXXXXPXPPXPXXXXXXXXXXXPXXPXXXPXPXRXXPXXPXXXKXXXPXXXXXXXPRXXXXXXXXRXXXXKPXXXPXXPXPXXXXXRXXXXXXPXXXXPXXPXXPPKXXPXXXXRPXRXXPXXPXPXXXXXRXPXXXXPPXXXXXXXPXRPXXXXXXXXXXXXKRRRXXPXPXXXXXXXPXXXPXPXXKXXXXXXXXXXPX
Q9UL59 606
XXXXXXXXXXXXXXXXXKXXXXXXKRXXRXXXXXXXXXXXXXXXXXXXXKXXXXKXRXXXXXXXXXXXXXXXXXXXXXXXXXXXXXXXXXXXKXXXXXXRXXXXXXXXXXXXXPXXXXXXXXXXXKXXRXXKXKXXXPXXXXXXKXXXXXXRXXXXXXXXXXXXXRXRXXXXRKXXXXXKXXKXXXXXXXXPXXXXXPXXXXXXXXXXXXRXXXXXKXXXXXKXKXXXXXXXRXXXXKRXXPXXXXXXXXXXKXXXXXRXXXXRXPRXXXXKKXXXXXXXXXXXXXXXXXXXXXRXXXXXXPXXXXXXXKXXXXXXXXXXXXRXXXXXKXXKXXXXKXXXRXXXXXXXXRXXXXXKPXKXXXXXKXXXRXXXXXXXXRXXXXXKPXKXXXXXKXXXXXXXXRXXXXXXXXXKXXKXXXXXKXXXXRXXXXXXXRXXXXXKPXKXXXXXKXXXXXXXXRXXXRXXXXXKPXXXPXXXKXXXKXXKXXXXXRXXXXXKPXKXXXXXKXXXXRXXXXXXXRXXXXXKPXKXXXXXKXXXXXXXXXXXXRXXXXXKPXXXXKXXKXXXXXXXXRXXXRXXXXXKPXKXRXXXKXXXXXXXXXXXXRRXXX
Q9UN74 947
XXXXXXXXXXXRRXXXXXXXXXXXXXXXXXXXXXXXXXXKXXXXXXRXXXXXXXXXXXXXPRXXRXXXKXRXXXXXXXXXXXXXXXXXRXXRXXXXRRXXXXXXXXXXXXXRPXXXXXXXXXXRXXXXXPPXXPXXXKXXXXXXXRPXXXRXPXXXXXXXXXXXXXXXXXRXXPXXXXXXXKPPXXXXXKXXXXXXRKXXXRXXXPXXXXXXXXXXXXKPXXXXXXXXXXXXXXXXXXXPXXXRXXXKXRXXXXXPXXXXXXKXXXXXXXXXXXXXXXXXXXXXXXPXXKXKXXXXPXXXXXXXKXXXXXXXXKXXXXXXXXXXKXXXPXXXXXRXXXXXXXXXXXXPXXXXKXXXXPXRXXXPXXXXXXXXXXXXKXXXXXXXXXXXXXXXXPXKXXXXXKXXXXXXXXXXXXRXXXXXXXXXXXXRXXXXPXXXXXXXXXXXXXXXXXXXPXXXXPXXXXXXKXXXPPXXXXXXXXXXXXXXXXXXXXXXXXXXRRXXXRXXXXXXXXXXXXXKXXXXXPXXXXXXXXXXXXXXXRXXXXPPXXXXXXXXXXXXXXXXXXPXXXXPRXXXXXXXXXXXXPXXXXXXXXXXKXRXXXXXXXXXXXXXXXXXPXXXXXRXPXRXXXXXXXXXXXRXXXXXXXPRXRXXXXXKXXXXPXXXXXXXXXXXXXXXXXXPKXXXRXXXXXXXPXXXXXXXXXXXXXXXXXXXXXXXXXXXXXXXXRXXXXPXXXXXXPXKPXXXXXXXXXXXXXXXXRRPRXXXXXXPPKXXXXXXXPXXPXXRXRXXXXXXXXXXXXKPRXPXPXXRXXXXXRXXXXXXXXXXXXXXXRXXPXXPXXXXPXXXXXXPXPXXXXXXPPXXXXXXXXXXXXKXXPXXPKXXXPXXXPXKXXXPXXPXXXXXRXXPXXXXXXKXXXXXXXKKXXXKKKKKKKKXXKXXXKKXKXXXXXXXXXX
Q9Y5H2 935
XXXRXXRXXRXRXXXXXXXXXXXXRXXRXRXXRXXXPXXXXKXXXXXXXXKXXXXXPRXXXKRXXRXXXRXKXXXXXXXPRXXXXXXXXRXXRXXXXXXXXXXXXXXXXXXXXXXKXXXXXXXXXXXXXXXPXXXXXXXXXKXXXXXXPXXRXXXPXXRXPXXXXXXXXXXXXXPXXXXXXXXRXRXXXXKXPXXXXXXXXXRXKXXXXXXXXXXXXXXXPXRKXXXPXRXXXXXXXXXXPXXXXXXXRXXXPXXXXXXXRXXXXXXXXPXXXXXXXXXXXXRXXXXKXXXXXXXXXXXXXXXXRXXXXXXKXRXXXXXXXXXXXXXXXXXXXXXXXXXXXXXXXPXXXXXXXXXXXXXXXPPXXXXXXXXXXXXXXXXXXXXXXXXPXXXPXKXXKXXXXXXKXXXXRXXXRXXXXXXXXXXXXXXXXXPPXXXXXXXXXXXXXXXXXPPXXPXXXXXXXXPXXXPRXXXXXXXXXXXPXXKXXXXXXXXXXXXXXXXXPXXXXXXXXXXXXXXXXXXXXXXXXXRXXXXRXXXRXXXXPPXXXXXXXXXXXXXXXXXXPXXXXPXXPXXXXXXXXXXPRXXXPXXXXXKXXXXXKXXXXXXXXXXRXXKXXXPXXXXXXXXXXXXRXXRXXXXRXXXKXXXXXXXXXXXXPPXXXXXXXXXXXXXXXPXXXXXXXXXXXXXXXXXXXXXXXXXXXXXXXXXXXXXXXXXXXXXRXXRXXKXRXXXXXXXXXXXXPXXXXXXXXXXXXXXXXXXXXXXXXXXXXKXXXXXPXPXXXXXXXXXXXXXKXXPXXXXXXXXXXXXKXXPXXXXXXPPXXXXRXXXXXRPXXXXXXXXXXXXXXPXXXXXXXXXXXXXXXXXXXXXXXXXXXXXXXXXXXXXXRXXPXXXXXXXPXXRXXXXXPXXXXXXXXXXXKRXXKXPXXXXXXKKKXXKKXKK
A0A087X0M5 115
XXXRXXXXXXXXXXXXXXXXXXXXXXPRXXXRRRXXXXRXRXXPXKXXXXXXXXRXXPXXXXKXXXXXXKXXXXXXXXXPKXRXXXXXPKXXPXXXRXXXXXRXXXXXXXXXXXP
A6NCF6 341
XPXXXKXRXXXXXXXXXXPKXXXXXXXXXXXXXXKXXXXXXXXPXXXXXXXXXKXXXXXXPXXPXXXXRXXXPXXXXKXXPXXXXXXXXRXXXKKXPXXXXXXXXXKKXXXXXKXXXXKXXXKXPXXXXXXXKXXXKXXKXXXPPXXXXXXXXXXXXXXXXXKXXXPXXXXXXXXKXXXXXXXRRXXXXXXXPKXXXXXXXXXXXXXXXXXXXXXKXXXXXXXXRXXXXXKXXXXXXPRKXXXRXXXXXKXXXXXXXXXXXPPRXKXPXXPRXXXXXXKXKXXXXXXRXXXXXXXXXPXXXXXXXRXXKXKXXXXXXXXXXXXXXXXXXXXXKXXXXXXPX
A6NEH6 219
XXXXXRXXXXXRXXXXXXPXXPKXXPXXXKXXXKPRXXXXXXXXKPXXXXXXXXXXXXXXXXXXXXPXKXXXPKXXRXXKXXXXXXPKPXXXPPXPXXXRXPXXXXXKXRXXXXXXRXKXXXXKXXRXRXXXXXXXXXXRXRXXXXXXXXXXXXXXPRXXXXXXXXXXXPXXXXXXXXXXXXXXXXXXXXKXXXXXXXXKXXXXXXXXXXXXXXKXXXX
C9JH25 899
XXRXXXXXXXXXXXXXXXXXXXPXPXPXXPXXPXXXXXPXPXXXXXXXXXXXXXXXKXXXRXPXXXXXXPXXXXXPXXXXPXXXPXXXXXXXXRXXPXXXXXXXXXXXXXXXXXXXXXXXKPRXXXXXPXXXXRRXXPXXXPXXPXXPRRXXXXXXXXXXXXXXPXXXPRPXXXXXXXKXXXXXRXXXXPXXXXRXXPXXPXXRXXXXXXXXRXXPXXXXXXXXXPXRXXXXXXPPXXXXXXXXXXXXXXXXXXXXXXXXXPPXXXXRKXXXPXPXXPXXXXXXXXXXXXXXXPXXPXXXPXXXXPPXXXXXPXXXPXXXPXXXXXXXXPXRXXXPPXXPRPXXXXXXXXXXXXXRXRXXXXXXXXXXXXXXXXXXXXXXXXXXXXXXPXRXPPXXPXXXXXXXXXXXXXXXRXXPXXXXXXXXRXRXPXXXXXXXXXXPXPXXXXXXXXXXXXXXRPRPPRXPXXXXXXXXXXXXXXXXXXXXXXXXRPXRPXRXXXRXXXXXXXXXXXXXXXXXXXXXXRRRRXXXPXXXXXXKXXXPXPXXRXPXXPRXXXRRXXRXXPXXXXXXXXXXXXXXXXXXXXXXXXXXXXXXXPXPXXXXXXXXRXXXXXXXXPXXXXXXXPXXXXPRXPPRXXXKXXRXXPXXXXPXXPXXXXXXPPXKXPXXXXXXRXXXXXXXXXXXXXPXPXXXXXXXXXRXXXXXXXXPXPXPXXXPXXXXXXXXRPPXPXXXRRXXXXXXXXXXXXXPXXXXXPXXXXXXPXXXXXRXXXXXXXXRXXXRXXXXXXPXXPPXXPXPXXXPXXXXXXXXXXXXXXRXXXXXXXXXXPXRPPRXPXXXXXXPPRPXXXXPXXPXXXXXXXXXPPXRXXPXPXXXXXXXXXXXXXXXXXXXRXXXXXXXXXXXXXX
I3L273 518
XKXXXRXXXXXXXXXXXRXKXXPXXPXPXXXXXPXXXXPXXXXPXKXXXXXXKRXRXXPXXPXXPXPXPXKXPXXXXXXXXPXXXXXPXXPXXRXXPXPXXPXXPKXXXXXXXXXXXXXXPKXXXXKXXXPXXXXXPXPXPXXXPXPXXPXXPKPXXXKXXRPXXPXXPXXXXXXXXPXXXPXXXXXXXXXXXXXXXPXXXXXXPXKXPXPKXPXKXXXXXXXXPXXXXXXXXXPXPXKXPXPXXXXXXXPXPXXXXXXXXPXXXXXXXXXXPRXXXPXXXXXXXPXXPXPXKXXXXXXXXXXXXPKPXXPXXXXPXXPKXPXXXXPXXXXXKXPXXXXPKXXXXPPPXXRXXXPPXXPXRPXXXXPXXXRXPXRXXRXXXXXXXXXXXRXKXXXXXXXXRPRXXXXXXXXXXXXXXXXXXXXXXXXXXXXRRXXRXRPXXXXRXPXXXXXPXXXXXXPKXPXXXXXXXPXXXXPXXXXXKXPPPXPPXPPKXPPPPRXXRPXRXXXXXPXXXPXXXX
O00161 211
XXXXXXXXXXXRXXXXXXXXXXXXRRXXXXXXXXXXXXXKXXXXXXXXKXXXXRXXXXXXXXXKXXRXXXKXXXXXXKXXXXXXXPXXRXKXXXXXKXXKXXXXXXXXXXPXXXXXKXPXPXXXXXXXXPXXXXXXXXXXKRXXXXXRXXXXXXXXXXXXXXXXXXKXXXXXXXXXXXXXXPXXKRXXXKXXXXRXRXXXXXXRXKKXXXX
O00233 223
XXXXXXRXXXXXXXXXXXXXXXXXXXXRRKXXXXXXXKXXXXXXXXXKXXXXXXPXXXXXXXPRXXXXXXXXRXXRXXXXXXXXXXKXXXKXXXXXXXXXXXRXKXKXXRXXXXXXKXXXXRKXXXXXXXXPPRXXXKXXXXXPXXPXXXXXXXXXXXXXXXXXXXXXXXXXXXXXXXXXXXXXXKPXXXXXXRRXXKXXXRXXPXRXXXKXXXXXXXXPXXR
O15226 690
XXKXXXXXXXXXXXXXPXXXXXXXKPXKXXKRXXXXXXXXXPPKKXXXXKXXXRPRXXPXXXXXXXXKXXRXXXPXXPXXKXXXXXXXXXXXPRXXXXXXXXXXXXXXXXXXXXXXXXXXXXXKXXPXXXXXXXXXXXPXPXXXXXXXXXXXXPXPXPXXXXPXXXXXXKXXXXXKXXXXXXKXXXXPXXXXXXXKXXXXXXXXRXXXXXKXXPXXXXXPXKXXPPXXXPKXKKXXXXXXXXXXRXXXXXXXXXXXXXKXXXRXRXXXXXXKXXXKRXXXRXXRRKXKXXXXXXXXXXXXXXXXXXXPPXXKPPXXXXXXXKXXXXXPXXXXXXKXXXXXXXXXXXXXXXXXXXXXXXXXKXXXXXKXXXXPXRXXRXRXXXXXXXXXXXXXXKKXXKXXXXXXXXKXXXKXXPXXPXXKXXXXXXXXXPRXXXKKKXXKXXXXXXXXXXPXXXXXXXXXXXRXXXXXXXXRXXXXRXKXKXXXXXXXXXXXXXXKKXXKXXXXXXXXKXXKKXXPXXXXXXKKXXXXXXXXRXXXXXRXXXXXXKXXXKXXXXXXXXXRKXXXXXXXXXKXXXXXRXPXXXKXXXKRXXXXXXXXRXXKXXKRXXXXXXRXXXRXXXXXXXXXXRXXXXXXRKXXXXXXXKXXXKXKXXXXXXXRXXXXXRKRRKXXXXXXXKXXXXXXXXXXXXPXXX
O43182 974
XXXXXXXXXXXXXXXPXXXXXXXXKXXXKRKXRXXRXXXPXXXXXXXXXXXXXXXXXRXXXXXRXXXPXXPXXXXXPRXXXXXRXPPPRXXRXPPPXPXXXXXXXPXXPXXKXPXXXXXXXXXXPXXRXXXKKXXXXXXPXXXXXPXXXRXXXXXXXXXXXXPXXXXXXPRRXXXXRKXXXPPXXRXXPXXXXKXXXXXXXXXXXXRXXRXRXXPXXXXXXXXRXRXXXXXXXXXXXXXXXXXXXXXPKXXXKRKKXXRKKXXXXXKXKXKXKXXXPXXXXXPXXXXXXXXRXXKXKXXXXRXXXKXXXXXXXXXXPXXXKRXXKXXXXXXXXXXXXXXXPXXXXXPXXPXPXPRXRRRXXXXXXXXXXXXXXXXRXXXXXXXXXPXXXXXKKXKXRXKKXXXXPXXRXXPRXXXXXXXXXXKXXXXXXXXXRXXXXKKRXRXXRXXXXRXXXXXXXXXXXXXXXXXXXKXXXRXXPXPXXXRXXXXXXXXXXXXXPXXXXXXXXXXXXXXPPXXXXXXXRXXXXXXXXXRXXXXXXXKXXXXXXXXKXXXXXXXXXXXPXXXXKXKXXXKXXXXXXXXRXXXXXXXXXXXXKXXXXXXXXXXXPPXXXXXXXXXXXXXXPXXXXXXXRRKXXXXXXPXXXXXXXXXXXXXRXXXXXXXKXXXXXXXPXXXXXPXXXXRXXXXXXXXXXPXXXXKXXRXPXXXXXXXXXXXXKXRXXXPXPRXXKXXXXXPXXXXXXXXXXXKXXXKXPXXXXXXXXXXXXXXXRXXPXXXXXXXXXPXXPRXXXXPXXXXXXXXXXRRXXXXXPXXXXRXXPXXXRXXXXPXXXXXXKXXRPXXRXXXXXXXXXXXXXXXXXXXXXXXXXRXXPXXXRPXXXXRXXKRPPPPXPXPXKPXXXXXXXXXPPXXXXXPXXXXXXXXXRXXXXXXKKXXXXXXXPXXXXXXPRXXXXXXXXXXRXRXXXXXXXXXXXPXXXPXXXX
O60243 411
XRRRRXXXRXXXXRXXKXXXXXXXXXXXXXXXXXXXXPXXXXXXPXXRXPPXXXXXXPXPXPXXXKKXXXPXRXXXRXXRXXXKXXXXXXXXXXXKXXXXXXXRXXXXXXRXXXPXXXRPXXKKXXXXRPXRRXXXXXXRXXXXXXXXXXXXXXXXXXXXPXXXXRRXXXXXRXPRKXXXXXXXRXPXXRXXXXXRXXXRXXXXKXXXXXXXXRXPXPXXXPPXXXXXXXXXXXXXXXXXXPXXXXXXRXXRXXXXXXXXXXXXXXXXPXXKRXXXXXXXXKKXXRXXXXXXXXXXXRKXXXXXXRXXXXKXXRPXXXXXXXRXXXXXXXXXXXRRXXXXXXXXXXXXXXXKXXXXXRXXXKRXXXRRXXRXRXRXXRXXXRXKXXXPRXXXXXPXRXPXXXXXXXXXXKX
O76015 456
XXXXXXXXXXPXXXXXXPXXRXXXXXPXXXXXXPXXXXXXXPXXXXXXXXXXXRXRXXXXPXXRPXXXXPPXXXXXXPXPXXXXXPXXXXXXXXXXXXXXXXXXKXXXXXXXXRXXXXXXKXRXXXXXXXXXXXXXXXRXKXXXXXXXPXXXXXXXXXXXXXXKXXXXKXXXXRXXXXXXXXKXXXXXXRXKXXXXRXXRXXXXXXKXXXXKXXXXXXXXKXXXXXXXXXXKXXXXXXKXXXXXXXKXXRXXXXXKXRXXXXXXPXXXXXRXXXXXRXXXXXXXXXXRXXXXXXXXXXXXXXXXXXXXXXXXXXXXXXXXXXXRXXXXXXXXXRXXXXXXKXXXXXXXXXXXXRXXXXXXXXXXXXXXXXXXXXXXRXXXXRXXXXXXXXXXXKXRXXXXXXXXRXXXXXXXXKXPXXPXXXXPXXXXXPXXPRPXXXPXXXXXPXXXXXXXXXRX
O94844 696
XXXXXXXXRPXXXXXKXXXXXXXXXXKXRXXXXRXXXXXXXXXXXXXXXXPXXXXXXXXRXXXXXXXRXRXXXXXXXXXXRXXXXXXXXXKXRRXXXXRXXXXXXXXXXXXPXXXXXXKXXXXPXXKXXXPRXPXXXXXXXXXXRXXXXXXXXRXRRPXXRPXKRXXXXPPXKXRXXXKXXXXPXXXXXXXXXXXXKXXXXXXXRXXXXXRRXXXXXKXXXKKXXKPXXXXPXXPPKXPPPXXKXPXXPXXXXXXXXXXXXXPXXXXXXXXXXXXXXXXXXRXXXXXXXXKXXXXXXXXXXXXPXXXXXXXXKXKXXRXXXXRXXXXXPXXXRXXXPPRXPXXXXXKXXXKXXXXXXXXXXXXXXPXXXXXXXXXKXXXXXXRXXXXXPXXKRXXPXXXXRXXXXXXPXPXRXXXXXXXXXXXXXKXKXXXXXXXXXXXXXXXXXRXXXXXXXXKXXXXXXXXXKXXXXRKXXRXKXXXXKXXXXXXXXKXXXXXXXXXKPXXXXXXXXXXXXXXXXXXXXXXXXXXXPXXXKXXXXXXXXXXXXKXXXPXXXXXPXXXXXXXXRXXXPXXXXXXXXXXXXXXXKXXXXXXXXXXXXXXXXXXXXXXXXXXXXXXXXXXXXXXXXXXXXKXRKXXKXKXXXXXXXXXRXRXPPXXXXKXXXXXXRXKRXRXKXXXXXXKXRXRRKXXXXXXXPXXX
O95936 686
XXXXXXXXXXXXXXPXXXXXPXXXXRXXXXXXXXXXPXXXPXPXKXXXXKXXKKXXXXXXXXXXXXXPXXXXXXXPXXXXXXXXXXXXXXXXXXXXKPXPPXXRKXXPXXXXXXPXXXXXXXXXXXXXXXXXRXXXXXXXXXRXXXXXPXPXXXXXXXPXXXXPXXXXXXXPXXPXXPXPXXXRXPXXXXXPPXXXPXXXXPPXRXXXXPXXXXXXXXXXXXXXXXXPXXXXXXXXXPXXXPXPXXXXXXXXXXXXXXXXPXXXXRXXXXXXXRPXXXKXXRXXXXXXXXKXXRRXXPXXXXXXXXXXPXXXXXXXXXXXXXXPXXXRXXXXKXXXXXKXXXXXXXXKXXXXPXXPXXXXXXXRXXXXXXKXKXXXXKXXXXXXXXXXXXXXXXKXXPRXXXXXXXXXXXXXXXXPXKXXXXXXXXXXXXXXXXXXXXXXXXXKXXXXPXXKXXRXXXXXXXXXXPXXRXXXXXXXPXPXXXXXPXXRXXXXXRXXPXXXXXXXPXXXXXXXXPPXRXXXXPXXXPXXXKXXXXXXXXXXXXXXXXPXXXKXXPXXXXXXXXXXPXPXXPXXXXXXXRXXXXRKXXXXXPXXXRXXPXXXXXXXXXKXKXKXXXXXXXXXXPPXXKXXXXXXXXXXXXXXKRRRXXPXXXXXXXXPXXKXXXXXXXXXXKXXXKXXXXXXXXXXXP
P01034 146
XXXPXRXPXXXXXXXXXXXXXXPXXXXXPXKPPRXXXXPXXXXXXXXXXRRXXXXXXXXXXKXXXXXXXXRXXXXXRXRKXXXXXXXXXXXXXXXRXXXXKXXPXXXXXPXXXXPXXKRKXXXXXXXXXXPXXXXXXXXKXXXXXX
P02787 698
XRXXXXXXXXXXXXXXXXXXPXKXXRXXXXXXXXXXKXXXXRXXXKXXXPXXXPXXXXXKKXXXXXXXRXXXXXXXXXXXXXXXXXXXXXXXPXXXKPXXXXXXXXKXXPXXXXXXXXXXKKXXXXXXXXXRXKKXXXXXXXRXXXXXXPXXXXXXXXPXPRKPXXKXXXXXXXXXXXPXXXXXXXPXXXXXXPXXXXXXXXXXXXXXXXXKXXKXXXXXXXXXKXXXXXXXXXXKXXRXXXXXXXXXXXRKPXXXXKXXXXXXXPXXXXXXRXXXXKXXXXXXXXXXXXXXXXKXKXKXXXXXXXPXXKXXXXKXXXXXXXKXPPRXXXKXXXXXXXXXXXRXXRXXXXPXXPXXXXKPXKXXXXXXXXRXKXXXXXXXXXXKXXXXXXXXXXXXXXKXXXXXXXXXXXXXXXXXXXXKXXXXPXXXXXXXKXXXXXXXPXXXXXXXXXXKKXXXXXXXXXXKXKKXXXXXXXRXXXXXXPXXXXXXKXXXXRXXXXXXXXXXPXXKKXXXXXKXXXXXXXXXXXPXXKXXXXXXXXXXRXXXXKXXXXXXKXXXXPXXXXXKXPXPXXKXXXXKXXXXXXXXXXRKPXXXXXXXXXXRXPXXXXXXRKXKXXXXXKXXRXXXXXXXXXXXXXXXXXXXXRXXXKXXXXRXXXXXXXKXXXRXXXXKXXXXXXXKXXXXXRKXXXXXXXXXXXXRRP
P08185 405
XPXXXXXXXXXXPXXXXXXXXXXXPXXXXXXXXXXXRXXXXXXXXXXXXXXKXXXXXXPKKXXXXXPXXXXXXXXXXXXXXXXXXRXXXXXXXXXXXXXRXXXXXXXXXXXXXXXXXKXXXXXXXXXXXXXXXXXXXXXXXXXXXXXKXXXXXXXXXXXXXXXXXXXRXXXXXXKXKXXXKXXXXXXXXXXPXXXXXXXXXXXKXXXXXPXXXXXXRXXXXXXXXXXXXKXPXXXXXXXXXXXXXXXXPXXXXXXXXXXXXXXXXXXPXKXKXXXXXXXXXRXXXXRXXXXXXXXXXXXXXPKXXXXXXXXXXXXXXXXXXXXXXXXXXXXXRXXXXXXXKXXKXXXKXXXXXXXXXXXXXXXXXXXXXXXXKPXXXRXXXPXXXXXXXXXXXXXXXXXRXXXPX
P09543 421
XXRXXXRKXXXXXPKXXXRKXXXXXXKXKPXXXXPXXXXXXXXXXXXXXKXXXXXRXXPXXXKXXXXRXXXXKXRXXXKXXXXXXXKXXPXXRXXXXXXXKRXXXXXXXXXRRRXXRXXXXXXXXXXRXRXXXXXXXXXXXXXXXXXXXPKXXXRXXXXXXKXKXXXXXXXXXXKKXKPXXXKXXXPXXXXXXXXKKXXXXXRKXXXXXXXXXXXXKXXKKXXRXXXPXXXPRXKXXXXXXXXKRPPXXXXXXXKXXXXXKXPXXXXXXXXXXXKKXXXKXXXXXXXXXXXXPKXXXXRXXXXXXXXXXXPXXXXKXXPXXXXPRXXRXXXXXXXXXXXXXXXXXXXXXXXXRXXKXXXRXXXXXXXXRXKXXXXXXXRXXXXXXKXXXXRXXXXXXXXKXKPXPXXXXRKXXXXXXXXXX
P09603 554
XXXPXXXXRXPPXXXXXXXXXXXXXXXXRXXXXXXXXXXXXXXXXXXXXXXXRXXXXXXXXXXXXXXXXXXXXXXKXPXXXXKKXXXXXXXXXXXXXRXRXXXPXXXXXXXXXXXXXRXKXXXXKXXXXXXKXXXRXXXXXPXXXXXKXKXXXXXXKXXXXKXXXXXXKXXXXXXXXXXXXXXXXKPXXXXXXPKXXPXXXPXXXXPXXPXXPXXXPXXXXXXXXXXXXXXXXXXPXXXPXXXXXPXXXKXRPPRXXXXXXXPPXXPXXKXXXXXXXPXPRPXXXXXXPXXXXXXXXXXXXXXXPXXXXXXXXXXPXPXXXXXXPXRPXXXXXXXXPXRPXXXXXXXXPXPXXXKXXXPXXXXXXXXPRXXPXRPXXXXXXXXPXKXXXPXXXXRXPPXPXXPRXXXXRPXXXXXPXXXXXXPXXXRXXXXXXXXPXXXXXXRRXXRXRRXPXXPXXXPXXXXXXRPXPRXXXXPXXXXXXXRXXXXXXXPXXXXXXXXXXXPXXXXXXXXXXXXXXXRXRRRXXXXPXRXXXPXXXPXXXPXXXXXRXXXXPX
P09630 235
XXXXXXXPXXXXXXXXXXXXXPXXXXXXXXXXPXRXXXXXXXXXXXXRXXXXPXXXPXXXXXXXXXRXPXXXXXXXXXXXKXXXXXXRXXXXXXXXXXXXXXXXXXXXXRXXPXXXKXXXXXXPXXXRXXXXXXXXXXXXRRRXRXXXXRXXXXXXXKXXXXXRXXXRRRRXXXXXXXXXXXRXXKXXXXXRRXKXKKXXXXXXXXXXXXXXXXXXXXXXKXXKRXXXXXXKXKX
P0DPI4 4
XXXX
P21399 889
XXXPXXXXXXPXXPXXPXKKXXXXXKXXXXRXXRXPXXXRXXXXXXXRXXXXXXXKKXXXXXXXXXXXXXXKXXXXPXKPXRXXXXXXXXXPXXXXXXXXRXXXKKXXXXPXKXXPXXPXXXXXXXXXXXXXXRRXXXXXKXXXXXXXRXRXRXXXXKXXXXXXXXXRXXPPXXXXXXXXXXXXXXRXXXXXXXXXXPXXXXXXXXXXXXXXXXXXXXXXXXXXXXXXXXXXXPXXXXXPXXXXXRXXXKPXPXXXXXXXXXXXXKXXRXXXXXXKXXXXXXPXXXXXXXXXRXXXXXXXPXXXXXXXXXPXXXXXXXXXXXXXRXXXKXKXXKKXXXXXXXXRXXXXPXXXPXXXXXXXXXXKXXXPXXXXPKRPXXKXXXXXXKKXXXXXXXXKXXXKXXXXXPXXXXXXKXXXXXXXXXXXXXXXXXXXXXXXXXXXXXPXXXXXXXXXXKKXXXXXXXXXPXXKXXXXPXXXXXXXXXXXXXXXPXXXXXXXXXXXXXXXXXXXXXXPXPXPXXXXXXXXXXXXXXXXXXXRXXXXRXXPXXRXXXXXXPPXXXXXXXXXXXRXXXXKXPXXXXXKXXXXXXKXXXPXRXXXXXXXRXXXXPXXXKXXXXKXXXXXXXXXXXXXPXXKXXXXXXKXXXXKXPPXXXXXXXXXXPPKXXXXXXXXXXXXXXXXXXXXXPXXXXXRXXPXXRXXXXRXXXPRXXXXXXXRRXXXXXXXRXXXXXXRXXXRXXXKXXPXXXXXPXXXXXXXXXXXXRXXXXXXPXXXXXXKXXXXXXXRXXXXKXPXXXXXKXXXXXXXXRXXRXXXXXXXXXPXXXXPXXXXXXXXXXXXXRXXXXXPXXXKPXXKXXXKXXXXKXXXXXXRXXXXXXXXXXXXXXXXXXXXRKXXK
P23763 118
XXXPXXPPXXXXXXXXPXXXPPXPPPXXXXXRRXXXXXXXXXXXXXXXRXXXXKXXXRXXKXXXXXXRXXXXXXXXXXXXXXXXKXKRKXXXKXXKXXXXXXXXXXXXXXXXXXXXXX
P34932 840
XXXXXXXXXXXXXXXXXXRXXXXXXXXXXXXXRXXPXXXXXXPKXRXXXXXXKXXXXXXXKXXXXXXKRXXXRXXXXPXXXXXKXXXXXXXXXXPXXXXXXKXXXXXXXRXXXXXXXXXXXXXKXKXXXXXXXKKPXXXXXXXXPXXXXXXXRRXXXXXXXXXXXXXXRXXXXXXXXXXXXXXXKXXXPXXXXKPRXXXXXXXXXXXXXXXXXXXXRXKXKXXXXXXXXXXXXRKXXXXXXXXXXXXXXKKXKXXXKXKXRXXXRXXXXXXKXKKXXXXXXXXXPXXXXXXXXXXXXXXXXXRXKXXXXXXXXXXRXXPPXRXXXXXXKXKKXXXXXXXXXXXXXRXPXXKXKXXKXXXKXXXXXXXXXXXXXRXXXXXXXXXXPXXKXRXXXXXXXXPXPXXXRXXXPXXXXXXXXXXXXKXXXXPXXKXXXXXRKXPXXXXXXXXXPXXXPXPXPXXXXXXXXKXXPXXXXXXXKXKXKXRXXXXXXXXXXXXXXXXXXKXXXXXXPXXXXXXXKXXXKXXXXXXXPXXXXXXXXXPXXXKXXXXXXXXXXXXXKXKKXXXPPXXKKXKXKXXXXXXPXXXXXXXXXXRXXXXXXXXXXXKXXXXXKXXKXRXXXKXXXXXXXXXXRXKXXXXXXKXXXXXXRXXXXXKXXXXXXXXXXXXXXXPKXXXXXKXXXXKXXXXPXKXRXXXXXXRPKXXXXXXKXXXXXXKXXXXXKXKXXXXXXXXXXXXXKXXKXXXXXXXXXXXKXXXXXKXXXXXXPXXKXKXXXXKXKXXXXXXXPXXXKPKPKXXPPKXXXKXXXXXXPXXXXXXXPXPXXXXXXXXXXXPXXXXKKXPXXXXX
P35269 517
XXXXXPXXXXXXXXXXRXPKXXXKKXXXXXXXXXXKXXXXXXXXXRXXRXXXXKKXXXXXXXPXXXXXXXXXRKXRXXXRRKKXXXXXKXXRPXXXPXXXRXXXKXXRKXKXXKKXXXXXXXXXXXXXXXPXXXXXXXPXXXXXXXXPXXRXRXXXXXXXXXXXXRRXKXXXXXXXXXXRRXKXXXXXXXXXXKXKRXRRKXXXXRXXXXXXXXXXXXXXXXXXXXXXXRXPKXKKKXPXXKXXRKKKKKKXXXXXXXXXXXXXXXXXXXXXXXXXXXXXXXXXPXXKXKXPXXXXXPKXXXXXXXXXXXXXXXKPPXXXKXXXXXKKXPXPXXKKRRKXXXXXXXXXXXXXXXXXXXXXXXXXKKKXPPKRXRKPXXXXXRXXXRPXXPXXXXXXXXXXXRXXXXKXXXXKRXXXXPXXKRXRXXXXPXXXXXKXXPXPPXXKXXPXXXXXXXXXXXXRRXXXRKPXXXKXXXKKXXXKKXXXXXXXXXXXXXXXXKRXXPXRKXXXXKXXXXXKX
P49888 294
XXXXXXXXXKXXXXXXXXXXKXXXKXXXXXXXXXXRPXXXXXXXXPKXXXXXXXXXXXXXXKXXXXXKXKXXXXXXRXPXXXXRKXXXXXXXKXXXXXXXPRXXKXXXPPXXXPXXXXXKXXKXXXXXRXXKXXXXXXXXXXXXXXXXPXPXXXPXXXXKXXXXXXPXXXXXKXXKXXXXKXKXPRXXXXXXXXXKXXXRKXXXKXXXXXXRKPXXXXXXRXXXXXXXXXXKXXPXXXXXXXPXXXXXXKXXPXXRKXXXXXXKXXXXXXXXXKXXKXXXXXXKXXXXKXRXXX
P55082 362
XKXXXXXXXXXXXXXXPXXXXXXXXXXXXXXXXXXXRXXXXXXXPXXXXXXXXXXXXXXXXXXKXXXXXXXXXXXXXXXXXXXXXXXXKXXXXXXRXRXXKXXXXXXXXXXXXXXXXXRXXXXXXXXXPXRXXXXXXXRXXXXXXXXXXXXXXXXXXXXXXXXXXXXXRXXXXXXXXRKXXKXXXXXXRXXXXXKXXKXXXXXKRXPXXXXXKXXXXXKXXXXKXXXXXRXXXXXXRXXPXPPXXXXXRXXXXXXXXXXRXXXPXXXXXRXKXRPXXXXXXXXXXXXPXXXRXXXPXXXXXXXXXXXXXXXXXXXXXXXXXXXXKXXXXXXXXXXXXXPPXXXXXXXXXXXXKXXXXXXXXX
P56705 351
XXPRXXXRXXRXXXXXXXXXXXXXXXXXXKXXXXXXXXXXXXXXKXKXXXXRXXXXXKRXXXXXXXXRRXXXXXXXXXXXXXRXRRXXXXXXXXXPXXXKXXXXXXRXXXXXXXXXXXXXXXXXXRXXXXXXXXKXXXXRXXXXXXPXXXXXXXXXXXXXXXXXXXXXXXXXRXRXKXXXXXRXXXXXXXXXXXRKXXXXXXRXXXKXXXXXXXXXXKXXXRXXPPXRXXXXXXKXKXXXXXXXXPRRXXXXRXXXPRXXXXKPXXXXXXXXXXPXPXXXXXXXRXXXXXXRXRXXXKXXKXXXXXXXXXXXRXXXXXXXXXXXRXXXKXXXXXXXKXRXXXRXXXXXXXR
P60509 514
XXPXXXXXKXPXRRXXXXRXXXXXRXXXXXPXRPKXXXXXXXRXXXXXXXXXXPXXXXXXXXXXXXXXXXXXXXXXXXXXPXXXXXXXPXXXXXXXPXXXXPXXXKXXXXXXXXXXXXKXXXXXXXXXXXRKXXXXXPXXKXXXXPXXXKPXXXXXXRXKXXXXXXPXXXXKXXXXXXRPXXXXXRXXXXXXXXXXXXXXXXKXXXXXXXPXXXXXRXXXXXXXPXXXRXXXXXPPXXXRXXXXXXXRXXXXXXXXXXPXXXXXXPXXXXXXXXPXXXPXXPXXXXXXXXXXXPXXXXRXXKXXXXXPXXPXXXXXXXRXXXXRXXXXPXXXXPXXXXXXXXXXXXXXXXXXXRXXXXXXXXXXXXXXXXXXXXXXXXXXRXXXXXXXXXXXXXXXXXKXXXXXXXPXXXRXXXXXXXXXXRXXXXXXXXXXXXXXXXXXXXXXRPXXXXKXXXXXXXXXXXXXXXXXXXXXXRXXXXXXPXXXXXXXXXXXPXXPPXXXXXXXXRXXXXXXXP
P82909 103
XXXXKXXXXXRXXXXXKPXXPXXRXPXRRXXPKPXXXXXXRXXXXPXXXXXXXXXXKXXKXPXXXXXXXPPXXXXXXKXXPXKXRRKXXXXXXXXXXXRXXPX
Q05BV3 1969
XXXRXXPXXXXRXXXXXXXRXXXXRXXXXXXXXKXXXXXXXXXXXXXXPRXXRXKXXRXXXXXXXXXXXXPXRXXXXXXXXXKXPXXXXXXXXXXXXXXXXKXXXXXXXXXXXXXXXXXRXXXXXXXXKXXXXXXXXKRXKXXXXXPXXXXRXXXXXXXXXXPXKXXXXXXKXXKXXXXXXXXXXPKRXXXXKXXXXXXXXXXXXXRXXXXXXXXXXXXXXXXKXXXXXRXXXXXXXXXXXXXXXXXXXXXXXXRXXXXRXXXXXXKPXXXXXXRXXXXXXKXXXXRXXXXRXXXXXXXXXXXXXXXXXXXXRXKPXXXXXXXXXXXXXXXXXXPXKPXXXXXXXXRXXRXXXXXXXXXXXRXXXXXPXRXXXXXXXXXXXXXXXKXXXXXXXRXRXXXXXXXXKXRKXXXXXXKXXPXXXXXXXXXXXXXXXXXXXXXRXKKXXXXXXXXXXXXXXXXXXXXRXXXXXXXXXKRXXXRXPXXKXXXXXXXXKXXXXXXXXXXXXXXXXXXXPKXXXXXXXXXXXXXXXXXXXXXXXXXXXXKXXRXPXXRKXXKXRKXXXXXXXXXXXRXXXXXXXXXXXXXXXXXXXXXKXXPXRKXKXXXXXXPXXXXXXXXXXXXXXXXXXXPXXXXXXXXXXXXXXRRXXXKXXXPXXKXXXKXKXKXXXXKRRXRXPXXXXRXXXXXXXRXXXXRXXXXXXXXXXXXXXXXXXXXXXXRXXXXXRXXXXXXXXXXXXXXXPXKXXXXXXXXXRXPXXXXXXXXXXKPXXXXKXXXXXXXXXXXXXXXXKRXXXXXXXXXXXXXXXXXKKXXKXXXXRXXKXKXXXXKXXPXXPXKXXXXXXKXXKXXRKXXXXXXXRKXXXXXXXKXXXXXXXXXXXXXXXXXXXXXXXXXXXXRXXXXXKXXKXXXXPXXXXXXXXKXXXXXXKXXXXXXXXXXXXRXXKXXXXKRXXXXPXXKXXXXXXXPXXRXXXXXXXXXXXXXKXXXXXXXXKXXPXXXXXXXXXXXXXXXXXXXPXXPXXXXXXXXKXXRXXXXXPXXXXXXXRKXKKXXRXXXXXPXXKXXXXXXXXXXXXXXXXXXXXXXXXXXXRKXXXXXXRXXPXXXKXXXXXXXXXXXXXXXXXXXKRXXXXKXXXXXXXXXXXXXRXKXXXXXXXXKXXXXXXXPRXKKXXXPXXXXXKXXXXXXXXXXXXXXXXXXPXXXXXXXXXXXXXXXXKXXXXXXXXXXXXKXXRXPXKXKXXKXKRXXXXXXXXXXXRXXXXXXXXXXXXXXXXXXXXXXXXXXXXRXKRPXXXXXXXXXXXXXXXXXXXXXRXXXXXXXXRXXXXXXRPXXXXKPXXXXKXPXXXXRPPXXRXPPXPXKXXXXXXXKKKRPXXXXXXXXXXXXRXRXXRXXXXXXXXXXXXXXXXXXXXXXXXXXXXXXXXXXXXXXXXXXXXXXXXPKXXXXXXXXXXXXXXXXXXXXPXXXXXXXXXKXXXXXXRXXXXKXXXXXXXXXXXKXXXXXXXXPXXXXXXXRXXXXXKXXXRXXXXXRXXXXXXRPXXXXXXXXXXXKXXKXXXXXXRXXXXKKXXXXXXXXXRXXXXXXXXXXXXXXXXXXXXXXXXXXXKXXXXXRXXXRXXXXPXXXXXXXXRXXXXXXXXKXRPXKXXXXXKXXXXXXRRXRXXRXXXXXXXXXXRXXXRXKXKXXXXXRXXXXXXXXXKXXXXXXXXXXXXXXPXXXXXXXPXRXXXXXXXXXXXXRXXXXXXKKXXXKXXXXXXXRXXXXXPXXXXXXXXXKXXXXXXXXXXXXKXXXKKRXRRXXXXXXRXXPXXRXXXXXXXXXXXXXXXXXXXPXXXRXXXXKXXPXXXXXXXXXXXXXXXXXXXXXXKRXXXXXPXXKXXXXXXXXXRXXXXXXXXXXXXXXXXXXXRXXXKXXXXXXXXXXXXXXXXXXXXXXXXKXXXXPXPXKXXKXKRXXXXXPXXXXXRXXXXXRXXXXXXXXXXXXXXXKXXXXPX
Q06945 474
XXXXXXXXXXXXXXXXXXXXXXXXXXXXXXXXXPXPXXXXXXXXKXXXPXXXKXPXXXXKRPXXXXXXXXXXXRRKXXXXXPXXXXXXXXKRXXKRXKXXKXXXKXPXXRXXXRXRXKXXXXXPXXKXRPRKKXKXXXXXXXXXXXXXXKPXXKXXKXXXXXXXXXXXXXXXXXXXXXXXXXXXXXXXXXXKPXXKKXXXXKXXXXXXXXXXKPXXKXXXXXXXXXXKXXXXXXXXXXXXXXXXXXXXPXXXXXXXXXXXKXRXPXXXXXXXXXXXXXXXXXXPXKXXXXKKXKRXXXXXXXXXXXXPXXXXXXXXXPXXPXXXXXXXXXXXXPXXPXXXXRXXXXXXPXXXRXPXXXRXXXXXRXXXPXPXXXPXXXXXXXXXXXXXXXXXXXXXXXXXXXXXXXXXXPXXXXXXXXXXXXXXXXXXXRXXXXXXXPXXXXXXXXPXXXXPXXXXXXXXXXXXXXXXXXXXXX
Q08289 660
XXXRXXXKXPPXXXXXXXXXXXXXXXXXXXPXXXXXXXXXXXXKXXRRKXRXKXXXXXXXXXXXXXXXXRXXXXXXXXXRPXXXXXXXXXXRXXXRRXXXRXXXXXXXKXKXKPXXXXXRXXXXXXXXXXXXXPXPXXXXXXXXKXXXXXKXKXXXXXXXXRXXKXXXXXXXXPXPXKXXXXRXXXXXRXKXXKXXXXKXXXXXXXXXXXXXPXXRKXXPPXXXXXXXXXXXXXXXXXXPXXXRXPKPXXXXXXXPXXKXKRXPXXKKXXXXPPXXXXPXXRPXXXXXPXXKXXXXXXXXXKXXXXXXKXRXXXRXXXXRXXXXXXXXKRXXXXXPXKXXXXXRXXXRXXXXXXXXXXXRXXXXXRXXXXXXXXXXXXXXPXXXXKXXXXPXXXXXKXXXPKXXXRXXKXRXKXXXKXXXXXXXXXXKXXXXPPXXXXXXXXXXXXXXXXXXXXXXXXXXXKXXXPPXXXXPXPXXXRXXXXXXXPXXPXXXXXXXXXXXXXRXXRXXPXRXXXXXXXXPXXXPXKKXXXRXXXXXPXXXXRXXXXRXXXRXXXXXXXXXXXRXXXXXXPKXXXXXXXXXXXXXXRXXXXRXXXXXXXXXRXRXXRXRXRXXXRXXXXXXXXKXRXRXKXKXRXXXKXXXXXXKKRXXXXXXXRXXXXRX
Q13495 774
XXXXKXRXXXKXXXPXXXXXXXRXXPRKXXXXXKKPXXXXXXXXXXXXKXXPXRKXXXXXKRRXXXXXXXXPXXXXXXXPXKXKRPXXXXXXXXXXPXXXPXXXXXXXXXPPXXXXPXPXXXXXXXXXXXXXXXPXXXXXXXXPXXXPXXXXXXXKXPXXPXXXKXXXXPXXXXXXXXXXXXXXKXXXPXPXXXXXXKXXXXKPXXPXXXXXPXXXXXXXPKPXXXXXXXXXXXXXKXXXXXXXXXXXXXXXXPXXXXXXXXXXPXXXKXXXXPXXXXXXXKXXXXXXXPXXXPPXPXPXXXXXXXXKXXXXXKXXXXXKXXXPXPXXXXXPPPXXXPPXRPXPXPXPPPXPXPPPPPPXXPXXXXXXXXXXXXXXXXXXRXXPXXXXXXXXXXXXXXXXPXXPXXPXKXPXPXXXXXPXXXPXXXXXXXXXXXXXKXPXXXXXXXXPXXXPXPXPPXRPXKXXXPXXPXXXXXPXXXXXRXXXPXXXXXXXXXXXXXXXXXXXXXXKPXXXXXXKXXXXXXXXXXXXXXPXXXXPXXXXXXKPXXXXXXXPXPXKXPXXPXXXRXPXXXXXXXXPXPXXXXXXXXXXXXXXXXXXXXXXXXXXXXPXXXXXXXXXXXXXPXRXXRXXXXXXXPXXPRXXXXXXXXXXXXXXXXKPXXXXXXXXXXRXXPXPXXXXPXXXXXXXKXXKXXXXRXPXXXXXRXPPXXXXXXXXXXXPXXXXXXXXXRXXXXXXXXXXXPXXXXXPKXXRXXPXPXXPXXXXXXRXXXXRXXXXXP
Q13503 144
XXXRXXXXXXXXXXXXXXXXXXXXXXXXXXPPXXXXXXXXXXXKXXPXXPXXXXXXXXXXXXXRXXKXXXXXXXXXPXXXXXXXXXXXXXXKXXXXXXXXXXXXXXXXXRXXXXXXKXXXXXXXXXXXXXKXRXXXXXXXXPXX
Q13822 863
XXRRXXXXXXXXXXXXXXXXXXXXXXXXXXXRXKRXXXXXXXPPXXXXXXPXXXXXXXXKXRXXXXXXXXPPXXRXXXXXKXXXXXXXXXXXXXXKXXRXXXXXKXRXXXXRXXXXXXXXXXXXXXRXXXXXXXXXXXKXXXXXXXXXXXXXKXXXXPXXXXRPPXXXXXXXXXRXXXXKKXXKXXPXXXKXRXXXXXXPXXRPXXPXKXXPXXXXXXXXXXPXXXXXXXXXXXXPXXXXXXXXRXRXKXXXRXXXXXPXXXXXXKXXXKXXXXXXXXXXPXXRRXXXXXXXXXXPXXXRPXXXXXXXXXPXXXXXKXXPXXPXXXXPXRXXXKXXXXXXXXXKXXKXXRXXXXXXXXXXXXXXXXXXRXXXXXXXXXXXXXXXXXPXXXXRXRXKXXXXXKXXPKXXXXXXXXKKPXXXXKPXXKXXXPKRXXXXXXRRXXXXXXXXXRRXXXXRKPXXXXKKPXXKXXXXXXXXXXXKXXXXXXXXXXXXXXXKXKXKXPPXXXXXXXXXXXXXXXXKPXPXXXXXXXXXXXXRXXXXRPXXPXXXXRPXXPXXXXXXXXXXXXXXXXXKXXPKXKXXXXXKRXXXKXXXXXRXXXXXRPXXXXRXRXXXXXXXXXXXXXXXXXXXPXXXXXXXXKXXXXXXXPXXXXXXXRPXXRXXPXXXXXXXXXKXXKXXXXXXXXPPXXXXXPXXKXXXXXXXXXXPXXPXXKRXXXXXXRXXXKKXXXXRXXXXXXXXPXXXXXXXXXXXXXXKXKXXXXXXXXPXPXXXXXXXXXXXXXXXPXXKXXXPXXXXXXXXPXRPXXXXXXXXXXXXXKXXXXXXKXXXXRXRXXXXXXXXXXXRKXXRXXPXXXXXKXXXXXXXXXX
Q13946 482
XXXXXXXPXXPXXRPXPXXXXXRRXXXXXXXXXXXXXXPXPRXXXXRRXXXXXXXXXXXXXXXRXXXXXRXRXRXXXXXXRRXXXPXXXXRXXXXXXXXXXXXXXRXXRRXXXXXRXXRXXRXXRXXXXXXXXXXXXXXXXXXXKXXXXKXXXXXXXXXXXXRXXXXXXXXXXXXXXXXXXXXXXXXXXXXXKXRRXXXXXXXXXXXXXPXXXXXXXXXXXXXXXXXXKXPKXXXXXXPXXXXXXXXXXXXXXXXXPXXXXPXXXKXXXXXXXXXKXXXXXXXXXXRXXXXXXRXXXXXXXXPXXXRXXXXXXXXXXXXXXXXXRXXXXXXXXRXXXXRXXXXXXXXRXRXXXXXXXXKXXXXXXPXRXXXXXKXXXXKXXXXXXXXXXXXKKXXXXXXPXXXRXXXXXXXXXXXXXXXXXXPXXXXXXRXXXXRXXXXXXXXXXXXKXXXKXXXRXXXXXXXXXXXXXXXXXXXPXXXRXX
Q14314 439
XKXXXXXXXXXXXXXXXXXXXXXXXXXXXXKXXRXKXXXPXRXXXRXKXXXXXXXPXXXXXPPXXXXXPKXXXRXXXXXKXXXXXKXXXXXXKKXXXXXKXXXXXXXXPXRXXXXXPXXXXPXXXXXXRXRXXXXXXXKXXXXXKXXKXXXXXXXXRXXKXXXXXXXXXXXXXXXKXXXXXXXXXXXXXKXXKXPXXXXXXXRPXXXXXXKXXXXXXXXXKRXXXXXRXXPXPKXXXXXXXXXXXXXXXXXXXXXXRXXXXXXXXRXXXXXKXXXXXXRRXXXXXXXKXXXXXKXKXXXXRXXXXXXXXXXXXXXXXXXXXXXXXXKXRXXXXXXXXXXXXXXRXXKXXXXXXKXXXXPXKXXXRXPXXXXXXXXXXXXXXXXXXXXXXXXKXXXXKXRXXRXXXXXXXXPXXXXXXPXXXKXXXKXXKXXXRPKXXKP
Q15910 746
XXXXXKKXXKXPXXXRKRXKXXXXRXRXXKRXRRXXXXKXXXXXXRXKXXXRXXXXXXXXKXRRXXPXXXXXXXXXXRXXRXXXXXXXXXXPXXXXPXKXXXXXXXXPXXXXXXPXXXXXXXXXXXXXXXXPXXXXXXXXXXXXXXXXXXKXXXXKXXXXRXXXXXXXXXXXXXXXXXXXXXXXXXXXXXXXPXXRXXKXKXXXXXRXXKXXRPPRKXPXXKXXXXXXXXXPXKXXXXXXKXKXKXXXXXXXPXXXPPXXXPXXXXPXXKXXXRXXXXXXXXXXXXRRXXKXXXXXXPXXXXPXXXKRKXXXXXXXXKPXXPXXXXXXXXXKXXXXXXXXXRXKXPPKRPXXRRRXRXPXXXXRPXXPXXXXXXXKXXXXXRXXXXXXXXXXXXKXXXXKKXXXXXXXXXXXRXXXPXKXKPXXXPPXXXXXXXXXXXXXRXXXXXXXXXXXXXXRXXXXKXXRXXXXXRXKXXXXXXPXPXXXXXXPPRKKKRKXRXXXXXXRKXXXKKXXXXXXXXXXXPXXXPRXPXXXXXPXXXXXXXXXKXXXXXXXXXXRXPXXRXKXXXXXKXXPXXXXXRXXXPXXXXXXXXXXXXXXKXXXXKXXXXXRXXKKXXXXXPXXXXXXXXXXKXPXXKXXXXXXXXXXXXXXXXXXRRXKXXXKXXXXXXXXXXXXXXXXXXRKXXKXRXXXXXXXPXXXXKXXXXXXXXRXXXXXKRXXXXXXXXXXXXRXXXXXXXKXXXXXRXXXXP
Q16671 573
XXXXXXXXXXXPXXXXXPPXRRXXXXXXXPXXRXXXKXXXXXXXXXXXXPRXXRXXXXRXXXXXXXXXXXRXXXXXXXXRXXXXPXXXXXXXXPXPRXXPXPXXXXXXXXXXXXXXXXXXXXXPPPXXPXXPXXXXPXXXPXXXXXXXXXXXXXXXXXXXXXXXXXXXXXXRKXXRXRXXPXPXPRPXXXRXXXXXXXXXPXXXXXXXXRXXXXXXXXXXXXXXKXXXXKXXPPRXXXXXXXXRXXXXXPXXXXXXXXRXXXXXRXXPXRXXXXPXXXXXXXPKXXXXXXXXXXXXXXXXXXRXXXXXXXXXXXXXXXRXXXXXXKPXXXXRXXXXXXXXXRXXXXXXXXXXXXXXXXPXXXXPPXXXPXXPXXPXXXXXXXXXRXXXPXXXXKXXXXXXXXXXXRRXXXXXXXXXXXXXXXRXPXXRPXXXPPPXXXXXXXXXXXXPXXXXXXXXXXXXRRRPXXPXXXRXXXXXPXXXRXXXXXXXXXXPXXRXXXXXXXXRXXXXXXPXXXXPXPXXXPRXXPPXXPXXXXXXPXPXXXPXRPXRXXXXXXXXXXPXXRXPXPXXXXXPX
Q2QGD7 858
XXXPXXXPXPXXRXXXXXXXPXPXRRXPXPXXXXPXRRRXXXXRXPXXXXPXXRPXXXXXPXPPPXXXXXXXXXXXXXXXXPXXXXXXXXXXXXXXXPXXRXXXXXRPXXXPXXPXXPPXPXXXPXXXXXXXXXXXXXRXXRXXXXXXXPPXPXXXXXXXPRRXPXXXXPXXPXXRXPXPXXXXXXXKKXXXKXXXXXXXXXXXRRPXKXPXXXXXXXXXXXXKXKRXXXXXXKXRPXXXPXXXXXKKXXXXXXXKXXXKXXXXXXXXKXXXXXXRXPXXXKXXXXXRXXXXPXRPXKXXXPXXXKXXXXXXXXXXXXRXXXRXXXXXXXXXPXXXKXXXKXXRXKXXXRXXXXXRPXXXXXXXXXXXXXXXXKXXRXRRKXXXXRRXXXPXXXXXKXXXRXXXXKXXXXXXXXXKPXXXPXXXXXXRXXXRXXXXXXXKKXXXXXXXPKXRXPXXXXXRXXXXKXXXKXXXXRXXXRRXXXXPXXXXPXXXXPXXXXXXPXXXXXXXXXXXXXXXXXPXXXXXXXXXXXXXXXXXXXXXXXXXXXXXXXXXXPXXXXXXXPXXPXXXXXXXXXPPXXXXPXXXXXXXXXXXXXXXXXXXXXXXXXXXXXXXXXXPXKXXXXXPXXXXXXXXXXXXXXXPXXXXXPRXXXXXPXXXXPXKXXPXXPXRPXXXXXXXXXXXXPXXXXPXPXXXXXXXXXXXXXXXXXXXXXXXXXXRXXXRXXXXXKXKKXRXXXXXXXXXXXXXRKXKXXKXXPPXXXXXXXXXXXXXXXXPXXXRPXPXPXXXXXXXXXXXXXXXXXXXPXXXXXXPXXRXPXXXXPXXXXXXPXXXXXXXXPXXXXPXXPXXXXXPXXXXXXXXXX
Q3MUY2 71
XXXXXPXXXXXXPXXXXXXXXXXXXXXXXXPXXXXXXXXXXXXXXXXPXXXPXXXXXXXXXXXXXKXXRXX
Q3ZCV2 418
XRXXXXXXXXXXXXRXXXXXXKXXXXXPXXXXXXRXXXXXXXPXXKKXXXXXXXPXXXRXXXXXXXXXPXXXXXKXXXXXKKKXXKXXXXXXXKXXXXXRXXXXPXXXXXXXXKXKRXKXXKXXPXXXXXKXXXXXXRXKPXXXRXXXXXXXXRXRXXXXXXXPXPXXXXXKXXPXXKXXXXXXXRXXXXXXXXRXXXKPXPRPXXXXXXXPXXXXXKXXXXXXXXRXXXXRXPXXXXXXXRXKPXPXXXXXXXKKKPRXXXXXKXXXXXXXXXXXKKXXXXXKXPRXPKXPXXRXXXXXXXXXPRXXXXXXPXXXXPXXKKXKPXXXPPXXXXXKXXXXKXXXXXXXXXXPXXXXRXXXXXXXXXKXRRXRXRXXXXXXXKRXXXXXXRXXXXXXRXXPXXKXKXPPXXXXXXXPXP
Q4G163 708
XXXKXKXXRXXXXXXXXXXXXKXXRXXXXXXXXKXXXRXXXXXXXXXXXXXXXPPXXXXKXXXXRXXXXXXXXXXXXXXXXKXXXXXXXXKXXXXKKXKXPXXXXXXPXXXXXXXXXPXXXPXXKKKXXXPRKXKXKXPXXXXXPKXXXKKXXPRRRXXXXXXXXKXXXXXXXXXXXXXXXXXXXXXKXXPXXXXXXXRXXXXXPXXXXXXKXXXXXXXXXKXRXXXXXXKXXXXXXXKXXXXXXXXXXXXPXXXXXXKXXXXXXXXXXXXXXXXXXXXPXXXXXXXXXXXXXXXXXXXXXPXXXXXXXXRXXXXXXXXPXPXXRXXXXXPXXXXXXXXXXXKXXXXXXXXXXXXXXXXXKXKXXPKXXXXXRKXRXXXRXRRXXXXRXXXXXXXXXXXKXXXXPXXXKRXXXXXXXXXXXXXXXXXXXXXXXXKXXXKXPXXXXXXXXXXKXKRKRXXXXXXXXXXXXXXXXKXXXXXXXXXXXXXKKXXXXKXXXXXXXKXRXXKXXXXXXXXXXXXXXXXXXXKXXRXXRXXXXXXKXXXRRRKXXXXXXKXXXXXXXXXXXXXXXRXXXXXRXXXRXXXXXXRXPXXXRXXXXXXXPXXXXXXPXXXXXXXXXXXKXXXXXKXXKXXXXXXXXKPXPRXXXPXKXXPXKKRXXXXRXXXXXXXXXXXXXXXXXXXXXXRXXXKPRXRKXXXPXXXXXKRXXKRX
Q5I0X7 151
XXXXRXXXXXXXXXXXXXXXXXXXXXXXXXXXXXXRRXXXXXXXXXXPXXKXXPXXXXXXXXXRXXXKXXRXXXXXXXXXXXXXXXXXPXXXXPXXXRXXXXXRXXXXXXXXXXXKKXXXXXPXXXXXXXXXKXXXXXKXXKXRRXXXKXX
Q5T2Q4 361
XXXXXXXXXXPRXXPXXXXXXXXXXXXXXXXXXXXXXXXXXXXPXXXXXXPXXXXXXXXXXXXXXXXXXRXXPXXXPXXPXPXXXPKXXXXXXRKXXXXXXXKKKKXXXKXXXXXXXXXXXXXXXXXXXXXXXXXPXXXXXXKXXXXXXXXXXXXKRXXXRXXXXXXXXXXPXXXRKXXXXXXXKXXPXXKXXXRXXRXXXKXXRXXXXXXXXXXXXXXRXXXXXXXXXXPXXXKRXXXXXXXXXXKXXXXXXXXXXXXXKXXKXXXXXXXXXXXRXXXKXXXXXXXXXXXXXXRXXXXXRXXXXXXXXXXPXXXXXRXRXXKXXXXXRXXXXKXXXXXXKXXXXXXXXXXXXXRXKXXXX
Q5TC79 503
XXKXXXXXXXXPXXXXXXXXXXXXXRXXXRXXXXXXXXXXXXXRXXKXXXXXXXPXXRXXXXXXXXXXXXXXXXKXPXXXXXXXXXXXXXRXXXXXXXXXXXXXXXXXXXXXXXXXKXXXXXXXXXXKXXXXXXXXXXXXXRXKXXXRPPXXXRXXPXXXRXXXPRXXXPKXXRRXXXXXXXXXRXXXPPXXXXXPXXXXPXXXXXXRXPXXRXXRXXXXXXXXXXXXRXXRXXXXXRXXXXXXXKXXXXXXXXXPXXXPXXXXXXXXXXXXXXXXXXXXXXXXXXXXXXXXXXXXKXXRPXXXXXXRXXPXXXXXPXXXRXRXRXXXPXRXXXPKXPXXXXXXXXXXXXXXXXXXXRXXXXXXRXXRXXPRXXXXXXXKXXXXKXXXXRXXRXXXXXXPXXXRXXXKKXXRKXXXXXXXRKXXXXKPXXXXXXXKXXPXXXXXXXXXRKXXPXXXPXXXPXXXXPXXXXXXRXXXXXXXPXXXXXXXPXXXXXXXXXXXXPX
Q5TIA1 1274
XXXRXXXXXXXPXPRRXXXXXXXXXRXXXRXXPRXXXPXXPRXXXXXXXXXXPXPXXXXXRKKXXXXXXXXXXXRXXXXXXXXXXXXXRXXXXXXXXXXXXXXXXXXXXXXXXXXXXXXXXXXXXKXXXXXRXXXXXXXKXXXXXPXXRXXXXXXXXXXKXXXXXPXXXXXXXXXXXXXXXXXXRXXXXPXXXXXXXXXXXXXKXXXXPXXXXXXXXXXRXKXXPXXXXXXXXXXXKXXXXXXXXXXRXXXKXXXXXXXXXXXXXXXXXXKXXXXXXXXXXXPXXXKKXXXXRXXXXXXXXXXXXXXXXXXXPXKXXXXXXXXXXPXXXXXXXXXXXXXXXXXXXXXXXXXXXXPXXXXKXXXXXXXXXXXRXXXXXXKXXXXXXXKXXXXXXXXXXXRXPXXXKXXXXXXXXRXXXRXXXXXXXXPXXXXXXXXXKXXXXXXRKXXXXXPPXXXXXXXXXXXXXXXRXXXXXXXXXXRRPXXXXXXRXXXKXXXXRXKXXXXXXXXXRXXXRXXXXXXXXPXXXXXPXXXPXXKKXXXXXXXXXXXXXXXXXXXXPXXXRXXXXXXXPXXXXXXXXXXXXXXXXXPXXKXKXXKKXXXXXXXRXXXXXKXRXXXXXXXXXXXXXXXXXXXXXXXXXXXXPXKXXPPXKXXXXXXXXXXXXXXPXXXXRXPXXXXXXXXRXXXXXXXRXRXXXXXXXXXXXXXXXXRXXXXXXXXXXXXXXXXXXXXXXXRPPXXXXKXXXXXXXXXXXKXXXXRXXXXXXXRKXXXXXPXXXXXXXXXPXXXRXXXXXPXXXXRXXXRXXXXXXXXXXXXXXXXXXXXXXXXPXXPXXXXXXXXXXRXXPXXXXXXXXXXXXXPXXXXXKXXXXXRXXXRRXXXXXXXXXXRXXXXXXXXRXXXXXXXXPXXXXXXXPXXXXXXXXXXXRXXXXXXXXXXXXKXXXXXXKXXXKXXPXXXXXXXPXXXXXXXXXXXXXPXXXKRXXXXXXXXXXXXXXXXKXXXXXXXKXXXPRXXXXXXXXXXXXXXXXXXXKXXXXXXXXXXXXXXXXXKXXXXPKKKXXXXXXXXXXXXRXXXRXXXXXXXXXXXPXXXXPXPXXKXXXXXPXRXXXXRXXXXXXXXXXXXKXPXXXXXXXXXXXXXXXXXXXRXPXXXXXXXXXPXXRXXXXXXXXXXXXXXXRPXXXRXXXXXXRXRXXXXXXXXXXXXXXXXXXXXXXXXXXXXXXXXXXXXXXXXXXXXXXXXXXXXXXXXXXXXXXPPXXXXXXPPXXXXXXXXXXXXXXXXXRX
Q6P582 158
XXXXXXXPXPXXXXPPXXXXXRXKXXXRRKKXXXXXXXXXXXXXXXXXXXXXPXXXKXXXXXXKXXXXPXXXXXXXKXXXXXXRXXXXPXXPXXXXXPXXXXPXXRXRXKXXXXXXXXXXXXXRXXXXXXXXRXPRXPXXXRXPKXXXPXKXPXXXXX
Q6P9F0 684
XXPPXXXXXXRXXXXXXXXXXXXXKXRKXXXXXXXXXKXRXKXXXXXXXXXXXXXXXXXXXRXKXXXXXXRXXKXXXXXXKRXXXXRXXXKKXKXXXXXXXXXXXXXXKXXXXXXXXXXKXXXXXXXXXXXXXRXXXXXXXXXXXXXXXXXXXXRXXXXXXXXKXKXKXXXXXXXXXXXXXXKXKXXXXXXRXXKXXXXXXXKXKXXXKXKXKXXKXXXXKXKXXXXXKXXXXXXXRXXXXRXKXXKXXXXXXXXXXXXRXKRKXXXXXXXKXKXXRXXXXXXXXRXXXXKXXXXXXXXXXXXXXXXXXXXXXXXKXXXXKXXXXXRXXXXXXXXXXXPKXXXKRXKXXKXXXKXXKXXXXXXXXXRXXKXXXXXXKXKKXXXXXXXXXKXXXXXXXXXXKXXXXKXXXPXXXXXKXXXXPXXKXXXXKXXXKXPKXXXXXXXXXXKXPXXXPXXXXXKXXXXXXXXXXXXXXPXXKXPXKXXXXXXXXXXRXXXXXXXKXXXXXXXXXXXXXKXXXPXXXXXXXPXXXXXXXXXXXXKPXKXXRXXRXKXXXXXXXXXXXXXXXXPXXXXXXXXXXXXXXXXKXXXRXXXXXXXXXKKXXPXXXXXXKXXPXXXXKXXXXXPXXXXXXPXXKXXRXXXXXRXXXXXXXXXXXXPXXXXXXXXXXXXKXXXPXXXXXKXXXXXX
Q6PL45 260
XXPXXXXXXRPKPXPXXXKXKPXXXXXRXXXXXXXXXXXXXXXXXXXXXXXXXXXXXPPKPRXXXXRXXXPXPXXPRPXXXXXXXXXRXXXXXXXXPPXXXXXXXXXXXXXXXXXXXRPXXXXXXXXRXXXXXXRXXXRXXXXXXKXXXXXXPXXXXXXXXXXXXXXXXXXXXPXXXXXXXXRXXXRXPXXXXRRXXXXXXPXXXKXRPXXXXXXXXXXPXXXXXXXXXXPRRXRXXXXXXXXXXPXXXXXXXXXXXXPX
Q6S8J7 498
XXXXXXPKXXXXPXKKPXXXRXKXXKXXXXXXPXXRXXXKXXXXXXRXXXXXXXXXPRXXXRRXXXXKXXRXXXXXXXPRXXXXXXXRXPXXXKRXKKKRXXXXXXXXXXXXXXXXXXXXRXXXXXXXXXKKRXXXXKXXXXXXXXXXXXXXXXXXXPXXPXXXXXXXXXXXXXXXXKXXXKXXXXXXXXXXXKXKXXXXPXXXXXXXXKXRXXKXXXKKKXXXXXXXRXXRXXXXXXXRXXXXXXXXXXXXXXXXXXXXXXXXXXXXXXXXXXXXXXXXXXXXXXKXXXXPXXXXXXXXPXXXXKXXXXXXPXRXKXXXXXXXXKXXXXPXXXKXXXRXXXXXXXKXXXXXXXXXXXXXXXXXXXXXXXXXXPXRKXRKXXXXXXPXXXXXXXXRPXKKXXXKXKXKXXXXXXXXXXXXXXPXXXXXXXXXXXXXXXXXXXXXXXXXKXXXXXXXXXXKXXXXXXXXXXXXXXKXXXXXXXXXXXXXXXXXXXXXXK
Q6UX01 489
XXXPXXXXXXXRXXXXXXRXRXXXXXXXXXXXXXXXXXXXXXRXKKPXXXXXXXXXXXXXXKXXXXXXXXXXXXXXXXXXXXPXXXXXXXXXXXXPRXXXXXXXXXXXXXXXXXXXXXXXXXXXXXXXPXXXXXXXXXXXXXXRKXXXXRXXXXXXXXXXXXXXXXXXXXXXXXXXXKXKXXRXXXXXXXXXXXPXXXXXXXXXXXXXXXXXXPXXXXRXXXXXXKXXXKPRXXXXXXXXXXXXXXXXXXXXRRXXXPXXXXXPXXXXXXXRXXXXXXXXRXXXXKRRKXXXXXRXXXXPXXXXXXXXXXXXXXXXXXXXXXXXXXXXXXXPRXXXXXXXXXXXXXKXXXXXXXXXXXXXXXXXXXXXXXXXXXPXXRXXRPRXXXXXXXXXXXXXXXXXXXXXXXPXXXRXXXXXRXXXXXXXXRXXXXXXXXXXXXXXXXXXXXXXXXXXKXXXXXXRXXXXRXXXXXRXPXPXXXXPXXXRKXXXX
Q6UX65 266
XXXXXXXXXXXPXXXXXXXXXXXXXXXXXXXXXXXXXPXXPXXXXXXXXXPXKXXXXXXXXXXXXXXXXXXXXRXKXXXXXXPXXXXXXKXXKXXXXXXXXXXXXXXXXXXXXKXXXXXXXXXXXXXXXXXXXXXXXXXXXXXXXXXPKXXXKXXXXXRXXXXXXXXXXXXXXXXXXXXXXXXXXXXXXXXKXXXXPXXKXXXXXXXXXXXXXXXXXXXXXXXXXXXRXXXKXXXRXXXXXXXXXXXXXXPXPXXXXRXRXXXRXX
Q6UXQ4 117
XXXXXXRXPXXXXXXXXXXRXPXXXXXXXXXXXXXXXXXXXRXXXKXKPXXXPRXRXXXXRRXXXXXKXRXXXXXXXPXPXPXXXXPRPXXXXXXXXXXXXXXXXXXKXXXXXXXKX
Q6ZMP0 1018
XXXXXXXXXXXXXXXXXXXXXXXXPXPXXXXRKXPXRXXXXXXPXXXXXXXXPXXXXXXXPXXXXXRXXXXXXXXXXRPXXPRXXRXRXXXRPXXPXRXXXXXXXXXXRXXXPXXRXRXXXPXXXXXXXXRXXPXXXRXXRXPXPXXXXXXXXRRXRXRXXXXPXKXXXXKXPXXXPXXXXXXXXPXRXRRXKXXXRXXRXXXXXXXRXXXXXPXXXXPXXXPXXXXXXXPRXXXXXXXXPXXXXPXXXXXXXPXXXXXXXXPXXXXXXXXXXXXXXXXXXXPXRXXXXXXXXXXRXXKXXXXXXXPXXXRXXRXXXXXXXXXKPXXXRXXXXXPXXXXKXXRKXXXXXXXXXXRXXXRXXXKXXXXXPXXXXXXXXXXXXXXKXXXXXXXXXXXKXXXKXXXXXXXXXXXXXXXXXXKXXXXXXXXXRXXXXPXXXXKXXXXXXXKXXXXXXXRXRXXRXXXXXXXXXXRPXKXXXXXXXXXXKRPXXXXXXXXXXXXXXXPXXXXXXXXXXXXXPXPXXXXXXXXXXXXXXXPXXPPXRRPXXPXXXXXXXXXRXXXXXXXKXRXXXKXXXRXXXPXXXXXXXXXXXPXRXPXRXXPXRPXXXXPPXPXPPRRXRXXXXKXXXXXXXXXXXXKXXXXPXXRXXXRXXXXXXPXXXXXXXXKPXPXXXPXXXXPXPXXXXXXXXXXXXKXXXXXXXXRXXXXRXXXXXRXXXXXPXRXXXXXKPXXXXXXXXKXXXXXXXRXXXXXXXXPXXXXXRXRXXKXXXXXXXXXXXXXXXXKXRPXXXXXXXXXPXXKXXXXXXXXXRXXXXXXXXXRXRXXXXXXXXXXXXPXXXXXXXRPXXXXPXXXXPXXXKXXXXXXXXXXXXXXXXXXXXXRXXXXXRKXXXXXXXXXPXXXXXXXKPPXXXXXXXKPXXXKXXXXXXXXXXKXXXXXXRXRXXRXXXXXXXXXXXXXPXXKPXXRXXXXPXXXXPXXXXXXKXKXXXXXXXXXXRXXXXXXXKXXXXXXXXRXXXRXXXXXXXR
Q6ZS82 235
XXRXXXKXXXXXXXKXXXXXXXXXXXXXXXXXXXXXRXXXXKXRXKXXXXXXXXXXRXXXXXRXRXXXXXXRXXXXRXXXXXXXXXXXXXXXXRRXXXXXXXXPXXXPRRPXXRXXXXXXXXXXXXRXXXXRXXRXXXXXXXXXXXXRXXXRXXXXXXXXXXXXXXKXXXPRXXXXXRXXXXXXXXXXXXXXPXXXXXXXXRXXXXXPRKXXXXXXXXXXXXXXXXXXXXXXKXX
Q7L0Y3 403
XXXXXKXXXXXXXXRPXXRXXXPXXXXRKRXXXXXXXRXXXXKXPXXXXPKXXXXPPXXXXXXXKXKXXXKXXXXXXXXXXXXXXKXXXPXXXXRXXXXXXRXXXRXXPXXXXXXXXKXXXXXXXXXXKKKXXKXXXXKXKXKKXRXXKKXXKXXXRXXXKXXKXXXXXXXXKXKXXXXXRXXXRXXXXXXXXKXXXXXXXXXPXXXXXXXXXXXKRKXXXXXXXXXXXXXXXXRRXXXPXXXXXXXXKXXXXXXRXXXKRXXXKXXKXXXXXXXKXXXXXXPKXXXXXXXXXXPXXXXXXRXXKXXXXXXXXXKXXXPXXXXXKXKRXXXXXXXXPXXKXXXXXXXXKXXXXXXXXRXXXXXKXXXXXXXXXXXXPKRKXXXXXXXXXXXXXXXXRXKKXKX
Q86UE6 522
XXXXXXXXXXXXXXRRPXXXXXXXXXXXXXXXPXXPXXXPXXXRXXXRXXXXXXXXXXXXPXXXXXXXXXXXRXXXXXXXRXXXXXXXXXXXXXXXXXXXXXXXXXXXXXKXRRXKXXXXXXXXXXXXPXXXXRPXPXXRXXXXXXXKXXXXXPXXXXXXRKXXXXXXRXXXXXXXPXRXXXXXRXXKXXXXXXXXXKXXXRXXXXXXXKXXXXXXXXXXXXKXXXXXXPRXXXXXXXXXRRXKXXXXXXXXXXXXXXXKXXXXXXXXXXXXPXXXXXXPXXXXXXXXXXRXXXXXPRXXXXXKXXXXXXXXXXXXXXXRXXXXXXXXXXXXXXRXXXXXXXXXPXXXXXXXXXXXXXXXXXXXXXXXPXXXXXXXXXXXRXXXXPPXXXXXXXXXXXXXXXXXXXXPXXXXXPXXXXXXXXXXXXKXXXXXXXXXXXXXXXXXXXXXXXKXXPXXXRXXRXXXXXXRRKXKXKXXXXXXXXXXXXXXXXXXKPXXXXXXXXXXXXXXXXXXXXXPXRXXXX
Q86WZ0 1026
XXRXXKXKXXXPXXXXXXXPPRXXXXXXXXXXKXKXKXXXXXXXXXPXXXXXXXXRXXRKXXXXKXXXXXXXXXXXXXXXRXXPXXPXXXXXXXXXXXXXXXXXXPXXRKXRPXKPXXXKXXXXXXPXXXXXXXXXKXXXXXXPXKKXKKXKPXXXXRXXPRPXXXXPXXXPXXXXRPPXXXXXXXXRXXXXXPPXKXXRXXXXXXXXKXXXRXXRXXXXKRPRRPXXXPXKXXXXXRXXXXXXXXRXXXXXXXXXXXXKXXXXXXXXXXXXXXXXXPPXXKKKPXXXXPXXXRXPXXXXXXXXXXXXPXXKXXXXXXXKXXXXXPXXXXXXRXXXPRXXKXXXXXXXXXXXXXXXXXXXXXXXXXXKRXXXXXXXXXRXXKXXXKXXPXXPXKXXXXXXPXXXXRPXXXXXRXXXXPXPXKXXXXXXXXKXXPXKXRRXKKXXKXXXXXXXXXXXXXRRXXKXXKXXXXXXXXXXXXXXXXXXXXXXXXXXXXRXKXXXXXXXXXXXRPRXXXXXRXXXKXXXXXPXXXXPXXXXXXXXKXXXXRXXXXXXXXXXXXXXPXXRXXXXXXXXKXXXXXXXXXXXXXXXXXXXXXPXXKRXXXXXXXKKXXXXXXXXXXXXXXXXXKXXXXXXXXXXXXXXXXXKXRXXXXXXXXRXXXXXXXXXKXKXXXXXXXXXXKXXRRXXXXXXXXXXXXKXXXXXXRXKXXXXXXXXRXXXXXXXXXXKXXXXKXXPXXXXXXXXXXXXXRRXXXXXXXXXXXRXKXXXXXXXXXXXRXPXXKXKXXXXRXXXXXXXXXPXXXXXXXXXXXXXXXPXXRXXXXRXXXXXKXXXXRXRXXXXXXXXXXXXXXXXKXXXXXXKXXXXXXXXXXXXXXXXKXRXKXXXXKXXXXXKXXKXXXXXXKXRXXXKRXXXKPKXXXXPXXXXXXXXXXXXXXXXXPRRPXXXXXXXXXXKPXKPRXPXPXXXXXXPXXXXRXKXRXXXXKXXRXXPXKRXXXXPXRXXXPXXXXXKXXXRXXXXPXXXXPXXKKXXXX
Q86Y46 540
XXRXXXXKXXXXXKXXXXXXXXXXXXXXXXXXRXXXKXXXXXXXXRXXXXXXXXRXXXXXXXXXXXXXXXXXXXRXRXXXXXXXXXXXXXXXXXXPXXXPPXXXXXXXXXKXXXXPXXXXXXPXXXKXRXXXRXXXKXXXXKXXXXXXKXRXXXXXXXXXXXKXXXXXXXXXXXXKXXXXPXXXXXXXXXRKXXXXXXXXRXRXXXXXRXXRXXXXXXKKRXXXXXXKRXXXXXXXXXXKKXXXXXXXXKXXXXXKXXXXXXXXKXXKXXXXXXXXXXXXXXXXXXXXXXXXXXRXXXXXXXXXXXRXXXXXXXRKXKXXXXXXXXXKXXXXXXXXXRXXXXXKXXKXXXXXXXRXXXRXRXXXXXXKKXXXXXXXXXXXXXXRXXXXXKXXRXKXXXXXXXXXXXKXXXXRXXRXXXXXXXXKXXXXXXXXXXRKXXXXXXXRXXXXXXXXXXXXXXXXXXXXXXXXXXXXXXXXXXXXXXXPXXXXXXXXXXPXXXXXXXXXXXPRXXXRXRXXXXXXXRXXXXKXXXXXXPXKKXXR
Q8IWU6 871
XKXXXXXXXXXXXXXXXXXXXXXXXRXPRXRXRXXXXRKXXRPXXXXXXXXXXXXXXXXXXXXXKXRKXXXXXXXXXXXXXXXXPXXXPXRXXXXXXKXXXXXXXXXXXXXXXXPXXXXXXXPRXXXXXXXXXXXRXXXXXKXXXXXXXXXXPPXXRXXXXXXKXXRXXXXXXXRXXXKXKXXXXXXKXXXXXXXXXXXXXXXKXXKRXXPXRPXXXXXXXXXPXXPXXXXPXXXKXXPXXXXXXXPXXXXXPXXXKXXXXXXXXPXXPXXXXXXXXXXRKRXXXXXXXXXXXXRXXXXXXXXXXXXXXXXXXXXXXXXXXXXXXXXKXKXXPXXXXXRXPXXXRXPXXXPXXXXPXXXXXXXXXPXXXXXXXXXXPPXXXXKXXXKXXXPXKPXXRXRXXKKXKXXRXXXXXXRXKXXRKKXXXXKXXXXXXXXPKXXRXKXXXXXXRXXXXXXXPXXKXXXXXXXXXKXRXXKXKXPXXXXXXRXXXRXXXXRXXXXKXKXXXXRXXXXRXXRXXRKXXRXXXRXXXXPKXKPRXXXXRXXRXXXXXXXXXXXXXXXXXXXXXXXXXPRXXXKRXXXXXKXPRXXXXXXXXXRXRXXXXXXXXXXPPXXXRXXXKXXXXPXXXXXXXRXXXXXXRXXKXXKXXXXKXXXXXXXKXKXXRXXRXXXKRRKPXXXXXXKXXXXXKXKXXKKXXKXKXXXXPXKXXXXXXXXKXXXXKXXXRRRKKXRKXKRRXRKXXXXXXPXXXXXXXXXXXXXXXPXXXXXXXXXXXXXXXXXXXXXRXXXXXXXXXXXXXXXXXXXXXXXXXXPXXXXXXXXXXXRXXXXXXXXXXXXXRXXXXXKXXXPRPKXXXXXXKXXXXXXXXRXXXXXXXXX
Q8IZI9 196
XXXXXXPXXXXXXXXXXXXXXXPXXRXRXXXPXXRXXXXXXXKXXXPXXXXXXKRXKXXXXXXXXXKXXKXRXRXXPRXXXXRXXXXRXRPXXXXXXXXXXXKXXXXXXXXXPXXXXXXXXPXXXXXXXXXXXRXXXXPXPXXXPRXRXRXXXXXXRXXXXPKKXXPXXXXXXXXXXXXRXXXRXXXXXXXXXXXX
Q8N140 333
XKXXXXXRXXXXXXXXXXXXXXXXPKXXXXXXXXXKXRXXRRXXRXXXXXXRXXRXXXXXXXXXXXXXXXXXXXXXXXXXXRXRXXXXXXRXXXXXXXXXKXKXKXXXXXXXXXXXXXXXXXXXXXXXXXXXXXXPXKXXXXXXXXXXXXXKXXXKXXXXXXXKXXXXXXXXXXXKXXRXXPKPRXXXXKKXRKXXXXXXXPXKXXKXXXXXXPXXXXKXXXRXXXXXXXXXRKXPXXPXXXXXXXXXPXXXXRXXXXXXXXXXXXRXXXXRXRXXXXRXPXXXPXXXXXXXXXXXXXXXXRKXXXXXXXXXXXKXXXXXXXXXXXXXXXXXX
Q8N5U0 333
XXXXXPXXXXXXXXXXXXXXXKXKXXXXXXXPXXXXXPXXXXXXXXXXXXXXXKXXRPXXXRXXXPXRXXRRXXKPXXPXPXXXXXXXXXXXXXXXXRXXXPXXRXXRXXXXXRXXXXXPXKXRXXXXXXRKKXXXXXXPPXXXXXXXXXPXXRXXXXXXXXXXXXXXXXXXXXXXXXXRXPXXXRXXRXXPXXXXXXKXXXXXKXXXXPXKPXXKXPXPXXXXXXRPXXXXXPPXXPXXXPXXXXXXXXXPPPXPXPPXPPPXXXPXXKPXRXXXKXRXPXXRXPXXXXXXXXXXPRXPPPXXXXXXPRXPXXXXXXXPXXXXXXXXXXXXX
Q8N7N1 296
XXPXXXXXXXXXXXXXXRRXXXXRXXRXXPXXXXXXKXRXXXXXXXXRXXXXKXXRXPXXXKXPPXXKXXXXXXXXXXKKXXXXXXXXXKXXXXXXXXXXXXXXXXXXXXXXXXXXXXPXXXXXRXXXXXXXXXXXXXXXXXKXXRPRXXXXXXPXXRXXXXXRXXXXXXXXXXXXXXXXXXXXPRXXXXXXXXXXXXXXXXXXXXPXXXXXXXXXXXPXXXXXXXXXXXRXXXXRXXKRXPXXXXXXXXRXPXXXXXXXXXXXRXXXRXXXXXXXXXKXXPXXXXXXXXXXXXXX
Q8NGK3 314
XXXXXXXXXXPXXXXXXXXPXXXXXXXXXXXPXXXXXXXXXXXXXXXXXXXXXXXXXXXPXXXXXXXXXXXXXXXXXXXXPKXXXXXXXRXRXXXXXXXXXXXXXXXXXXXXXXXXXXXXXXXRXXXXXKPXXXXKXXXXXXXXKXXXXXXXRXXXXXXPXPXXXRXXXXXRXPXXXXXXXXXXXXXRXXXXXXXXXXXXXXXXXXXXXXXXXXXXXXXXXXXXXXXXXXXXXXXRXKXXXXXXXXXXXXXXXXXXXXXXXXXXRXXRXXXPXXXXXXXXXXXXXPPXXXPXXXXXKXKXXRXXXXXXXPRKXX
Q8TBG9 265
XXXXXXXPXXXXXXXXXXXXXXXXXRXXXXXXXKXXXXXXXXXXXXXPXRXXXXXXXXPXXXXKXRXKXXXXXXXXXXXXXXXXXXXXXXXXXXXXXXXXXXXXXKXRXXXRXPXXXXXXXXXXXXXXXXXXXXXXKXXXXXKXXXXPKXXXXXXXXXKXPXXKXXXXXXPXXXXXXXXXXXXXXXXXXXXXXXXXXXKXXXXXXXXXRXXXXPXXKXXXXXXXXXXXXXXXXXXXXXXXXXXXXPXXXXXXXXPXXPXXXXXXX
Q8WV74 236
XXPXXXXXXXXXRXRRXXXXXXXRXRXRPXXXXXXXPXXXXRXXPXXXXXXRXXRXXXRXKXXXXXPXXKXXPXXXXXXXXXXRXXRXXXXXXXPXXXXXXXXRPXXXPXKXXXXPXXXXXXPXXPXXXRPXXXXXXXXXXXPXXXXXXXXXXXXXXXXRXXXXRXXXPXXXXXPXRXXXXXXXXXXXXXXXXXPXXXXPRXXXXXXXXXXXXXRPKXPXXXPXXXXXXPXXXKXX
Q92945 711
XXXXXXXXPPPXPPPPXXXXXXXXXXXXXPPPXPPXXXXRXXXXPXXXXPXXXXXXXPXXPPXXXXPXXRKXXXXXXXXRXRXXXXKXXXXXXXXXXXXXPXXXXXXXKRXXXXXXXPXXKKXXXXXXXXXXXXXPXXPPPRXXXXXXXRXPXXXXXXXXXRXXXXXXKXXXXXXXKXXXXPXXXXXPXRXXXXXXXPXXXXKXKXXXXXXXXRXRXXPPXXXXXXXXXXXXXXXXXXXXPXXKXXXXXXKXXXXXKXXXXRXXXKXXXXXXXXXXXXXXKPXRXXXXPXKXXXXXXXXXXXXRXRXXXXXXXRXXXXXRXXXXXXXPXPRXXXXXXXXRXXXXXKKXXXXXXXRXXXKXXXXXXPXKXXXXXXPPXRXXXXXRXXXXXXXXXRXXPPXPPXXPXXPPXXRXRXRXXXXXXPPXXXXXXXXPXXKXXXXXXRXXXXXKXXXXXXXXXXXXXRXXPPXXXPXXKXXXXRXXPXXXXXXKXXXXXKXXXPXXPXXPXPXXPXPXXPXXPXXPXPXXXXPPXXPPXXXXPPPXXXPPXXXXXXXPXXXPPXPXXPXKXXXXXXXPXXXXXXXXXXXXXXPPXPXPXPXPXPXXPPXXXXPPXPPPXXXXXXXKXXXXXXKKXXXXPXXPXXPPXXXXXKXXXXXXKKXXXXXXXXXPXXPPXXXPXXXXXXXXXXRXXXXXXXXXPXPXXPXPPPXXXXXXXXX
Q969I6 547
XXPXXXRXXXXXPXXXXXXXXXXPXXXXXXXXXXKXXXXXXXXXXXXXXXKXXXXXXXXKKKXXXXXXXXXPXXXXXXXXXXXXXXXXXXXXXXXXXXXXXXXXXXXXXXXXXXXXXXXXXXXXXXXKXXKXXXXXXXXKXXXKXXXXPXKXXXXXXXXXXXXXXXXXXXXXXKXXXPXXXRXXXXXXXXXXXXXXXXXXXXXXXXXXXXXPXXXXKXXXXXXXXXXXXXXXXXXXXXXXXXKKXXXPXPXPXXXXXXXXXXXXXXXPXXXXXXPXXXXXXXXXXXXXXXXRXPXXXXXXXXKXXXXXXXXXXXXXXXXKXXPKXXXXXXRXXXXXPXXXXXXXXXPXXXPXXXXXKXRXRRKXXXXXXXXXXXXXXXXXXXXXXXXXXXXXXXXXXXXXXXXKXXXXXXPXXXXRXXXXXXXXXXXPXXXXPXRXXXXXXXXPKRPXXXXRXXXXXXXXXXXXXXXXXXXPXXKXXXXXXXXXXXXXXXXXXPXXXXXKXXKKXXXRXPXKXXXXXXXXXXXXXXXXXXXXXXXXXXXXPPXXKXX
Q96CN4 794
XXXPXXXPXXXXXXXXXXPXXXPXXXXXXXXPXXXXXXXKXXXXXRXXXXXXKXXRXXXXXRRXXXXXXXXXXXXXXXXXXXXXXXXXXXXRXXXXXXXXRRRKXKXXKXXXRKXXPXXXRXXXXXXXXXXXXXPXKXXXXXXXKXXXPXXKXXRRXXXRXXPXXXXXKXXXXXXXXXXXXXXKXXXXXXRXXXXXXXXXXXXXXXXXXXPXXXXXXXXXRXXXXXRXRXXXKPXXXXXXXXXXXXXXXXXXXXPXXXXXXRXXXXXXXXXXXXXXXXXXXXXXPXPXXXRXXXXXXXXXXXXXXRXXXXXXXXXXXXXXXXXXXXXXXXXXRXXPXXXXXXPXKXXXKXXXXKXXPKKXKRXXKXXXXXKXKXXXXXXXXKRXRXXXRXXKXRXXXXXKXXXXRXXXXXXXXXXKRXXXXXRXXXXXXXXXXXKXXXXXRXXXXXXXXPRXXXXXXXXXXXXXXXXRXRXXXXXXXXRXXXXKXXXXXKRXXXXPXXXXXXXXXXXXKXXKXRXXXXXXXXRXXKXXXXXXXXXXXXXXXRXXRXKXXPRKXXXXXXXXXXXXXRXRXXXXXXXXRXXRXRXXXXXXXXXXXRXXXXRXXXXRXXXXXKXXXXXXXXKXXXXXXXXXRRKXXXXXXKXKXXXXXXRXRXXXXXXXXXXXRXRXXXXXXXRXXXRXXXXXXXXXXXXXXRXXKXXXXXXKXXXRXXKXPPPXXXPXXXXXXXXXRXXXXXXXPXXXXXXXXXXXXXXXXXXXXPXXPRXXRXXRRXXRPXKXXXXXXXXXXXXXXXPXXXXXXX
Q96GX1 697
XXXXPPXXXXXRXXXXXXXXRXXXXXXXXXPPXXRXXXPXXXXXXXXXXXXXXXXXXXXXXXXXXXPXPXXXXXXXXXXXXXXXXXPXXKXXXXXXRXKRXXXXXXXXXXXXXXXXPXXXXXXXXXXXXXXXXXXXXXXXXXXXXXXXXXXXXXXXXXXXPXXXXXPXXPXPXXXXXXXXXXRXXXXXXXXXXXXXXXRRXXXXXXXXXXXXPPXXXXXXXXXXXRXXPXXXPXXXXXXPXXXXPXXXXXXXXXXXPKXXXXXXXXXXXXXKXXXXXXXKXXXPXXXXKKXXXXXPXXXXXXXXXXXXPXXXXXXXXXKXXXXXXXXXXRXXXXXXKXKXXXXXXXXXPKXXXXXXXXXXKXXXXXXXPXXXXXXPRXXXXXXXXXXKXXXXXXXXXXXKXXRXXXXXXXKXXXXXRXXXKXXXXXXXXXXXXXXXPXXXXXKPXRXXXXXRXXXXXXXXXXXXXXRXXXXXXXXKPXXXXXXXXXXXXXXXXXXXXXXXXRXXXXXRXXXXXXXXXXXXRXXXXXXXXXXXXXXXXRXXXPXPXXXPXXXXXXXXXXXXPXXXXXRXXXXXXXXXXXXXXXXXXXXXXRXXXXXXXXXXXXXXXXKXXXXPXXXXXXXXKXPXXXPXPXXRXXXXXXXXXXXRXXXXXPXXXXPXXXXXXXXXXXXXXXKXXXXXXXXXXXXXXXXPXXRXXKXXX
Q96JK2 942
XKRRXXXXXXXRXXXXXXXXRXXXXXPXXXXXXXRRRXRXXRXXXKKXXXXXXXXXXXXXXXXXXXXXXXXXXXXRRXXXXXXXXXXXXRXKPXXXKXXXXXXXXXXXXXXXXXKXXXXXXXXXXXXXXXXXXXXXXXXXXXXXXXXXXXXPXXXXXXXXXXXXXRXXXXXXRXXPXXXPXXXXXXPXXXXXXXXXPXXPRXXXXXXXKXXXXXXXXRKPXXXXXRXXXXXXXXXXXXXRXXXXXXXXXXXRRRXPPXXXXXXXRXPXXXXXXXXXXXXXXXKXXXXXXXRXXXXXXXXXXXXXXXXRXPXXPXXXXXXRXXXXXXXXXKXXRXXXXXXRXXPXXXXXXXXXXXKXXKXXXPXKXPXXXXXXXXRXXXXXRXXXXXXXXXXXXXXXXXXXXXXXXXXXXXXXPRXXXXXXXXXRRXXXXXXXXXXXXXXXXXXXXXXXXXXXRXXXXXXXXXXXXPRXPPPXXXXXXXXXXXXXPXRXXXXXXXXXXPPXPXXXXXXXRXXRXXXXRRXXXKRXXXXXXXXXXXXXXXXXXXXXXXXPRPRXPXPXXXXXXXXXXXXXXXXXXXXXRRXXXXXRXXXRRRXKXXRXXKPXXPXKPXXXXXXXXXXXXPXXKXXXXXXXPXXXPXRXXXXXXXXPXRXXPXXXXXXXXRKXXKXXKXXRXXXXXXXXXKXXXXXXXXXXXXXXRXXXXXKXXPXPXXXKXXXXXXXXXXRXXXXPPXXXXKXXXKXXXPRXPXXXPXXXXXXXXXXXXPXXXXXXXXXXXXXXXPXXXKKXXXKXXXXRXXXPPXPPXPKXXXXXXXXXXXXXPRXXXXXXXXRXXXXXXXXXXXXRXXPRPPXPXXXXXXXXXXXXXXXXXPXXXXXXRXXXXXXXXXXXKXXXXXXXXXXXPXXXXRXXPXXXPXXXXXRXXXXXXXXKRXRXXXXXXXXXXXXXXKKXKX
Q96PP9 640
XXXRXXXXXXPXPXXPXXXXXXXXPXXXXXXXXXXXXXXXKXXXXXXKXXXPXXXXXXXXXXRXXKXXXXXRXXXKRXXXPXXXXXXXXXKXXXXXXXPXXXKPXXXXXXXXXXXXXXXXKXXPKXXXXXXXXXXXXXXXXXXXXXXXXXXXXXXXXXXXXXXXXXXRXKXXPRPXXXXXXXXXXXXXPXXXXXXRXXXXXXKXXXXPXXXXXXXXXXXKXXPXKXPKXXXXXXPRXXXRXXXRKRKXXXXXRPXXXKXXXXXXXXXPXXXXXRXXXXXXXXXXXXXXXXXKXKXXRXXXXXXXKRXXXXXXXXXXXXXXXXXPXXXXXXXXXXXXXXPXXXXRXXXXXXXXXXXXXRXPXXXXXXXXXXXXXXXRXXXXXXXXXXXKXXXXXXXKKXXXXXXKKKXXXXXXXXXXXXKXXXXXXKRXXXXXXXXXXRXXXXXPXXXXXXXXXKKXXXXXXKXXPRKXXKXXXXXXXXXXXXXXXXXXXXXXXKXXXXXXKXXXXXRXXKXXXXKXXXXXRXKXKXXXXXXXXXXRXXXXXXXXXXKKXXXXRXXXXRXXXRXXKXKXKXXXXXXKXXXXKKXXXXXKXXXXXKXKXXXXKXXXXRXXKXXXXXXXXXXXXXPXXXKXXXXXXKXXXXRX
Q99424 681
XXXPXXRXXXXXXXXRXXXPXXXXXRXXXXXXXXRXXXXXXXXXXXXXXRRKXXXXXXXXPXXXXKXXXXXXXXXRXKXXXRRXXXXRXXXRRXXXXXXXRXXXXXXRXXXXXXXXXXXRXXXRXXRXXXXXXXXXKXXPXXKXXXXXXXXXXXXXXXXXXXXXXXXXXXXXXXXXXXXXXXPXXXXXKXXPXXXXRXXXXXXXXXXXXXXXXRRXXXXXXXPXRXXXXXXPXPXXXXXXXXPKXXXXXXXXXXXXXXXXRXPRXXXXXRXXXXXPXXXXXKXXXXXXXXXPXXXXRXXXXXXXXXPXXXKXXXXXXRXXXXRRXXRXRPXXPXXKXXXXXXXXXKXXPXXXXXXXXXXXXXXXXXXXXXXXXXXXXXXXXXXPXXXXXXXXXKXXXXXXXXXXXXXXRRXXXXXXXXKXXXXPXXXXKXXXXXXXXXXXXXXXXXXXRXXXKXXXXXXXXPXXXPXRXXXPXXXXXXXPXXXRXPXXRXXXXXXPXXXXXXXXXXXXRXXKXXXXXXXXXXXXXXXXXXXXXXXXXXXXXXXKXXXXXXXXKXXXXXXXKXXXXPXXXXXXKRXXXXXXXXXXXXXXXXXXXXXXXXXXXXXXXRXXXXXXXRXXRKXXXXXXXXXXXXXXXXXXXXXXXXXXXXXRXXXXXXKXPXXXXXXPXXXXXXRPXXXXXRXKX
Q9BT23 127
XXXXXXXXXXXPXXXXKXXXXXXXXRXKXXXXRXXXKXXXXXXXKXXXPXXRXXXXKXXXXXXXXXXKXXXXKXXXXXXXXXXXXXXXKPXXXXXXKXKXXXXXXXXRKXXKXXXXXKXXXPXXKXX
Q9BVW5 301
XXXPXXXXXXXXPXXXXXXXXXXPPXPPPXXPXRXXXXXXXPXXXXXXXXPXRXPPKRXXKRXXPKXXXXRXXXXRXXPXXRXXXXKXKXKXKXXXXXXXKXXXRXXXXXXXRXXPKXXXXXXXXRXXXXXXKKXXXXXXKRXRXXXPXXXXXXXXXXXXXXXXXXXXXXXXXXXPXXXXXXXXXXXXXXXXRXXXXXXXXRXXRXKXXXXXRRXXKXXXXXXXXXXXXXXXXPRXXXXXXXXXXXXXKXXXXXXXXXXXXXPXXXXXXXXXXXXXXXXXXXXKXXXXXXXXXXRXXXXXR
Q9BW61 102
XXXXXKXXPXXXKXXXXRXXXXXXXKXXXRRPXXXXPXRXXPXXXXXXXXKXXXXXRXXXXXXXKKXXXKKRXXXXXXXXXXXXXPPRKXXRXXXPXXXXXX
Q9BWU0 796
XXXPXRXXPXRXXXXXPXPPXXXXXXXXXXXXXRXXKXXXXXXKXRXXKXXRXRXXXXXXXXXXXXXXXXXXXXKKPXXPXXPXXRXKXPXXXXXXPXXXXKXXPXXXXXXXXXXPXXPPPXPXXXXXRXXXXXXXRPPXXXXXPXXPXRXPPXXXPPXXXPXXXPXXXXXXKXXXXXXXRXXKXXXXXXXXRXXXXXXXXXXPXXXRXXXXXXXRXXXPXXXXXXXXPXXXXXXXXXXXXXXXXKXRXPPRXXXRXXXXXXXRXXXXXRXXXXXXPXXXRXXXXXXXXXXXKXXRKXXXXXXXKKXXXXXXXXXXXXXXXXRKXXXXXXXXXXXXXXXXXXXXXXXXXXXXPXXXXXXXXRXXXXXKXPKKXXXXXXXRXXXXXXXXXXXXXXXXXXXRXRXPXXXXXXKXXXXXXXXXXKKKXXXXXXXXXXXRXXXXXXXXRXXXXXRKRKXKXXXXXXXXXXXXXXXXXRXXXXXKKRXXRXKKXXKXXXKPXXXXXXXXKXXXXXRXXXXXXXRXKXXXXXXXXXPXXXXXXXXXXXXKXXXXXXXXXRKKXXXRXXXXRKXXXRXKXXXKXXKPXXXPXXKKXXXXXXXXXXKXKKXXXPXXXXXKXXXKXKXKXXXXXKXPPKRPXXPPXXXRXKXXPXXXXXXXXXXXXXKXKXXXXKKKXXXXXXXRPXPXXXPXXXXXXXRPPXXXXXXKXXXXXXXXXXXXXXXXXKXXXXXXKXXXXXXXPXXXKXXXXKXRXXXKKKKXPXPXKXPPXXXXKXPXXXPXXXXXXPPXXXXXXXRXXXXXKXXX
Q9BXU9 261
XRXPXXPXXXKPXXXKKXXXXXXXXXXXPPRXXXPXXPXXXKXPXXXXXXXXXXKXXXXXRXXXXXXXXXXXXXXXXXXXXXXRXXXRXXXRXXXXXXXKXXXXXXXRXXXXXPXXXXXXXXXXRXXXXXXXXXXXXXXXXXXXPKXXXXXXRXXXXXXXXXXXXXXXXXXRXXXXXXKXXXXXXXRXXXXXKXXXXXXXXXXXXXXXXXXXXXXXXXXXXXXKXXRXXXXRKXXXXXXXXXXXXXXXXXXXXXXXRXXXX
Q9BY15 652
XXXPXXXPXXXXXXXXXXXXXXKXKXXXXKXPPXXXXXXXXXXXXXXXXXXXXXXKXXXXPXXXXXXXXXXXPPXXXXXXXXXXXXXXXXXXXXXXXPXXRXXXXXXXXXXXXXXXXXXXXXXKXXXXRKXXXKXXXKXXXXXXXXXXXRXXXRXXXXXXXXXXXRXXXXKXXXXXXKXPXXKXXKXXXXXXXXXXXXXXXXXXXXRKXXXXXXXXXXXXXRXXXXXXXXXXXPXXXXXXXXXXXXXXXXXXXXXXXXKKXXXXXXXXXXXXXXXPKRXXXXXKXXXXXXXXXKXXPXXKKXXXXXXKXXXXXXXXXRXXXXXXXXXKXXXXXXXXXXXXXXXXXXXXXXXXXPXXXXXXXXXXXXXXXXXXXXXXXXXXXKXXRXXXXXXXXXXXXXXXXXXXXXXXXXXRXXPKXXXXXXXXXXXXXXXXXXXXXXXXXXXXXXXXRXXXXXXXXXXXRXXKXXXXPXXXXXPXXXXXXXXXXXPXXXXXXXRXXXXXXXXXXXXXXXPXXXXXXXXXXXXXXXXXXXKRKXXXXXXXXXXXXXXRXXXXKXXXXXXXXXXXXXXXXXXXXPXXXXXXXXXXXXXXXXXXXXXXXXXXXXXXXXKXXXKXXRXXXKXKXXXXXXXXXXKXXPXXKPXXXXXXPXXXKRKX
Q9BYG0 378
XRXXXXXRRXKKXXXXXXXXXXXXXXXXXXXXXPXXXXXXXXXKXXXXRXXXXXXXXXXXXXXXKXXXXXPRXXXXXXXKXKXXXXXXXXXXXXKXXPXXXXRRXXXRRXXXXXXXXRXXXXXXXKXXXXXXXPXPXXXXXXXRKXXXXXXRXXXXXXXXXXXXXXXXXXKXXXXXXXXXXXXPXXKXXXXXXXXXXXXXPXXXXXXXXXXXXXXXXXXXXRXXRXXPPXRXKXXKXXXXXXXXXXPXXPXXXXXXXXXXXXXXXXKXXXXXXXXXXXXXXXXXXXXXXXXKXXXXPXXXXXXXXXXKXPXXPXXXXKXXXXXXXXXXXXXXXKXXXXPKXKXXXKXXXXXXXXRXXKXXXXXKXXXXXXXPXRXXXX
Q9BYW2 2564
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
Q9BZM4 244
XXXXXXPXXXPRXXXXPXXXXXXXXXXRXXXXXXXXXXXXXXXPRXXXXXXXXXXXXXXKXXXXXXXXXXKXXXXXXXXXXXXXXXXXXKXXXXXRXXXXRXRXXXXXXXXXXXXPXXPXXXXXRXXXXXXXXXXXRXXXXXXXXXRKXXXXXXXXRKXXXXXXXXRRXKXKXXKXXXXXXXXKXXXXRXXKXXXRXXXXXRKKRXXPXXPPXXXPXXXXPKXXXXXXXPXXXXXXXXXXXPXX
Q9H008 270
XXPXXKRXXXXRXXXXXXXXXXXXXXXXXXXXXXXXXXXXXRXKRXRXKXRXXXXXXXKXRXXXXXXXXRXXXXXXXXXXXXPXPXXXXXXKXXXXRPXXXXXXXXRXXXXXXXXXXPXXXXXXXXXXXXXXXXXXXXXXXXXXXXKPXXXXXXKXRXXKXXXXXXXXXXPXXKXXXXXXXXKXXXXXKPXPXXXKXXXXXXXXXXXXXXXXXXXXXXXXXXXXRXXXRXXXXRXXKXRPXXXXXPXXKXXXXXXXXXXXXXXXXXXXXK
Q9H201 632
XXXXXXRRXXKXXXXXXXXXXXKXRXXXXXXPXXPPXXXXXXXXXXXXXXXXXXXXXXXXXRRXXXXXKXXRXXXKXXXXXXXXXKXXXXRXXXXXRXXXXXXXXXKXXXXXXRXXKXXXXXXRXKXKXXXXXXKXXXRXRXXRXXXXKXKXRXXXXXXXXXXXXXXXXRRXXXXXXRXRXXPXXXXXXXXXPRXXXXXXXXRPXXXXXXXXXXXXXXXXXRXXXXKPXPPXXXRXXXXXXXXXXRXXRXXXXKXXRXXXXXXXPXXXXXXXXXXXXRXRXPXRXXRKXXXKXKXXXXXXXXXXXXXXPXXXPPXXXXXXXPXXXPXXRPXXXXXXXXXXPXXXPXXPXPXXXXXXRXXPXXXXPXXXXXXPXXRXPXXPXXPPXXXPXXXXXPXXKXPXXXXXPXXXXXXXXXXPXXXXXXXPXXKPPXXXXXKXXXXXXXPXXKPXXPXXXXXXXXPXPXXKXXXXKXPXXXXXXXXXXXXXXPXKXXRXXRXPXXXXXPXXXXXXXXXXXXKXPXXXKXRXPXXXXXXXPXPXXPXXXXXPXRPXXXXXRXXXPXXXXXXXPXXXPXXXXXXXXXXPXPXXXXPXXXXXPXXXXXXPXXXXXXPXPXXPXPXXXXPRPPPPXXXXXPXX
Q9H2C5 316
XPXXXXXXXXPXXXXXXXXPXXXXXXXXXXXPXXXXXXXXXXXXXXXXXXXKXXXXXXXPXXXXXXXXXXXXXXXXXXXXPKXXXXXXXXXPXXXXXXXXXXXXXXXXXXXXXXXXXXXXXXXRXXXXXXPXRXXXXXXXXXXXXXXXXXXXRXXXXXXPXXXXXKXXXKXXRXXXXXXXXXXXXXXXKXXXXXXRXXKXXXXXXXXXXXXXXXXXXXXXXXXXXXXXXXXPXKXXRXKXXXXXXXXXXXXXXXXXXXXXXXXXXRXXXXXPPXXXXXXXXXXXXXPPXXXPXXXXXKXKXXRXXXXKXXXXKKXX
Q9H2K0 278
XXXXXXKRXXXXXXKXXXXXXRXXXKXXXXKXXPXXXXPXXXXPRXXXXXXXKXXXXXXXXXXXXKKXKKXKXXXXXXXRKXXXRXXXXXXXKXXXXXXXXRXXXXRXXXXRXXRXXXRXXXXXPXXXXXXXXXXXXXXRXRXRXXXKXXPKXXPXXRKXXXXXXXXXXXXXXXKXKXXXXXXKKKXXXXXXXKKXKXXXXXXXXXXXXXXXXXXXXPXXXXXXXRPXXXXXXKXXXXXXRXXXKXXXKXXKXXXXXXXRXXXXKXXXXXKXXXXXXX
Q9H9S0 305
XXXXPXXPXXXPXXXXXXXKXXXPXPXXXXPXXXXPXXXXXXXXXPXXXXXXPXPXXXXXXXXXXPXXXXXPKXKXPXXXXKXXXKKXXKXPXKKXKXRXXXXXXXXXXXXXRXXRXKXXXXXXXXXXXXXXXXXXKXXKXXXXXXRXKXKRXXKXXXPKXXXXXXXKXXXPXXPXXXXXXXXXXXXXPXXXXPXXXXXXXXXXXXXXXXXXXXXXXXXXXXXXXXXXXXXXXXXXXXPXXXXXXXXXXXXXXXXPXXPXXXXXXXXXXXXXXXXXXXXXXRXXXXPXXXXXXXXXXXXXXPXXX
Q9HCK1 2354
XXKRXXXXXXXRXXXXXXXXXXXXXXXRXXXRXXRRXXXXXXXXXRXXXXXXXXXPXXXXXXXXXXXXXXXXXXXXXXXXXXXXXXXXXXXXXXXKXXXXXXXXXRPXXXXXPXXXXXXRPXKXXXXXXXXXXRPXXXXKXXKXXXXPXXXXXKXXXXXRKXXXXXXXXXXXXRXXXXRPPXXXXXPXXXXPXXXXXRPXXXXXXXXPPXXXXXXXXKXXPXKXXKXXXXPXXXXRXPXPXXXXXXXXXXXXKXKXXXRKXXRXXXXKXXXXKXXKXXXKXXXXXXKXXXRXXXKXXXRXKXPXKXXXXPXKXXXPXXKXXXXXXXXKXXXXXXXXXXXXXXXKXXXXXKXXXXXXKXXXXXXXKXXXXXXXXXXXXPXXXXXXXXXXKXXXXXXXXXXXXRXXXXXXXXXXXXXXXXXXXKXXXKXXXXXKXXRXXXXXKXXKXXXXKXXXXXXXXXXXXXXXXXXXXKXXXXXXXRXXXXXXXXXXXXXXXXXXXXXXXPXXXXXXPXXXXXXXXXPKXXXXXXXXKXXXXXXXXXXXXXXXPXXXXXXRPPXXXXXXKXRKKXXXXXXXXXXXXXXXXXXXXXXXXXXXXXXPXXXXKXRXXKXRXXXXKXKKRKPXXXKXXXXXXXXXXXXXXXXXRXXXKXXXXKXKXXXXXXXXXXXXXPXXXXXXXXXXXXXXXXXXXXRXKXXXXXXXKXXXXXRXXXXXXXPXXXXXXXXXXPXXXXXXXXXKXXXXXXXXRXXXXXXXXXXXXXXPPXXXXXXXXXXXXXXKXRXXXXXXXXXXXXXXXXXXXXXXPXXXXXXXPXXXXXXXXXXXXXXKXXXXXXXXXXXXXXXPXXXXXXXPXXXXKXXXXKXXXXXXXRKXXXPXXXXXXXXXXXPXXXXXXXPXXXXKKXXPXKXXXXXXXXKXXXPXXXXXXXXXXXXXXXXXXRXXXPXKXXXXXXKXXXXXXXKXXXXXXXXXXXPXXXXXXKPXXXXKXXXXXRXKXXXXXXRXXXXXXXKXXXXXXXPXXXXXXPXXXXXKXXRKKXXXXXXKXXKXXXXXXXXXXXXPPXXXXXXPXXXXXKXKXXXXKXKXXKXXXXKXXXXXXXXXXXXKKXXXXKXXXXXXKXKXXXPXXXKXXXXPXXXXXXXXXXPKXXXKXXXXXXXXXXXXXXKXXXXXXXXXXXXXXXXXXXXXXRPXXXXXXXXXXXXXXKXXXXXXXXXXXXXXXPXXXXXXRXRXXXKXXXXXKXXXXXXXXRRXXXKXXXXXXXXXXXXPXXXXPXXXXKXXXXXKXXXXXXXKXXKPXXXRXXXXXXXPXXXXXXKXPXXXKXXXXXRXXXXXXXXKXXXPXXXXXXXXXXXPXXXXXKXPXXXXXXXXXXXXKXXXXXXPXXXXXXXXXXXXXXXXXXKPXKXXXXXKXXXXXXXXKXXKXXXXXXXXXXXXPXXXXXXXXXXPXKXXXXXKKXXXXXXXKXXXXXXXXXKXXXXXXXXXXXXXPXXXXKXXXXXKXXXXXXXXKXXXPXXXXXXXXXXXPXXXXXXXXPXXXKXXXXPKXXXXXXXPXXXXXXXXXXXXPXXXXXXPPXXXXKXXXXXXXXXXXXXXKXXXXXXXXXRXXXKXXXPXXXXXXKXXXKXXXRKKXXXXXXXPXXXXXXXXXXXXXXXXXXXXXXXXXXPXXKXXKXXXXXXKXXXXXXXKXKXXXXXXXXRXXXRXXKXXKXXXXRKXPRXXXXKXKXXXXXXXXXXXXXXXKXXXXRRXXKKKRXKXKXRXXXXXXXPXXXXXXXXXXPPXPXXXXXPXXXXKKRXPXKKXXXXXKXKXXXXXXXXXXKXXXXRXXKKXKXXXXXXPXXPXXXXXPXXPPXXXXKXXXXXXRXXXXKXXXXXKXXRXXRXXXXXXXXXXXKKXXXKXKKKXXXXXXXXKXXXXPXXXXXXXXXXXXXXXXXXXXXXXXXKPXXRXPPXXRPPKXKXRXXXXXXXXKXXXXXXXXXKXXPXXKRKXXRXXXXPPKXKXXRXXXXRKXKKKXKXXXXXXPXXXXKXXKPXXPKXXXXXXXXXXXKXKXXXXXPXPKXRXXXXXXXXRXXXKXKRXXXXXXXPXXKXXXXXPPXXXXXPXXXRRXXXKXXXXRXXXXXXXXXXXXXXXXXXXXPXXXXPXRXXXXXXXXXXXXXXXXXXXKXXXXRXXPKKRXXXXXXXXXXXXKXXPKXXRXKXXXXXXKKKXXXKRXXXXXXKXXXPKKXXKPXXXXXKPRKXXXKXXXXXRXKPXXXXRKXXXKXXXXXRXRXXXRXXXXXRXXKKKKXXXXRXKKXKRXXKXXXXXXXPPXXXXXXXXXXXXPPPKRPXRXXXRXXRRRKKXXXXXXXRXKXPXXPXRXXXXRXXXXXXXRXRXXXRXXXKXRXXXXK
Q9NSQ0 103
XXXXXXKXXXXXXKXKXXXXXPXXXXXXKXXRRXRRPXXPRXXXXXXRXXXRXRRKRXXKXXXXXXXXXRXXKXXXXXXXRKKXXXXKXRXXXXRXXRKXRPX
Q9NZJ6 369
XXXXRKXXXXXXXXXRXXXPXXXXXKXXRPXXXXXXXXKXXXXXXXXXKPXXXXXXRXXXXKXXRXXXXXXXRXKXXRXPXXRXXXXXXXXXXXXXXKXXXXXXXKXXXXXXXXXPXXXXXXXRXPXXRXXXXKXXPXXXPXKPXXXXKXXXXXXXXXXXXXPXXRXXXXXXXXXPXXXXXKXXXXXKXXXPXXXKRXXXRXXXXXXXXXXXXXXXXXXXXXXXXXXXXXXXXXXXXXXXXXKPXXXXXXXXXXKXXXXXXXXXXXXXXXXXXXPKXXXXXXKXXXPXXXXXXXXXXXXXXXXXXXXXXXPXXXXXXXXXXXXXXXXXXXXKXRXXXXPXXXXXXXKXXXXXXXXXXXXXPXXXXKXKK
Q9UBQ0 182
XXXXXXXXXXXPXRXXXXPXKXKKXXXPXKXXXXXXXXXXXXKXXXXXXKXXXXXXXXXRXXXXXXXXXPXXKXXXXXXXKXXXXXXXXXXPXXXXXXXXXXXRXXXXXXXXXXXXXKXXXXXXXXKXXXXPXXXXXXXXXXXXXXXPXXXXXXXXXXXXXXXXXXXXXXXXKXXRXXXKKP
Q9UI42 421
XRXXXXXXXXXXXXXXXXXKXXXXXXXRXXXRXXXXXXKXXXXXXXXXXKXXXXKXPXXXXRPXXXXXPXXXXXXXKXXXRXXXXXXXXXXXXXXXXXXXXXXXXXXXXXXXRXXXXXXXXXXXXXXXXXXXXXXXXXXXPXXXRRXKXXXXXXXRPXXXXKXXXXKXXRRPXXXXXXXXXXRXXXXXXXXXXXXRKXXXXXXRXPXXXXXXXKXXXXXXPXXXPXXXXXXXXXXRXXRKXRXRXPXXXXXXXXPXRXXXXXXXXKXXXXXPXXXXXXXPXXXXXXXXKXXXXXXXKXXXXKXXXXXXXXXXXXXXPXXXXXKKXPXXXXXXKXXRXXXKXXXXXXXXXXXXXPXXXXXXPXXXXXXXXXXXXXXKXXXXXXXRXXXXXXXXXPXXXXXPXXXXXXXXXKXXXXXXRXXXX
Q9ULZ1 77
XXXRXXXXXXXXXXXXXXXXXXXXXXPXPXXXXXXXXXXRXXXXPRXXRXXPXPXXXXRRKXRRXRPRXXXKXPXPX
Q9UMQ6 739
XXXXPXPXXPXXXXXXXXXXXXKPRXXXXXPXXXXXXXXXXXXXXRXKXKXXXXXXXXXXXXXXXXXXXRXXXXRKXXXXXXPXXPXXPXXXXXKXXXPXXKXXXXXXXXRPKXXXXXPXXXXXXXXPXXXXXXXXXXXXXXXXXXXXXXXPKXXXRXXPRXXXXKKXXXXXXXXXXXXXXXXXXXXXXXRXPXKXXKXXXXXXXXRXXXXXXXXXKXXXKXXXXXXXXXXXXXXXXXXXXXXXXXXXXXXXRPPXXXXRXXRKXXXRXXXXXXXXXXXXXXXXXXXXXKXXXRXXXXXXXXXXXXXXRXKXXXXXRXRXPXXRXXXXXXXXXXXRXXXXXXXXXXXXXXXKXXXXXXXXXXXXXXXXXXXXXXXXXXPXXXXXXXKXXXXXXXXXXXXRRXXXXXXXRXXPXXXXXXPXXKXXXPXXXXPXXXXXXXXXXXXXXXXXXXKXXRXXRXXXXXXXXXXXXXXXXPKXXXXXXXXXXKKXXXXKXXXXXXXXXXXXXRXXXXXXRXPPXXXXXXPXXXXPXRXXXXXXRXXXXKXXXXXXXXXXXXXXXXXXXKXXXXXXXXXXXXXXKXXXXXXKXXXXXXXXRXXXRXXXKXKXXKXKXXXXXXXRXXXXXXXKXXXXKXXXXXXKXXXKKXKKXXXXXRXXXXXXXXXXXXXXXRXXXXKXXXKXXXKXXXXXXXRXXXXXXXXXXXXXXXXXXRXKXXXXXXXXXXPKXXXXXXXXXXXXXXXXXXX
Q9Y2Z4 477
XXXPXXRXXXXXRXXXXXXXXXXXPXXXRKXXXXXXXXXXXXKXRXXXKXXXPXXXXKXXXPXXXXRXXXXXPXXXXXXXXPXXXXXXXXXXXXXXXXXXXXRXXXXXXXXXXXXXXRXXXPXXRXKXRXXXXXXRXRXXXRXXRXXXXXXXXXXXXXXXXXRXXXXXXXXXXXXXXXKXXXXXXXXXXXXXXRXXXXXXRXXXXXRXKXPXXXXXXXXXXXXXXXXXXXXXXXRXXXRXXXXXXXXXXXXXXXXXXXXKXXXXXXXXXXXPXXXXXXXXKXXKXXXXXXXXXRXKXXPXXXXXXXXRXPXXXXXRXXKXXXXXPXPXXXXXXXXXXKXPXRRXPXKRXXXXXXKXXXXRXXXXXXKRXXXXXXXXXXXXXXXXXXXXXKXXXKXXPXXXXXXXPXXXXXXXXRKXXXXPXXPRXXRXXXXXXXXXXXXXXXXPXXXXXXXXXXXKXXXXXXKXXKRXXXXXKXXXX
Q9Y5I1 949
XXXXXRRXXXXPRXXXXXXXXXXXXXXXXXXXXXXXXXXKXXXXXXRXXXXXXXXXXXXXXRXXRXXXKXXXXXXXXXXXXXXXXXXXRXXRXXXXXXXXXXXXXXXXXXXRPXXXXXXXXXXKXXXXXPPXXXXRXXKXXXXXXKXXXXRXPXXXXXXXXXXXXXXXXXRXXKXXXXXXXXPXXXKXXKRXXXXXKKXXXRXKXPXXXXXXXXXXXXKPXXXXXXRXXXXXXXXXXXXPXXXKXXXKXXXXXXXXKXXXXXKXXXXXRXXXXXXXXXXXXXXXKPXXRXXXXXXXXXXXXRXXXXXXXXXXKXXKXXXXXXXKXXPPXXXXXXXXXXXXXXXXXXPXXXXXXXXXPXRXXXXPXXXXXXXXXXXRXXXXXXXXXXXXXPXXPXKXXXXXKXXXXXXXXXXXXRXXXXXXXXXXXXRXXXXPXXXXXXRXXXXXXXXXXXXPXXXXPXXXXXXKXXXPPXXXXXXXXXRXXXXXXXXXXXXXXXXRRXXXRXXXXXXXXXXXXXKXXXXXPXXXXXXXXXXXXXXXRXXXXPPXXXXXXXXXXXXXXXXXXPXXXXXXXXXXXXXXXKXXPRXXXXXXXXXKXRXXXXXXXXXXXXXXXXXPXXXXXRXPXRXXXXXXXXXXXRXXXXXXXPRXRXXXXXKXXXXPXXXXXXXXXXXXXXXXXXPKXXXRXXXXXXXPXXXXXXXXXXXXXXXXXXXXXXXXXXXXXXXXXXXXXPXXXXXXPXKPXXXXXRXXXXXXXXXXRRXRXXXXXXPPKXXXXXXXPXXPXXXXKXXXXXRXXPXXXXPXXPRXPXPXXRXXXXXRXXXXXXXXXXXXXXXRXXPXXPXXXXPXXXXXXPXPXXXXXXPPXXXXXXXXXXXXKXXPXXPKXXXPXXXPXKXXXPXXPXXXXXRXXPXXXXXXKXXXXXXXKKXXXKKKKKKKKXXKXXXKKXKXXXXXXXXXX
Q9Y5Q9 886
XXXXXPXXXXXXXXKXXXXXXXRRRXXRKXRXKKXXXXKXKXXXXXXPXXXXXPXXXXXXXXKXXXKXXXXXXXXXXXRKXXXKXXXXXXXXXXXXXXXXXXXXXXXXXXXXPXXPXXXXXXXXXXXXXRXXKKXXKXKRPRXKXPRXXRXXXXXXXXRXXRXXRXXXXXXXXXXXRXXPXXXXPXXXXXXXXXXXXXXXKXXXXXXXXXXXXPXXXXXXXRXXXXXXXXXXXKXXXXXXXKXXKXXPXXXRXXXXRXXXXXXXXXXKXXXXXXRRXXXXXXPXXXXRXXXXXRXXXKXXXXXXXXXXXXXXXXXXXXKXXXXXXXXXXXXXXXXXXXXKXXXKXXXXXXXXXXXXXXKKXXXXXXXXXXKXPXXXXXXXPXXXPXXXXXKXXXXXXXXXXXXPXXPXXXXXXXXXPXXXXXXXXXXXXXXXXXXXXXXXXPXXXXXXXXXRXXXXXXXXRXXXXXKXXXXXXRXXXXXXKXXXXXPXXXXXRXXXXXXXXXXXXPXKXXXXXXPXXXPXXXXXXXXXXXXXXKXXXXRXXXXXXXXKXXXXXXXXXXXXXXXXKXXXXRXXXXXXXXXKXXXRXXXXXKXXRXKXXXXXXXXXXXXXXKXXXXXXXXXXXKXXXXXXXXKXXXXXXXXXRXXXXXXXXXXXXXXXXXXXXRXKRKXXXXXXXXXXXXXKXXRKXXXXXRXXXXXXXXKPXXXXXXXXXXXXXXXXRXXRXXXRXXXKXPXXXXXXXXXXXXXXXXXXXKXXXXXXXXXXRXXPXXPXXXXXXXXXXXXXXXXKXXXRRXXXXXXXXXXXXRXXXXRXPXXXXXXXXXRXXXXXXXXXXXXXXXXKXXXXPPXXXXXXXXXXXXXRRXXXXXXXXXXXXXXXXXXXXXXXXXXXXX
Q9Y6E7 314
XKXXXXXXXRXXKXRXXXXPXXPXXKXXXXXXXPXXPPXXPXKXKXXXRXXXXXKRXXXXXXXXXXXXXXXPXXRXXKXXXXXRXXRRPXXXXXXXRXXPXRXRXXXRXXXXXPXXXXXXPXPXXXXXXXXXKXXKXXXXXXXXXXXXXXKXXXRRXXXXXXXXXRXXXXXXXXXXPRXXXXXRXXXXXPXXXXXXXXXXPXXXXXXXXXXXRXXXXPXXXXXXXXXKPXXXXXXXXXXPXKXXXXXKRXKXXXXXXXXXXXXXXXXXXRXXXXXXXKKXPXXXXXXXPXRXXXXXXXKXXXRXXXXXPXXXPX
A0A0A0MT70 17
XXXXXXXXXXXXRXXXX
A0A0A0MT85 13
XXXXXXXXKXXXK
A6NJ88 616
XXXXXXXXXXXXXXXXXXXXXPXXXXXXXXXXXXXXXXXXXXXXXPXXXXXPXPPXXXXXXXXXXXXXXXXXRXXXXXXXXXXXXXKXKRXRXXKRXXXXKRRKXXXRXXXKXXXXXXXXXXXXXKXXXXXPXPXXXXXXXPPXXRXXXXXXXXXXXXRXXXXXXXXXXXXXRXXXXXXXXXXXXXXXPPXRXXXXXXXXXXXXPRXXXXXXXXXXXXXRXXXXXPXXXXXXXXXKPXXXXXXXXXXPXXXXKXXXXXXXXXXXKXXKXXPXPXXXXXXXXPXXXXXXXXXXXXXXXXXXXKXXXXXXXXXXXXXXXPPXXXXXXXXXXPXXXXXXXXXXXXXXXXXKKXKXXXPXXXXXXXXXXPXXXXXXXXXXXXXXXRXXXXXXXXXXXXXKXKXKXXXXPXXXXXXXXXXXXXXXXXXXXXPXXXXXXXXXXXXXXXXXXPPXXXXXXXXPXXXXXXXXXXXPXXXXXXXXXXXXXXXRXXXXXKXXXXXXXXXXKXXXXXXXXPPXXXXXXXXXPXXXPXXXKKXXXXXKXXXXKXXXRXXXXXKRXXXXXXXXXXXXKXKRXXXXXXXRXXXRXKKXXXXXXXXKXXKXXXXXXXXRKXKXXRKKXXXX
A7MD48 611
XXXXXXXXKXXXXKXXRXXXKXXXXPRPXXXXXXXXXXRKPXPRXXPXXXPXXPXXXXPXXKXXXXXXXXPXXXXXXXRXKXXRXXXXXRXXXXXXXKXXXPPPXXRXKKKKKKXXRKKRRRXXXXXPXPXKKKKKKXXKKXKRRRXXXKKRRXXXXXPKXKRRXXKRXKKXXRXRPRKXXRXRXXRXPXRXXXXXXRPXXXXXRXRXRXPXXXXKXRRRXXRRXXKXXXKXXPXXXXXRPPXXPXXXXXXXXXRXXXXXXXXXXXXXXKXXXPXXXXRXRXXXXXXXXXXXXPPXXXXXXXRXRXXXKXXPXXXXXKXRXXXXXXXXXXXXXXXXXXPXXKXXXXXXXXPXXRXRXXRXXXXPXXXXXXXKKXXXXPXXXRXXPXKXXXRXXXXXXXRXXXXXXRXPXPRXXPRXXXXRXXXXXKRXXXRXPXXXXKXXKRXPPXRXXRXRRXPXXXRXXPXRXRXPKXXXKXXXXRXRXRXRRRRRXXXPXRKRRRXXPXXXXXRRXXXXRKRPXPXXRPXPXXXXXXXXXXXXXXXXXXRXXXRXXXRXRXRXRXRRRXRXRXXXXXXXRXPXPXXRXRXRXRXRXRXRXRXXXRXXXXXXXXXXXRR
A8MUA0 341
XRXXXXPXXXXXPXRXXPPXXXXPPXRKKPXXXXRXXRXXXXXXPXRXPRXRXKXXXXXPXXXXXXXPXRXPKXXXRXXXPKXXXXXKXXXXXXXXXXXKRXPXXXXXXXXXXRPXXXXXXXXXXXXXPRPXXXXXXXKXXXXXXXXXKXXXXXXXXXXKXXXXXXXXXPXXXXXPXXKPXPXPXXXPXPXPXXXXXPXKXXXKXXXKXXXPXXPXXXXXXXXXXPKXPXXXXXXRXXPPRXXXXRXRKRKXXXPPXXXXPXPPXXXRXXRXXRPPPXKXPXXXPXXXXXXXXXXRXXRXXXXXXRKXXRXXXRXXKXRRXRXXXRRRKKRXXXRXXXXXX
A8MXZ3 250
XXXXXXPXXXPXXXRXXXXRXXXXKPXXXXXXXXXPXXXPXXXXPXXXXPXXXPXXXXXXXXRXXXXXPXXXXXXXXPXXXXXPXXXPXXXXXXXXXXXXXXXXXXXPXXXXXXXXPXXXPXXXXXXXXRXXXXXPXXXXPXXXRXXXXXPXXXXXXXXXPXXXPXXXXXXXRXXXXXPXXXXRXXXXPXXXPXXXXXXXXXXXXXXXXXXXPXXRPXXXXXXXXRXXXXRPXXXXXPXXXXXXXXPXXX
C0HLV8 31
XXRXXXXXXXXXXXXXXXRXRXXXXXRKXXP
O43290 800
XXXXKKXRXXKXXXXXXXXXXXXXXXXXPPRXRXXKKXKXRXXXXXXXXXXRRKRXRXRXXXRXXXRRXXXXXXRXXXXXRXRXXXXPXXRRXKRXKRXXXXXXXXXXKXXXXXXXXXXXXXXXKXRXKXXXKPXXXXXXKKXXXXKXXPXXXXXXXPXXXRXRXXXRXKXXXXKXKRXXXXKXXKXKXXXXXXPXXXXXXXXXXRXRXXXKXKXXXXKRXKXXXXXXXXXXXXXXXXXXXXXRRXXXXXXRXXXXXXXXXXXXXXRXXXXXXXXXKXKXXXXXXXXXXXXXXXXXKXRXXKXXXXRKKKPXXXPXXXXXXXXXXXXXKPRXXXXKXXXXXXXXRPXXXRXXXXXXXXXXRXRXXXXXRXKXRXXXXXXXXXXPRXXXXXXXPXXXXXXKKXKRRXKKXRKKXKXXXXRXXXXXPXXXXXXXXXXXXRXRXRXRRRXXXXXXXKXPXPXPXPXXXXRXXXXXXXXXXXXXXPPPXXPXXXXXXXXXXXXXKXXXKXRRXRXXXXXXXXRXXXXKXXXXXKKXXXRXRXXXXXXXPXRKXXXXXXXXXXXXRXXXXXPXXXXXXXRXXXXXXXXXXRXXXRXXXXXXXXXXXXXXXXXXXXXXXXKXXXXXXXXXXXXXXXXPXXXRXXXXXXXXXXXKXXXXXXXXKXXRXKXPXKXXPXXXXXXXXKXXXXXKXXRRXXXRXXXXXXKXKXXXKPXXKXXXXXXXXRKXXPKXXXRXXXXRXXXKXXXKXKXXRRXKKXXXXXXXKKXXXXXXPXXXXXXXXXKXKXXKXPXXXXXXXXKXXXXXXXXK
O60447 810
XXXXKXXXXXRXPXXKXXXXXKXXXKXXXXXXXXKXXXXXXXXXXXXXXXXPXXXXXXXXXXXXXXXPXXXPXXPXXXXPXXXXXXXKXXXXXRXXXXXXKXXRXXXXXRRXXXXXXXXXXXXXXXXXXXXXXXXXXXXRXXXXXXXXRKKKXKXXKXXXXKXXPXXXRXXXXXXXXXXXXXPXKXXXXXXXKXXXPXXKXXRRXXXRXXPXXXXXKXKXXXXXXXXXXXXKXXXXXXRXXXXXXXXXXXXXXXXXXXPXXXXXXXXXKXXXXXRXRXXXKPXXXXXXXXXXXXXXXXXXXXPXXXXXXXXXXXXXXXXXXXXXXXXXXXXXPXPXXXRXXXXXXXXXXXXXXRXXXXXXXXXXXXXXXXXXXXXXXXXXKXXPXXXXXXPXKXXXXXXXXKXXXKKXKKXXKXXXXXKXKXXXXXXXXKRXRXXXRXXKXRXXXXXKXKXXXXXXXXXXXXXXKXXXXXRXXXXXXXXXXKXXXXKXXXXXKRXXXXPXXXXXXRXXXXXXXXKXRXXXXXXXXKXXRXXXKXXXXXXXRXXXRXXXRXKXPPKKXXXXXXXXXXXXXRXRXXXXXXXXRXXKXRXXXXXXXXXXXXXXXRRXXXXXXXXXXKXXXXXXXXKXXXXXXXXXKRKXXXXXXKXKXXXXXXRXRXXXXXXXXXXXRXXXXXXXXXKXXXKXXXXXXKXXXXXXXXXXKXXXXXXXXXXRXXKXXRXXXXXPPXXXXXXXXXXXXXXXXXXXXXXXXXXXXXXXXXXXXPXXXKXXXXXXXPXXXXXXXXXXXXXXXXXRXXXXXXXKXRPPRRRXXXXXXX
O75061 913
XKXXXXKXXXXPXXXPXXXXXXXXXXKXXXXRXXXXXKXXXKXXXKXXXXRXXXXXXXXXKXXXXXXXXXXRXXXXXXPXXXXXXXXRXXXXXXRXXXXXRXXXXXXXXXXXPKXXRXXKXXXRXXXXXXPXRXXPXXXXXXXXXRXXXXXXXXXPKXXXXXXXXXXRXXXXXXXXXXXXXXXXXXXPXPXXRXXXXKRPXXXXXPXXRRXXXXXXXXXXXKPXRPXXKPXXXKXXXXXPXPXXXKXRXXXRPXXXXXXXXXKXXXXXXXXXRXKXXRXXXXKXXXPXXXXXXXXXXXXXXXXRXXXXXRXXXKXXXXXXXXXXXXXXXXPXXXXXXKXXKPXXXXXXXPXKXPXXXXXXXXXXXXPXXKXXXXXPPXXXXXXKXXXPXXXXXXXXXXXXXXXXXXXXPXXXPPXXPRXXXXXXXXXXXXXXXXKXXKXXXXXXXXXXXXXXXXXXXXXXXXXXXPXXXXXXXKPXXXKKPXKKXXXPXXPPPPXXXXXXXXXXXXXXXXXXPPXXPPXXXXXXXXXXXXXXXXXPXXXXXXXXXXXXXPXXPXXXXXXPRRXXXXXXXXPXXRXXXXXXXXPXXXPXKPXXXXXXXXXXXXXXXXXXPXXXPXRXPXPXXXXXXXPXXXXXPXXXXXXXXXXKPXXXXXXXKXXXXXPXXXXXXXPXXXXKPXXXXPXXXXXXXXXXXXXXKPXXPXXXXXXXPPXXXPXKXXPXPXXXXXXXXXXXXXXXPXPKPXPXXPXXXPXXRPXXXXXXXXXPXXXXXRXKXXXXXXXKXKXXXXXXXXXXXXXXXXKXKKXPRXXXXXRKXXXXKXXXPXKXKXXXXXXXKXRXXRXXXXXXXXXXXXXXXKXKPXXXXXXXXPXXXKKXXRKXXXXXXPXKXXXXPXXXXXKXXXXXXXXXXXXXXXXXXKPXX
O75113 896
XXXRXXXXXXXXPXXKXXXXXXXRXRXXXXXXXXXXXXXXXXXXXPXPXRXXXXXXXXXXXXXXXKXXXKXXXXPXXXXRXXXPKXXXXXXXXXXXXXXKXXXXXXXXXXXXXXXXXXXXRXXXXXXXXXRXXXXXXXKXXXXKXXXPXXXKXXXXKRXXKXXXXXXXXXXXXXXXXXPXXXKKXXXXXXXXXXXXXXXXXXXXXXXRXXXXXXXXXXXXXXXXXXRXXXXXXXXXRXKXXXPXXXXXKXXXXXXXXXPXXXXXPXXXXXPXXXXXXXXRXXXKRRXXXXXXRXXKKXXXXXXXXXXXXXXXXKXXXXXXXXXXXXXXXXXXXXXPXXKXXXXXXXXXXXXXXXKXXXXXXXXXXKXXKXXXPXXXPXXXXXXXXKXXKRXXXXRXXXXXXXXPXXXKXKXKXXXXXXXXXXXXXXPKKXXXXXXXXXXXKXXXXPXKXXXKPXXXXXRXXXXRXXPXXXKXXXXXXXXXXXXXXXPXXXXXXPXXXXPXPKXXXXXXRXXXXXXPRXPXXPXXXXXXXPXPXXPXXXKXXXXKRXXXXXXPXXKPXXXXXXPPXPXPXXXPXXXXXRXXXPXXXXXXXXXXXXRXRXXXKXPXKXXXKXXPXRXXXKXXXXXXXXXXXXXXXKKXXXXRXXXXXXXXXXKXXXRXXXXXXPXXRXRRXPXXXXXXXXXXXXXXXXXXXXPXRXXXXXRXXXXXXRXXXXXXXKXXXXXXXXXXXRXXXXXXXXXRXXXXKRXXXXXXXXXXXXXPXXPXXRXXPRXXXXXXKXXXXRXXXPXXXXXPXXXXXXPXXRXPXXXXXXXXXXPPXRXXXXPXXXXXPXXPXXPXXPXXPXXXXXXPXPXXRXXXXXXXXRXXXXKXXPXXXXRXKXXXXXXXXPXXKXXXXXXXXXXX
O75208 318
XXXXXXXXXXXRXXXRXXXXRXXPXXRXRXXXXPRXXXXXXXXXRXXXXXKXXPPXXXXXXXXXXXXXXKPXPXXXXXPPRXXXXXXXXXXXXXXXXXXXXRXXXXXXXXXPXXXXXXXXXXXXXXXXXXXXXXXXXXXKXXXXXXXXXXXXXXXRXXRXXXXXXKXXXXXXXXKRKXXXXXRXXXXXRXRXXXPXXXXXPRXXXXXXXPXXXPXXXXXXXXXXXXXXXXXXXXXXXXXXXXRRXXXXXXXXXXXXXXXXXXXPXXXXXXRXXXXRXXXXXXXXXXXKXXKXXXXXXXXXXXXXXXXXKXXXXXXXRR
O75747 1445
XXXXXXXXPXPXXXXXKXXXXXXXXXXXXPXXXXXXXXXXXXXXXXXXXKXPXXXXXXXXXXXXXPXXPKXXXXXXXXXXXXXXXXXXXXXKXRXXXXXXXXKXPXXXXXPXXXPKPXXXXKXXXXXXPXXKXXXXXXXRXXXXXPXXXXXXKXXXXKXXXXXXXXXXXXXXXXXPPXXXXXXXXXXPKXXXKRXXXXXXXXPXXXXXKXXXXPXXXXXXXXKXXXXXXXXXXXXXXPXXXXXXXXXXXXKXKKXRXRXXXXXXXXXXXKXXXXXXXXPXXXXXKXKXXXXXXXXXXXXPXXXXPXXXXXXKXXXXXXXXXXXXXXXXPKXXXXXXXXXXXXXXXXXXXXXXKXXXKXKXXXXXXXXKXRXXPXKXXRKXXXXXXXXXXXXXXXXXXXXKXXRXXXXXXXRKXXXXXKXXXKXXXXXXXXXXXXKKXXXXXXXXXXKXXXXXXXXXXXXXXRKXXXXXXXXXXXXKXXXXKXXXXXXXXXXXXXXXXXXXXXXXXXPXXXPRXXXXXXPXXPXXXXXXXXXXXXXPXXXXXRXXXPXXXKXXPRXXXXXXKXXXXXXXXXXXXXXXXXXXPXXPKXKXXXXXXXXXXXXXXXPPXXXXXPXXXXXXXPXPXXXXXXXPXXXXXXXKPXXXXXRXXXXXPXKXXXKXXXRXXXKXXPXXXXXXKKRXXXXXRXXXXXXXXXXPXXXXXXPXXXXRXXXXXXXXXRRXXXXXPXXXXXXXXXXXPXXXXRKXXXXXXXXXXXXXXXXXXPXXXXXXKXXXXXXXPXXXXXXXRXXXXXXXXXRXXXXXKXXXXXXXXKXXXXKXXXXXXXXXXKXXXXXXXKXXKXXKXXXXXXXRXKXXXXXXRXXXXKKXXXRXXXXXXXXXXXXXPXXPXXXXKXXXXXXXXXXXXXXXPXKXXXXXXXPXXKXXXXXXKXXXXXRXXXXXXXXXXXXXXXXXXXXXXXXXXXXRXXXXXKXXXXXXXXPXXXXXXKXXRXXXXXXPXKXXXXKKXXXXXXXXKXXXXKXXRXXXXXXXXXXXXXXXXXXXXRXXXXXXXXKXXXXXXXXXXKXXXXXXXXXXXKRXRXPXXXXXXXXXXXXXXXKXPXXXXXXXXXXXRXXXXXRKXXXXXXXXXXXXXXXXXPXXXXXXXXKXXXXXXRPXXXXXXXXXXXXKKXKXXXXXXPXKXXXXXXXXXXXXXXXPXKXXXXXXPXXXXXXXXXRXXXRXXXXXXXKKXXXXXXXXXXXXXXXXXXXXKXXXXXXKXXXXXXKXXXXXXXPXXPXXXXXPXXXXXXRRXRXXXXXXXXXXXXXXXXXXXXXXXXXXXXXXXXXXXXXXXPXXXXXKXPXKKPKXXXXXXXXXXKXXXXXKXXKXXXXPXXXXPXXXXXXXXXPXPXXXRRRKXKXXPKXXXPXXXXXXXXXXXXXXXXXXXXXXXKXKXXXXXXXXXRXXXXPXXKXKXXPXXXXXX
O95628 575
XXRXPXXKXXPXXXPXXXXPXXXXXXXXXPXXXXXXXXRXXXXRXRXXXXXXXPXXRKPXPXXPXXXKPXXXXXXXRXKXXKKXKXXXRKXKXXXXRKXXXXXRXXXKXXXXXXXXXXRXXXPXXXKRPXXXXKXXKXXKXXXXXXXXXXXXXXPXXXXXXXXXRXXXXXRXXXXXXXXXXXXRXXKXXXXXXKXXXXXXKXXXXPKPXXXXXXXXXXXXXXXXKXXXXXXKXXXXXXKXXXXXXKXXPXXXXXXXXXXXKXKXKXXPXXRXXXPXXKPXXXXXXXXXXXXXXXXXXXXPXPPPXXXKXXPXXPXXXXXXXXRXPXXXXXXXXXXXXXXXXRXPXPXPXXXPPXPXXPXXXXXXPXXPXPXXXXXXXXXPXXXXXXXXXXXXXXXXKXPXXXXXXXPXXXXRKXXXXXXXKXXXXXXXPXXXPXXXXXXXXXXXXXKXPXXXXXXPXXXXXXXXXXXXXXXXPXRXPXXXXXRXXXXXXXXPXXXXRXPXXXXPRXXXXXXXXXXXPXXXXXXXXXXXPPXXXXXXXXXPXXXXXXXKXXXXPXXXXXXXXXXXXXPXXXXXXXX
P00738 406
XXXXXXXXXXXXXXXXXXXXXXXXXXXXXXXXXPKPPXXXXXXXXXXXRXXXKXXXKXRXXXXXXXXXXXKKXXXXKXXXXKXPXXXXXXXXPKPPXXXXXXXXXXXRXXXKXXXKXRXXXXXXXXXXXXKXXXXKXXXXKXPXXXXXXXKPKXPXXPXXRXXXXXXXXKXXXPXXXKXXXXXXXXXXXXXXXXXXXXXXXKXXXXXXXXXXXXKXXXPXXXXXXXKKXXXXXXKXXXXPXXXXXXXXXXKXKXKXXXXXRXXPXXXPXKXXXXXXRXXXXXXXXRXXXXKXXXXXKXXXXPXXXXXXXXRXXXXXXXPXKKXPKXPXXXXPXXXXXXXXXXXXKXXXXXXXXXXXXXXXXXXXXXXXXXXXXXXXXXKXXXXXXXXXXXKXXXXXXXXXKXXXXX
P02686 304
XXXXXXKRXXXXXKXXXXXXXXRXXXXKKRXXXXXXRXXXXXXXXXXXXXXXXXXXXXXXXXXXXXXKRXXXPKXXXXXXXPXXPXXRPXXXRXXXRXXPXRXXXXXKXRPXXXXXXXXXXXXXXXXXXXXXXXXXXKRPXXRXXXKXXXXXXXXXXXRXXXXPRXRXXXXXXXXXRXXXXXRXXPKRXXXKXXXXPXRXXXXXXXPXKXXXRXXXXXPXXXXXKXXXXPRXPPPXXXKXRXXXXXRXXXXXXXXRPXXXXXXRXXXXKXXXKXXKXXXXXXXXXKXXKXXXRXXRXXXPXXRR
P07478 247
XXXXXXXXXXXXXXXXPXXXXXKXXXXXXXXXXXXPXXXXXXXXXXXXXXXXXXXXXXXXXXXXXKXRXXXRXXXXXXXXXXXXXXXXXXXKXXRXPKXXXRXXXXXXXXXKXXXPXXXXXRXXXXXXPXXPPXXXXXXXXXXXXXXXXXXXXXPXXXXXXXXPXXXXXXXXXXXPXKXXXXXXXXXXXXXXKXXXXXXXXXPXXXXXXXXXXXXXXXXXXXKXRPXXXXKXXXXXXXXKXXXXXXX
P07814 1512
XXXXXXXXXXXXPPXXXXXXXXXXKXXXXXXXXXXKXXXXXXXXXXXXXXXXXXXRXXXRXXXXXXXXXXXXXXXXXXXXXXXXXXXKXXXXXXXXXXXXXXXXXXXXRXXXXXXXXXXXXXXXXXXXKXXXXXXXXXKXKKXPXXXKRXXXXXXXXXXXXXXXXKXXXXXXKXRXXPXKKXXXXKXXXXPXXXXXKXXXRXPPXXXXXXXXXXXKXXXXXXXXXXXXKXKXXXRXXXXXPXKXKXXXXKXXXXXXXXXXXKPXXXXXXXXXXXXXXKXXXKXXXXXKXXXXXXPXXXXKXXRXXRXXXKXRKXPXXKXXXXXXXXKKXXXXXXXXXXRXKXXXXXXXXXXRXPXXXRXKXXPXPRXXXKXXXXPXXXXXXPXXXXXXXXXXXXRXXXXXXRXXXXXXXXXXXXXRKPXXXXXXRXXXXXXXXXKRKXXXXXXXXXXXXXXXPRXPXXRXXXRRXXXXXXXKXXXXXXXXXRXXXXXXXXKXXXXXKKXXXPXXPRXXXXXKKXXXPXXXPXXXXXXKXXXKXPKXPXXXXKPXXXXPKXXXXXXXXXXXXXXXXXXXXXXXXXXXXKXXKXXXXKXXXXXXKXXXXXKXXKKXXKXXXXXXXXXXXPXPXXXXXXXXXXXKPXXXKXXXXKXXXXKXXKXXXXXXXXPXXKXXKKXXXXXXXRRXXXXXXXPXXPXXPXXXKXXPXXXXXXPXXXXKXXPXXXXKXKXKXXXXKXXXXXPXKXRPXPXXXXXXXXXXXXXXXXXRXXXXXXXXRXXKXKKXPKXXXXXXXKXXXXXKXXXKXKXXXXXKPXXPPXXXXXXXXXXXXXXXXXXKXXXXXXXXXXXXXRKXKXXKXPKXKXXXXXXXXXXXKXXXKXKXXKXXXPXXPPXXXXXXXXPXRXXXPXXXXXPXXKXXXXKXXXXXXXXRKXKXXKXPKXXXXXXXXXXXXXKXXXKXXXXXXXKPXXXXXXXXKXKKKKXKXXKXXKXXKPXKXXXXXRKXPXKXXXXXXXXXXXXXXXXPKKXXRXXXXXKKXXXXXXXXXXXXXKXXXXXXXXXXXXXXXRPXXXXXXXXXKXXXXXXXKKXXXXXXXXPXXXXXXXXXKXKXXXXXXXPXXXXXXRXXKXXXXXPXXXRPXXXXXXXPXXXKXXXXXRXXPXKXXXXXXXXRXXXKXPXPXXRXRXXXXXXXXXXXXXXXXXXXXXXXXXXXXXXXXXXXXXXPXXKXRKXXKXKXXXXXXXXXXXXXXXXXXRXXXXXXXXXXXXXXXKXXXXXXXXPKXPXXKXXXXXXXXXXXXRXXXXXXXXXXXXXXXXXPPRXXXXXXXXXPXXXXXXXXXXXKXXXXXKXXXXRRRXXXXXXRXRXXXRXXXXPXXKXXXXXXKXXPXRXXXXPRXXKXXXXXXXRRXXXXKXXXXXXXXXXKXXXXXXXXXXXXXXRXXXXXKXXXXXXXXXXXXXKXXXXXKXXXXPXXXXXXXXXXXKKXXXRXXXXXPXXPXXXXKXXXXPXKPXXXXXPXXKXXXXKXPXKXXXXXXRXX
P08648 1049
XXXRXPXXPXXXXXXRXXPRRRPPXXPXXXXXXPPPPRXXXXXXXXXXPXXXXXPPXXXXXXXXXXXRPXXXXXXXXXXXPKXXXXXPXXXXXXXXXXXPXXXXPXXXXPXXXXXKXXRXXXXXXXXXXXXXPXXXKXXXXXXXXXRXXXXXXXXXXPXXXXRXXKXPXXXPXXXXXXXXXXXXRXXXXXPXRXXXXXXXXXXXXXXXXXXXXXKXXRXXXXXPXXXXXXXXXXXXXXXXXXXXXXPXXXXXXXXXXXXXRXXXXXXXXXXXXXXXXXXXXXXXXXXXXXXXXPKXXXXXXXXXXXXXXXXRXXXXXXXXXXXXXXXXXXXXXXXXXXXXXXXXXXXPXXXXRXPXXRPXXXXRXXXXXXXPXXXXPXPXXXXXXXXXXXRXXXXXXPXXXXXXXXXXXXXXXXPXXXXXXXXXXXXXPXXPXXXXXKPXXXXXPXXXXXXXPXXXXXXXRXXRXXXXXXXPXXXXXXXXXXKXXXXRXRPXXXXXXXXXXXPXXXXPXXRXXXXXXXPXXXXXXXXXXXXXXKXXXXXXXXXXXXXXXXXKXKXXXRRXXXXXXRXXXXXXXXXXXXXXRXXXRXXKXXXRXXXXXRXKXXPXXXXXXXXXXPXXPXXXXXXRPXXXXXXKXRXXXKXXXXXXXXXXXXXXPXXXXXXXXXXXXXXXXXKXXXXXXXXXXXXXXXXXXXXXXRXXXPPXXXXXXXXRXPXXXXXXXXXXXXXXXXRXXXXXXXXPXKXXXXXXXXXRXXXPXXRXXKKXXXXXXXXXXKXXXXXXXXXXXXRXXXXXXXXXXXXXXXKPXXXXXPXXXXXPRXXPXKXXXXXPXXXXXXXXXXXXPXXXXXXXXXXXXPXXXXXXXXXXXXRXXXXXXXXXXPXXPKXXXXXPXXXXXXXXKRXXPXRXXXXXXPXXXKXPXXXXXRXRXXXXPXXXXXXXXXXXXXRXXXKXXXXRXXXPXXXXXXXXXKXXKXPXRXXPRXXPXKXRXXXXXXXXXKXXXXXXXPXXXXXXXXXXXXXXXXXXXXXXXKXXXXKRXXPXXXXXXKXXXKPPXXXXX
P0C7P4 283
XXXXXXXKXXRXXXXRXXPXXPXXXXXXRXXXXXXRPXXXXXXPXXPXXPXXXXKRPXXXRXXXXXXXXRRPXXXXXXXXXPXXXXXXXXXXKXPXXXXXRRXXXXXXXKXXRXXXXXRKXXXXXXXXXXXXXXXXXXKXXXXXXXXXXXXXXXXXXXXKXXXKXXXXPXXKXXXXKXRXKPXXXRXRXXKXXKXXXXXXXXXXRXPXXXXXRXKKPXXXXXXXXXXXXXXXPXXXXXXXXXXXXPXXXXXXXXXXRXRXXPXXXXXXXPXXXXXXXXXXXXX
P0DI82 140
XXXXXXXXXXXXXXXPXXXXXXXPXXKXXXKXXXRXXXXXXXXXXXXXXXXXXXXXXXXXXKXXXKXXXXXXXXXXXXXXXRXXXXXXXRXXXXXKXXXXXXXXXXXKXXXXPXXXPXXPXRXXXXXRKXXXXXKKXXXX
P0DMU9 189
XXXKXXKXXXXPXXXXKRPRXXXXPXXXKRXRXXXXXRKXXXXXXXXXXXXXXKXKKXXXXXXXPPXXXXXXXXXXXXXXKXXXXXKPXXXXPXXXXXXXXXXXXXXXXRXXXXXPKXXXXXXXXXKXXXXKXXRXXXRKXXKXXXXXXXXXXPXXXRKRXXXXXXKXXXRXXRRXXXKXXKKKXKRXX
P13073 169
XXXXRXXXXXXKRXXXXXXXXRXXXXXXKXXXXXXPXXXXRRXXPXPXXXXXKXXXXXXKXXKXKXKXXXXXXXXXXKXXXXRXKXKXXXXXXXRXXXXXKXXXXXXXXXXXXXXXXXXXXKXXXXXPXPXXXXKXXXXKXXKRXXXXKXXPXXXXXXKXXXXKXXXKK
P17031 533
XXXXXRXXXXXXXXXXKXXXXXXXXXXXXXXXXXXKXXXRXXXXXXXXXXXXXXXXXXKPXXXXKXXXXXXPXXXXXKXXRXXXPXXXXXXXXXXXXXXXXXXRXXXXXXXXRXXXXKXXXXXRXRXXXXRXKXXXXXXXPXRXXXRKXPXKXXXXXXPXXXKXXRXXXXXKXXXXXXXXKXXRXKXXXXXXXRXXXXXRPXXXXKXXRXXXXKXXXXXXXRXXXXXKPXXXXXXXKXXXXRXXXXXXXXXXXXXKPXXXXXXXKXXXXKXXXXXXXRXXXXXKPXXXXXXXKXXXXKXPXXXXXRXXXXXKPXKXXXXXKXXRXKXXXXXXXRXXXXXKPXXXXXXXKXXXXKXXXXXXXXXXXXXXPXXXXXXXKXXXRKXXXXXXXRXXXXXKPXXXXXXXKXXXXKXXXXXXRRXXXXXRPXXXXXXXRXXXXKXXXXXXXRXXXXXKPXXXXXXXKXXPRKXXXXXXXKXXXXXKPXKXXXXXKXXXXKXXXXXXXRXXXXXKPXKXXXXXKXXXXXXXXRXXRKXXK
P32969 192
XKXXXXXXXXXXPXXXXXXXKXRXXXXKXPRXXXRRXXXXXXXXXXXXXKKKKRXRXXKXXXXRKXXXXXRXXXXXXXXXXKXXXXXXRXKXRXXXXXXPXXXXXXXXXXXXXXRXXXXXKXXRRXRXRPXXXXXXXXXXKXXXXXXXXXXXXXXXXXXXXXXXXXXKXKXXRKXXXXXXXXXKXXXXXXXX
P35612 726
XXXXXXPXXXXPPPPXXXPXXXRXXXXXPXXXRXRXRXXXXRXXXXXXXXKKRXXXXXXXPXXRXXXXXXXXXXXKKXXXXXXXXXXRXXXXXXXXXXXXXXPXXXXXXXXXXPXXXXXXXXXXXXXKXXRXXRXKXXXXXRXXXXXXXXXXXXXXXXXRXXKXXXXXXXXPKXXXXXXXXXXXXXKXXXXXXXXXKXXXXXPXXXXXXXXXXXXXXXRPXXRXXXXXXXPXXXXXXXXKXXXXPXXXXXXXXXXXXXXXXXXXXXXXXXRXXXXKXXXPXXKXXXXRXXXXXXXXXXXXXXXXKXXXXXXXXXXXXXXXXXXXXXXXXXXXXXXKXRPXXXXXXXXXXXXXXPXXKXRXXXXXXXXXXRXXXXXXXRXXXXXRXPXXXXKXKXKXXXXXPXXXXXXXXXXXXXPXPXXRXXXXKXXKXKXRXXXXPXXXXRXXXXXXXXRXXXXPRPKXXXXKXXXXXKXXXXXPXRXXXPXXXXPXXXXPXXXXXXRXKXRXXXRXXXKXXXPXXXXXXXXXXXKXRXPXXXXXXXXKXXXXXKXXXXXXXPXPXXXXXXXXXXXXKKXXXRKKXXXXXXKXXXPXXPXXPXKXXPXXPXXXPXKXXXXKXPXXXPXKXXXXXXKKXXXXKXXXXXPXXXXPXXXXXXXRXXXXXXXXXXXKXXXXXXXXXXXXXXXXKXKXXXXXXXPXXPXXXPXKXPXKKKKKXRXPXXXKKXKKKXKXXX
P36956 1147
XXXPPXXXXXXXXXXXXPXXXXXXXXXXXXXXXXXXXXXXXXXPXXXXPPXXXXXXXXXXPXXPXXXXPXXXXPPPXXXXXXXXXXXXXPXXXPXPXXPPXPXPXPXKXXPXXPXXXPXPXXKXXXXPXXXXXXPXPXPXPXXXXPXXXPXPXPPXXXXXPXXXXPXPPXXXXXXXPPXXXXXPXPXXPXXXPPXXPPXXXXXXXXXXXPXXXXXXXXXPXXXPXXXXXXXXXXXXPXXXXPXXXKXXXXXXXXXKXXXXXXKXXXXXPXXXXXXXXXXPXPXXXXXXXXXXXXPXXXXXXKXPXXRXXXXXKXPXXXXXRXXKRXXXXXXXKRXRXXXXXKXXXXKXXXXXXXXKXXKXXXXRKXXXXXRXXXXXXXKXKXXXXXXRXXXXKXKXXKXXXXXXXXXXXXXXXXXXXKXXXXXXXXPPPXXXXXPXXXXPXXXXXRXXXXXXXXXXXXPXXPXXXXXKXKPXXRPXXXXRXXXXRXRXXXXXXXXXXXXXXPXXXXXXXRXXPXPXXXXXXXXXPXRXXXXXXXRXXPXXXXXXXPPXXXXXXXXXXXXXXXXXXXXXXPXXRPXXXPXXXXXRXRKXXXXXXXRXXXXXXXXXXXXXXRXXXRPXPXXXXXXXXXXXXXXXRXXXXRXXXXRXXXXRXXXXXXXXXXRXXXXXXXRXXXXXXXKXXXXXXXXKXXXXXXXXXXXXXXXXXXXXXXXXXXXXXXXXXXXXXXXXRXKXXXPRXXXXXXRXXXXXXRXXXXXXXXXXPPXXXXXXXPXXXRXXXXXXXXXXXXPXXXXXXXXXXPXXPXXXXXXXXRXXXXXRXXXXXXXPXPXPXXXXXXKXXXXXXXXXXXXXXXXXXXXXPXXXXXXXXXXXXXXXXXPXXKXXXXXXXXXXXXXRRXXXXXXRXXPXXXXXPRXXXXXXRPXPRXXXXXXKXXRXXXXXXKXXXXPXXXXXXXKXXXXXXXXXXXXPXXXXXXKXXXXXXXXXXXXXRXXXXRXXXPPXPXPXXXXXXXRPXXXXXXXRXXXRXXXXXRRXXXXXRPXXRRXXXXXXXXRXXXXXXPXRXXXXXXRXXRRRXXPXXKXXXXXXXXPRPXRRXXXXXXXXXXXXXPPXXXXXPXXRXXXXXXXXRXXXKXXXRRXXXXXXXXXXRXXXXXXXXXX
P42081 329
XXPXXXXXXXXXXXXXXXXXXXXXPXKXXXXXXXXXXXPXXXXXXXXXXXXXXXXXXXXXXXXXXXXXXXXKXKXXXXXXKXXXRXXXXXXXXXXRXXXXXXKXKXXXXXXXXXKKPXXXXRXXXXXXXXXXXXXXXXPXXXPXXXXXXXXXXXXXXXXXXXXPXPKKXXXXXRXKXXXXXXXXXXXKXXXXXXXXXXXXXXXXXXXPXXXXXXXXXXXXXXXKXRXXXXPXXXXXXXPXPPPXXXPXXXXXXPXXXXXXXXXXXXXXKXKKKKRPRXXXKXXXXXXXRXXXXXXKKRXKXXXPXRXXXXXRXXKXXKXXXXXKXXXXX
P46098 478
XXXXXXXXXXXXXXPXXXXXXXXRRXRXXXRPXXXRXXXXXXXXXRKXXRPXRXXRKPXXXXXXXXXXXXXXXXXKXXXXXXXXXXRXXXXXXXXXXXPXXXXXXXKXXXPXXXXXXPXXXXXXXXXXXKXPXXPXXXXRXXXXXXXXKPXXXXXXXXXXXXXXPXXXXXXXXXXXXXXXXXXXXXXXXXRXPXKXKXXRXXXXXXXXXXXXXXXPXXRXXXXXXXXXXXXXKXXXXXRRRPXXXXXXXXXPXXXXXXXXXXXXXXPPXXXXRXXXKXXXXXXXXXXXXXXXXXXPXXXXXXPXXXXXXXXXXXXXXXXXXXXXXXXRXXXKXXXXXPXPXXXRXXXXXRXXXXXXXRXXXXXXRPPXXXXXXKXXXXXXXXXXXXXXXXPXXXXKXPRXRXXPPPPPRXXXXXXXXXXXXXXXXRXXXXKRXXXRXXXRXXXRXXXXXXKXXXXXXXXXXXXXXXXXXXXXXXXXXX
P48509 253
XXXXXXKKXXXXXXXXKXXXXXXXXXXXXXXXXXXXXXXXXXXXKXXXXXXXXXXXXXXXXXXXXXXXXXXXXXXXXXXXXXXKXRRXXXRXXXXXXXXXXXXXXXXXXXXXXXXXXXXXXXKXXXKXXXXKRXXXPXXXXXXXXXXXXXXXXXXXXXXXXXXXRXXXXXRXXXXXXRXXPXXXXKXXXXXXXXRXXXXXXXKXXXXXXXKXXXXXXXXXRXXXXXXXXXXXXXXXXXXXXXXXXRXXKXXXX
P52926 109
XXXRXXXXXXPXXXXXXXPXXPXPXKRXRXRPRKXXXXPXXXPXPKRPRXRPKXXKXKXPXKXXXKKXXXXXXKRPRXRPRKXPXXXXXKKPXXXXXXXXXXXXXXXXX
P56747 220
XXXXXXXXXXXXXXXXXXXXXXXXXXXPXXKXXXXXXXXXXXXXXXXXXXXXXXXXXXXXXXXXKXXXXXXXXPXXXXXXRXXXXXXXXXXXXXXXXXXXXXKXXXXXXXKXXKXRXXXXXXXXXXXXXXXXXXPXXXXXXXXXRXXXXPXXXXXXKRXXXXXXXXXXXXXXXXXXXXXXXXXXXPXXXXXXPXXXXXRXXXXXPXXXRXPXXXPXKXXX
P58511 58
XXXKXXXXXPXXXXXXXXKXXXXXXXXXXXKXXXRKRXXXKXXKXXXXRKKXXXKKXX
P61254 145
XKXXPXXXXXRXKXRKRXXXXPXXXRRKXXXXPXXKXXRXKXXXRXXPXRKXXXXXXXRXXXKXXXXXKXXXXXRKKXXXXXXRXXRXKXXXXXXXXXXXPXKXXXXRXKXXKXRKKXXXRKXKXRXXXKXKXKXKXXXXXKXXX
P81534 67
XRXXXXXXXXXXXXXXPXPXXXXXXXXXXKXXXRXRXXRXXXXXXXPKXXXXXKXXXRXRKXXRRKK
P85299 388
XRXXRRXKXXXXPXXXXXXKRXPXXXXXXRXXXXRRXXXXXXXXXXXXXXXXXXXRKXXPXXXXXXXXXXXRXXXKXXXXXXXXXXXXXXXXXKXXXXXRXKXRXXXXXKXXXXXXXXXXXXXXXXXPXXXXXXXPXXXKXPXXRXXXXXXXRXXXXXXXKXXXXXXRXXXRXPPXXXXXXXXXXXXXXXRXXXXXXXRXXXXXXKXXXPXXXXXXXXXXXXPXXXXXXXXKRXXRRXRXXXXXXKXPXXRXKXXXXPXXXPXXXXXXXXXXXXXXXXRRXXXXXXXXXPXPXXXXXPPXXXPXXXXRXXPXPXXXPXPXRXXPXXXPPXXXXXPXRXXXPRXXPXXXXXXXXXXXXXXXXXXXXXXXRXRXXXXXXXXXXXXRXXXX
Q0VFX4 171
XXKKPXXXXXXXXXXXXXXXXRXXXRXXPXXXXXXRXPXXXXRXRXXXXKXXXPXPKXXXXXXXXPXXXKXXXXXXXXXXXXXXXXXPPRXXXXXXPXXXXXXXPXXXXXXXXXXKXXXXPXRXXXXXXXXXPXXXXPXXXXXXXXXXRXXXXPXRXXKXXXXXXXXXXXX
Q13291 335
XXPKXXXXXXXXXXXXXXXXXXXXXXXRXXXXPKXXRXXXXKXXXPXXXXRXXKXXXKXXXXXXXXXKXXXXXXXXKXXXXXPXXXXPPRXXXXRXKXXXXXXXXXXRXXRKXXXXXXXXXXXKXXXXXRXXXXXRXXXXXXXPXXKXXXKXXXXXXXXXXXXXXXXKXXXXXXXXXXKXXXXPXXPXXXXXXXXXXXXPXXXXXXXXXXXXXPXXXXXXXXXPXPXXRXXPXXXKPXXXXXXXXXXXXXXXXXXXXXXXRRRXKXXXXXXXXXKKXXXXXXXXXKPXPXXKKXXXXPXXXPXXXXXXXXXXPXPXXXXXXXXXXXXXXXXXPXX
Q13459 2157
XXXKXXXXXXRRXXXXXXXXXXPXXXXXXXXXXXRXXXXKXXXXXXXXKXXXXXXRXXXXKXXXXXXXKXXXXXXXXXXXXXXPXXRXXXXPRRXXXXXPXXXXXXXXXXXRXXXXXXKXXXXXXXXXXXXXRRXXXRXXXPRXXXXXXXXXXXPXXXXXXXXKXXKXRXXXXKXXXXXXXXXXXXXPXKXXPXXXPKXXKXXXXXXXXKXXPXXXXXXXXXXXXXXRKRXXXXXXXXXXXXXXKXXXXXXXXXXXXXXXXKXXXXXXXRXXXXXXPXXXXXXXXKXXXXXXXXRXXKXXXXXXXXXXXXRXXXXXKXXXXKXRXXXXXKXXRXXXXXXXXXXXXXXXXRXXXXXKXPXXXXXXXXXXXKXXXXXXXKXXXXRXKXXXXXXXXXPXXKKXXXXXXXXXXXXXXXXXKKRXXXRXXXXXXXPPXXXXXXXXXXKXKRXXXXXXXXKRKXXXXXXKXXXPXXXXXXXXXRXXXXKXXXXXXXXXXXXRXXXXXXXKKXXXXXXXXXXXXXXXXXXXXXXXRXXXXXXXXXXXXXXXXXXXXXXXXKXXXXXXXXXXXXXXXXXXXXXXXXXXXXXKKPXXXXXXXXXXXXXPXXXXXXXXXKXKXXXXXXKXXXXXPXXXPXXXXXXXXXKXKXXXKXXRXKXXXXXRPXXXXXXRXXXXXXXRXXXXXXPXXXXRXXXXRXXXRXXXXXRXXXRXRXXRXXKXXXXXXPXXXXXPXXXPRXXXXPXXKXXRXXXXXXXKXXKXXPXXXXXPRXXXXXXXRXXKPRXXXXKXKXXKXKXXXPKXXXXXKXXKXXXXXXXXXRXXKXXXXXXKKKKPPXXXXXXXXXXXKXXXXXXKXXPXXXRXXRXXXXKKXXXXXXXXXXXXXRXXXXXXXXRXRRXXXXXKXXXXXXXXXXXXXXPKXXXPXRXXXXXXXXKXKXXKRXXXXXKXKXXXKXXXRXXXXXXXXRXXXRKXXXXXXXXRXXXXRRXXXXXKRXXXXXXXXXRXXRXRRXXXRXXXXXXXXXXXRXXXXRKXXRXXKXXXXRXXXXXRXXXXRKXXXXXXXXKXKXXXKXRXXXXXXRXXXXXXXXXXXXXXXXXXXXXPXPXXXXXXXXXXPXXXPXXRXPXXXXXPXKXXPXPXKXXPPXKXXXXXXXXKXPXXRXKRXXRRXRXXXXXKXXXKXXXXXKXXXXXRXPXRRXXXXXXXXXXXXKKXXRXXXXXXXXXXXXXXXXXKXPXXXPXXXXXXKXXXXXXKXXPXXXPRPXXXXRPXXXXXXXRXXPPXPXXXPXXPXXKXKPXXXPRXXXKPXXPXXXXXXXRXXXXXRXXXXXXXXRXKKXXXXXXPXXXXXXXXXXXXRXRXXXXXXXPXXXRRXXXXXXXXXKXXPXXXKXXPXXXXXXXXRXXKKPXXXKKKPXXXXXXPXXXXXPXXXXXXKXXXKRXXXXKXKXKKXXXXXXXXXXXXXXXXXXXXXXXXKKXXXXPXXXXXRXXXXXKRXKXPXXKXKKXRXXKXXKXXXXXKXRXXXXRXXXXXXXXKXXXXXXXXKXXXXRXXKXPXXXXXXXXXXKXRXXXKXXXXXPXXKXXXXXKXXXXXXXXXXXXXXXXRXXKXXXXXXXXXXXXXXXXXRXXXKXXXXPXKXXKXXKKKRKXXRXXXXXXXXXXXXXXXXXPXXXXXXXXXXXXXXKXXXXXXXKXXXXKKXXXKXXXXXXXXXXRKXXPXXXPXXXXXXXXXXXXXKXXXPXXXXKXXXXXXXXXXXXXXXXRKXXXXXRXRXXRXXXXXXPXXXKXXXXPXXXXXXXXKXXXRXXPXPXXXXXXXXXXXRXXXXPXKXXXXXXXXXXXXXXPXXXXXXXXRXXXXXXKXXXXXXXXRXXPXXXXXXXXPXXXRXPXXXXPXXXXKXXXKXXXXXXXXXKXXXRKXKXKXXXXXXXXXXXXXXXRRXXXXRXXXPXPXKXXXXXPXXXXXXKXPKXRXXXXXXXXXXXXXXXXXXXXXRXKXXXXXRXXXXKXXKXXXXXRXPXXXPRXXXXXXXXXXXXXXXXXXXXXRXXRXXXXXPPXPXXPXPXXPXPXPXPXXXXPPRRRPXXXXXXRXKXPRRXPXXPXXXXKXPPXXPXXXPRXXPXXRXXXXPXRRRXPPXRRPXXXXXXXXXPXXXXPXXXXXXPXXXXXXPPXXKRRXXXPPXXXXPPXXXXXXX
Q16186 407
XXXXXXXXPXXXPXXRXXXXKXXXXXRXXKXXXKXXXXXPXKRKXXXXXXXXXXXXXXXXXKXRXXXXXXXXXXXXPXXXXXKRXPXXPXXRXXXXKXKXXXKRXXXXXXXPKXXXXXXXXRKXXXXXXXPPXPXXXXXXXXXXXXXXXXXXXXXXXXXXXXXXXXXXXXXXXPXXXXXXXXXXXXXXPXXXXXXXXXXPPXXXXXXXXRXXXXXXXPXXXXXXXRXXPXPXXPXXXXXXXPXPXPXXXXXXXXXXXPXXPXXXXXXXXXXXXXXXPXXPXXXXXXXXXXXXXPXXXXPXXXXXXXXXRXXPXXPXXXXXPXXXXXXXXXXXXPXXXXXXXXXXXXXXXXXXXPXXXXXXXPXXXXXXXXKXXXXXXXKXXXXXXKPXXKXXXXKXKKXXXXXXXXX
Q2PZI1 675
XXXRPPPXXRPPPRPRXXRXPRXRRRXXXXXXXXXXXXXXXXXXXRXXXXXXXXXRXXXXRXXXXXXXXXXKXXXXXPXXXXXXXXXXXXKXXXXPXXXXXXKRXXXXPXXXXXXXXRXXXKXXXXXXXXXKXXXXXXRXXXXXPXXXXXXXXXPXXXXXXXXXXXXXXXXXXXXXXXXXXXXXRXXXXXXXXXXXXXXXXXXRXXXXPPXRXXXXXPXXXXXXXXXXXXXRXXKXXRXXXXXXXXXXXXXXXPXXXXXXXXXXXXXXXXXXXXXXXXXXXKXRKXXXXXXXXXXXXXXXXXXXXXXXXXXXXXXXXXXXXXXXXKPXXXKXXXXXXXXXXXXXXXXXXXXXXXKXXXXKXXXXXXXXXXXXXXXXKXXXXKXXXXXXXXXXXXXXXXXKXXPXRXXKXXXXPXXXXXXXXXXRKXXXXXXXXXXKXXXXXRKXXXXXXXXXXXXXXXXXXXXXXXXXXRXKXXXXPXXXXXXXXXXXRXXXXXXXXKXXPXXXXXXXXXXXXXXXXXXXXXXXXXXXXXXXXPXXXXXXXXKXXXKPXXXXXXXXPXXXXXKXXXXRPXXXXPXXXXXXXRXRXKXXXXXXXRKXXXXXKRXXXKXKXXXXXXXXXXXXRRXKPXXXXPXXXXXXXPXXXXKXPXXXXXXKXXKPXXXXXXXXXXXKXXXXXKX
Q5JRM2 361
XXXXXXXXXXXXXKXXXXXXXXXXXXXXXXXKPXXXXXXKXXXXRRXXXXXXXXXXXXXXXXXXXXXXXXXXXXXXXKXXXXKKKXXXXKXXKXXXXXXKXXXXXXPXXXPXXXXXXKXXXXXXPXRXXXXXXXXKXXRPXXXXKPXXPXXXXKXXRPXXPKRXXKXXXXKKXXKXXXXXKXXKKXXXXKXXKXXXXXKXXXXXKPXRPPXXXKPXXXXXPXXXXXPXKPXXPXXXXKPPKXXXPKRXXXXXRXXXXXXXXXXXXXXPXKKKXXXXKXXRPXXXXXXXXKXKXXXXXXXXXKXKXXXRXXRKXXXRXXXXXXXXXXXXXXKXXXXXXXXKXXXXXXXRXXXXXXXXXXXXX
Q5VYP0 1347
XXXXPXPXKXXXXXXXXXPXXXPXXXXXXXXXXXXXXXXXXXXPXXXXXRXXXPPXPXPXKRKXPXXRRRRPRXRXKXXXXRXXRXXRRXXXXXXXXXXXXXXXXXPXXXKXXXXXXXXPXPPXXXXXRXPXXXXXXXXXPXXXXXPXXXXXXXPXPXXKXPXXXXXXPXPXPXXXXXXXXXXXXPPXPXXPXXXPXPXPPXXXPXPPXXPXPXXXXXPPPKXXXXPPXRXXXXXXPXXXXXXXXPXXXXPXXXXPXXXXXXXXPXXXXXXXXXXXXXXXXRXXXXXRXXXXXXXXXXXXXXXRXPPXXXXXXXXXXXXXXXXXXXXXXXXXXXXXKXXXXXXKXXXXXXXXRXXPXKXXXXXRXXXKXXXXXXXXXXPKPXXXXXXXXKXXPXPXKXXXPRXXXXXXXKXXXXXXXXXPXXXXXXXXXXXXXXXRXXXXXXPPXXXXXXXXXXPXXRXXXXXPXXXXXXPXXXXXPXXXPXXXXXPXXRPXPXXXXXXXXXXXXXXPXXXPXXPXXXXXXXXXXPXXXXKXXXXXXPXXXXPXXPXXRRXXXXRXXXPXRXXKXXXXXXXXXPXXPXXXXXXXXPXXXPXXPXXRRXXXXXXKKXXXXXXXXXXRXXXXXXXXXXXXXXPXXXXXKXKPXPXXXXXXXXXXXKXXXKXKXXXXRXPXPXXXXXXXXXPXXXXRXXKXXPRKXXXXXXXXXXRXXRKPXRXXXXXXXXRXXXRXXXXXXXKXXXXRXXXXXXXXXXPXRXRRXXXXXXXXXPXXXXXXKXXXXXXPKXXKXXXXXXXXXXXXXPXXXXXXXXXXXRXXXKXRXXXPXRXXKPXXXXKXXKXXXXXXXXXXXPXXXXXXXXXXXXXXXXXXXRKPPXXXXRKXXXXKXXXXXPXXXXXXXPXXKXXXRXPRXXPXXXXXXPXKPPPXXXXXRXPXKPXXXXXXXXXXXXRXXXXXXXKXXXXRXXXPXXRXPXXXXXXXXXXXXXXXXXXXXXPXXXKXXXXPRXXXXXXPRKXXXXXXXXXXXXPXXXXKXXXXPXXXXXXXXXPXXXXXXXPXXXXXXXXXXPXXXXXXXPXXXXRXXXXXXXXXXXRRXKXXXXXPRKPXXXXXXKXXRPXXPPXXKXXKXRKPXXXKXXXRXXXXRXPXXXPXRKXXXXXXXXXXXXXPXKKXPPXXXPXXXXXKXXXXXXXXKKKXKPXPXXXXXXKXXKXRXXXXXXXXXXXXXXXXXXXXXXXKXXXXXXRXXXKXXXXKXKXXXPXXXXPXXXRXXXXXXXXRXXXXXXXXXXXXXKXXXXPXRXRXXRXXXPXKXXRXXXXXXXXRXPXXXXPKKXXXPXXPPXXXPKXXXXXXXXXXXPRXXXXXXXX
Q5XUX1 458
XXXPXXRXXXXRXXXXXXXPXXXXXPXXXXKXXXXRXXXPPKXXXXXXRPXXXXXPXXXPXXXXPRXXXRXXXXXXPXXXXXPPXXXXXXXXXXXXRXXXXXXXRXXXXXRXXXXXXXXXRXRXXRRXRXPXPXXXXKXXXXPXXXXXXXXXXXRXXXXXRXXXXXXXXXXXXXXXXXXXXXXXXXXXXXXXRXRXXXXXXXRXXXXXXXXXXXKXXXXKRXXXXXXXXXXXXXXXXRXXXXXXXXXXKXXXXXXXXXXXXXXKXXXXXXXXXXXPXXXXXXXXXKKXXXXXPRXXPXXXKXXXXXXRPXXXXXXXXRXXXXXXXXXXXXXXXRRXXXXXXRXXXXXXXXXXXXXXPXXXXXXXXXXXXXXXXRXXXXXXXRXXXXXXXXPXXXXXXXXXXXXXXXXXKXXRXXXPXXPPRXXXXRRXXXXXXRXXXXXXXXXXXXXXXXXXXXRXXX
Q69YG0 159
XXXRPXPPXXXXXXXXXPXXPXXXPPXXXXXXXRRRXXXXXXXXXXXXXXXXXXXXXKXXXXXXXXXXXXXXXXXXXXXXXXXXXXXXXRXXXXXXXXXXXXXXXXXXXXXXXXXXXXXXXXXXXXXXXXXXXXXXXXXXXXXXRKXPPXXKPXPXKXX
Q6JVE5 192
XRXXXXXXXXXXXXKXXXXXXPXPXPXPPPXXXXXXXXXXXXXXXXXXXXXXXRPXXRXXXXXXXXXXXXXXXXRXXXXXXXXRXXXXXXXXXXXXPXXXPXXXXXXXXXXPXXXRXXXRXXXXXXXXXXXXXXRRXXXRXXXXRXXXXXRXXXXPPXXXXXXXXXXRXXXXXXXXXXXPXXXXXXPXXXXX
Q6NXS1 205
XXXXXXXXRPXKXXXKXKXXXXXXXXXXXXXPRRXXXXXXXKKXXKXXXXXXXXXXXPXXKXXXXXKXXXPXPPXXXXXXXXXXXXRXXXXXXXXXPXXXXKKXXXXXXXXPKXRXXXXXXXXXXXXXXXPXXRXKKRXXXXRRKXXXXXXXXXKXXRXXXXKXXXXXXXXXXXXXXXXXXXXXXXXXXXXXXPXXXXXXKXRXX
Q6PEX3 210
XXXPXXXXXXXXXXXXRXXRXXPXXXXXXXPXXXXXXXXXXXPXXXXXXXXXXXXXXXXXXXPXXXXPXXXXXXXXXXXXXXXXXXXXPRPXXXXXXXPXXXXXXXXXPXXXRPXRXXXXXXRPXRPXXXXXXPXXXXXPXXXRPXXXXXKXXXPXXXXXXXXXPXXXXXXRPXXXXXXXXXXRPXXPXXXXXXPXXXXXXXXRPXXXXX
Q6PEY2 450
XRXXXXXXXXXXXXXXXXXXXXXXXXXXXXXPXXXXPXXKXXXXXXXXXXXXXXXXXXXKXXPRXXXXXXXPXXXXXXRXXXXRXXXXPXXXXXXKXXXXXXXXRXXXXXXKXXXXXXXXRXRKXXXXXXXXXXXXXXXXXXXXXXXXXXXXXXXRXXXXXXKKXKXXXXXXPXPXXXXXXXXPXXXXXXXXXXXXXXXXXXXXXXXXXXXXXRRXXXXXRPXXXXXXRXXXXXXXXXXXXXRXXXXXXXXXXXXXXXXXPXPRXXXPXXXXXPXXXXXKXXXXXXXXXXXXXXXXXPXXXXXKXXPRXXKXXXXXXXXRXXXXPKXXXXXXXXXKXKRXXXXXXXXPXXXKXXXXXXPPXXXPXXXXXKXXRXXXXXXXXXXXXXXXXRXXXKXXXXXXKXXXXXXXXXXXXXXXXXXXXRXXXXXXXKXXXXXXXXXXXXXXXXXXXX
Q6Q795 121
XXXXXXXXXXXXXRXKXXXXPXXRXRXXPXXPXRXXXXXPXRPXXXPXXXXXPXXPXPXXXXXXXXXXXXXXPXXXXXRPXXRXXPXXXXXXXXXXPXPXXPXPXXXXXXKXXPXRXXXPX
Q6ZMV8 503
XXXXXXRXXXXXXXXXXXXXXXXXXXXXXRXXXXXXXRXXXXXXXXXXKPXXXXXXXXXKXPXXXKXXXXXXKPPXXXXXXXXXXXPXXXXKXXXXXXXXRXXKKXRXXXXXXRKXXKXXXXXKXXKKXXXRXXXXXXXXXXKXXXXXKXXKXXXKXXXXXRXKXRXXXKKPXKXKXXXKXXXXXXXXXXXKKXXXXXKXXKXXXXXKXXXXXXXXXXXKRXXXKKPXKXKXXXKXXXXXXXXXXXKRXXXXXKPXXXXKXXKXXXXXXXXXXXKRXXXXXKPXKXXXXXKXXXXXXXXXXXKKXXXKXXPXKXXKXXKXXKXXXXXXKXKRXXXXXKPXKXXXXXKXXXRXXXXXRXKXXXXXXKPXKXKXXXKXXXXXXXXXXXKXXXXXXKXXKXXXXXKXXXRXXXXXXXKRXXXXXKPXKXXXXXRXXXXXXXXXXXKRXXXXXKPXXXXXXXKXXXRXXXXXXXKXXXXXXKXXKXKXXXKXXRRXXXXXRXKXXXX
Q6ZPA2 131
XXPXXXXXXXXXXXXPXPXPPPXPXXXXXRXPPXXXXPXXPXPXPPXXXXPXXRXXXXXXXXXXRXXXXXXXXXXXPXXPXXRXXRXPXXXXXXXXXXPXXKXXXXXXXXXXRXXXXXXXXPXXXPXPXXX
Q6ZQY3 521
XXXXXXRXXPXXXXXXXXXXXPXKKXXXXXXXXXXXXPXXXXKXXXKXXXXXXRXXXXXXXXKXXXXXXKXXXXRPPXXXKXXXXXXXRXXXXPPXKXXXXXRXXXXXXXKXXXPRXXXXXXXXXXXXXXXXRXXXXXXXPXXXXXXXXPXXXXXXXXXXKKXXXXXXXKXXXXXXXPXXXXXXXXXXXXXRXKXXPXXKXKXXXXXPRXXXXXXXXXXXXXKKXXXXXXXXXXXXXXXXXXXRXKXXPXXXXKXXXXXRKXXXXPXXXXXXXXXXXXXXXXPXXXXXXXXXRXXXXXXXXXXXXXXXXXXRKXRKXXXXXXRXXXXXXXPXKXXXXXXXXXXXXXKXKXXXXKKXXXXKXXXXXXXXKXXXXXXXXXXKXXXXXRRPXXXKXXXXXKXXXXXXXXXRXXRXXXXXRXXXXXXKKRXXXKXXXXPXXXXXXXXXXPPXXRXXXXXPXXXXKXXXXXPXXKXRXXKKXXXXXXXXPXRXKXXXXRXXXXXPXXXRXXXXXXXXXXXXXXKXX
Q6ZSA8 131
XXXXXXXXPPXXPPXXXXXRRXXRXXXXXPXPXPXXXRXPPXXXXXXXXXXPRRXXXXPXXXXXRXPPXRXXRRXPXXXXPXRRXXPXXXPPXXXXRXXPXXXPPXXXXRXXPXXXPPXXXXXPRXXXXXP
Q6ZVL8 140
XXPXRXRXPXXXKXRXXXXXXXXXXXXXXXXXXXXRXXPXXXXXXXXXXXPXXXXXXXXXXRKXXXXXXXXRXXXRPXXXXKPXXXXXXRRXPPPPXRXXXRXXPRXXXXXXKRXXXPXXXXXXXRXXXXXXXPXXXXXX
Q6ZVQ6 151
XXXXKRXPXXXXXXXXXXPXXXXXXXXXXXRXXXRXXXRXXXRXXXXXPRPXRXXXXKRXXKXXXKXXXRXXXXPRXXXXXRRXXRKXXRXXRXXXXXRXXXXPXXKXXXXXXXXXXXXXXPXXXXXXXXXXXXPXXXXXXXPXXXKXXXX
Q7L2K0 433
XXPXXXXRRXXXXXXXXXXXXXXRXXXXXXXXRXXRRXXXXXXPXXXRXXKPPPXPXXXXXXPXPXXXPXPXXXKXXXXXXXXXXKXXRXRRXXXKXXXRXKXPXXKXRXXXXXXXXXXXXPPXXPXXXXXXXXXXRPXKXXRXXXXPXKXXPXRRXXXXXXXXRXXXXXRXPRPXXXXRXXXXXPXXXPXXPXXXXXKXKXXXXRXPXXXRKXXXXXXXXXXXXXXXXXXXXXXXXXXKXXXXXXXXXXXXXPXPRXXXXXXXXXXXRXRKXXXXXRXRXRXXXXXXPXXXXXXXRXXXXXXXXXXXXXXXXXRXXXXRXXXXXXPPRPXPXXRPPXXXPXXXXRXXPXXXPXXXXXXXXXXXXXXXXXKXRXXXXXXXXXXXKXXXXXXXPXXXXXXPXXPPXXXXXRXXXXXXXXXXXRXXXXXRXXPXX
Q7LDG7 609
XXXXXXXXKXXXXXXXXRXXXXXXXXXXKXRXPXXXRXXXXXXPXXXPXXXXXXKXXXXXXXXRKXXXXXXXXKXXXXXRXXXXXXPXXXXXXPXXXXXXKXXKXXXXXXXXRRXXXXXXXXXXPXXKXKRXXXXRXPXXXKKRKXXXXXXXXXPXXXXXXXXXXXXRXXXKXXXXXXXXXXXXXXXXXXPXXXRXXXXXXXXXXXXXXXXXXKPXXPXRXXXXXXXXXXXXKXXXXXXXXXXXXXXXXXXXXXXXRXKXXXXXXXPXXXKXXXXXXXXXXXXXXXXXXRRRXXXXXXXRXPXXXXXXKXXXXXXXXXPXXXXPXRXRXXXXKXKXXXXXXXXXXXXXXXRPPXXXXPXXXXXXXXXXXXXXXXXXXXXXXXXRXPRXKXXPXXPXXXXPPPRPPXXXXXXXXXKPKXXXXXXXXXXXKXXXXXXRXXXXXXXXXXXXXXXXXXRXXXPXXXXXXXXXXXXXXXXXRXXXXXXXXRXXXXXXXRXXXXXXXXXXXXXRPXXXRXXKXXXXXXXKXXXKXRXXXXXXXKXXKXRXXXXXRRRXXXXXXXXXXPXPXPXXXXXXRXXXXXXPRPXRRXXRPPXXRXXXXXXXXXXXXXXXX
Q7Z2T5 733
XXXXXXXXXXPXXKXXXXXXXXXXPXPXRXXXXXPXPXPXXXXXXXPXPXXXPXPXPXXXXXPXXXPXXXXXPXXXKXKRXXXXXRXXXXXXXXXXXXXXXXXXXXXXXXXXXXXXXRXXXPXXPKXKXRXXXXXKXRRXXXXXXXKXXXXXXXXRXXXXXXPXRPXKPXXXXXXXXXKXXXXXXXXXXXXXXXRRXXXXXXXRRXXXKXXXKXXXXXXXXXKPPKXXXKXXXXXXXXXPXXXXPXKXXXXXXPKXKXXRXXXXXXXXXXXXXRKPXXXXXXXXXXXXXXXXXXKXXXXXXKXXXXXXXXXXXXXXXXXXXXXKXKXXXXXKXKXKXXXXXXXXXKXXXXXKXXKXXXXXXXXXRXXXXXXXXPXXXXXXXXXXXXRXXRXXXXXXXXXXXXXXXXXKXXXXXRRXXXXXXXRXXXXKXXXXRXXXXXXXRXXXRXXKXXXXXXXXXXXXXXXXXXRXXRXPXXXXXXXKKXXXXXXXXXXXXRXXXKXXXXXXXXPXRXXPXXXXXXXPXKXXXXXXPXXXXXXXXXXXXKRXXXXXXXXXXXXXXXXXKXXXXXXXXXPXXXXXXXXXXXXXKXXXXXXXXKXXXXXXXXXXXXXXKRKXXXXXXXXXKKXKXXXXXXXPPXXXXXXRXXXKXXXXPKXKKXXXXXXXXXXRXXRXXXXPXXXRXXXPXXXXKXXXXKXXXPXXXXXXXXXXXXXXXXXXXXXRXXXXXXXKXXXXXXRRX
Q86T26 416
XXRXXXXXXRXXPXXXXXXXXXXXXXXXXXXXXXXXXXXXXXKXXXXXXXXXXXXXXXXXXXXXXXXXXXXXXXKXXXXKXXXXXXXXXXXKXXXKXXXXKXXPXXXXXXXXXXXKXKXPPXXXXXXRXKXKXKXXXXXKXXXXXXXXXPXXXKXXXXXKXXXXXXXXXXXXRXXXXXXXXXXKXXXXKXXXXXXXPXXXXXXXKXRXXXXXXXXXXRXXXXXXXXXXKKXXXKXXXXXXXXXXXKPXXXRKXXXXXXXXXXXXPXXXXXXXXXXXXXXXXXXXXXRKXXXPXXKXKXXXXXXXXXXXXXXXXXXXXXPXXXXXXXXKXXXXKXXXXXXXXXXXXXXXXXXXXXXXXXXXXXXXXXXXPXXXPXXRXXXXXXXXXXXXXXXXKKXKPXXXXRXXXXRXXXXXKXXX
Q86UA6 219
XXXXXRXPRRXXXKXXXXPPXKXXXRXRXXXRXRXXRXRXXXRXRXXXXXXPXXXXXXXXXXXXXXXXXXXXXXXXXXPXXXXXXXXXXXXXXXXXXXXXXXXXXXXXXXXXXKXXXXXXKXXXXXXXXXXXXPXXXPXXXKXXXRXXXXXXXXXXXXXXPXXXXXXXXXKXRXXXXXXXXXXXXXXPXXPXXXXXXXXXXKXXXXXXXXXXXXXXXXX
Q86YL7 162
XXKXXXXXXXXXXXXXXXXXXXXXXXXPXXXXXXXXXXXXXXXPXXXXXXXXPXXXXXRXKXXXXXXXXXXXXXXXXXRXXXXPXXXXXXXXXXXXPXXXXXXXXXXXXXXKXXXXXXXXXXKXXXXXXXXXXXXXXXXXXXXXXXXXXXXXXRKXXXRXXP
Q8N1Y9 231
XXKXXPXXXXRRXPXXXXRXRPXXXXXXPXXXXXXPXXXXPXXXXXXPXKXRXXXXXXXXXXXXXPRRXXXRPXRXRXXXPXKXXRXXXXXXXXXPXXXRPXXXXXXRXXXXXRXXXRXRXXXPXRXXXPXPRXXXRXXXXXXXXXXXXXXXPPXXXXXXXXXXXRXXXXXXXXXXXXXXPXXXXXXXXXXRPXPXXXXXXXXXXXXXXXPXPPXXXXXXXXXXXPXXPXX
Q8N377 158
XXXRXXXPXXXXXPXXXXXXXPPXPXXXXXXXPPXPXXXXXXXPPXPXXXXXXXPPXPXXXXXXXPPXPXXXXXXXPPXPXPXXXXXXXPXXXXPXXXXRXXXRXXPXXXXXXXXXXXXXPRKPXXXXXXXXXXXXXXXXXXXXKXXPXXPXPXXXXX
Q8N7P3 220
XXXXXRXXXXXXXXXXXXXXXXXXXXXXXXPXXKXXXXXXXXXXXXXXXXXXXXXXXXXXXXXXKXXXXXXXXPXXXRXXRXXXXXXXXXXXXXXXXXXXXXXXXRXXXXXRXXKRRXXXXXXXXXXXXXXXXXXPXXXXXXKXXXXXXXXXXPXXXPRXXXXXXXXXXXXXXXXXXXXXXXXXXXXXXXXXPXXXXXXXXXXXXXXXXXXXXRXXXXKX
Q8TB40 342
XXXXXXXXXXXXXXXXXPXXRPXXXXXXKXXXXRXXXXXXXKXXXRXXXXPXXXKXXXXXXXPXXXXRXPXXXXXXXXXXXXXXXXXXXXXXXRRXXXXXXXXXXXRXXRPXXPRXPXXXXXXXXXXXXXXRXXXXXPXXXXXXXXXXXXXXXXXXXKXPXRXKXXXXXXPXXXPXRPXXPXXXRXPPXXXKXXXXXXXRXXPXXXXRXXXPXXPXXXXRXRPXXKRKXXXXXXXXXXXXXXXXXXXXXPXXXXXXKXXXXXXXXXRRPXXXRXXXXRKXXPXXXXXXXXXXXXXXXXKKXKXXRPXXXXRXXXXKXXXXXXXXXXPXXXXXXXXXXXXXXX
Q8TDQ1 290
XPXXXXXXXXXXXXXXXXXXXXXXPXXXXXXXRXXXXXXXXXRXXXXXXXKXXXRXXXXRXXKXXXKXXXXXXXXKRXRXXXKXXXKXRXXXXXXXXXXKXXXXXXXXXXXKXXXXXXXXXXXXXXPXPXXXXXXXXXPXXXXXXXXXRXKXXKXXXXXPXXXXXXXXXXXXXXXXXXRXXKXXXKXXXXXPXXXXXPXXXXXXXXXXXXXXXXXXPXKXXXKXXXXXXXXXXXXXXXXXXXPKXXXXXXXXXXXXXXXXPXXXXXXXXXXXXPXRXPXXPXXXXXXXRP
Q8WZ04 291
XXXPXRKRKXXXXPXXPXXXXXXXXXPRXXXXXXXPXXXXXXXPXXXXXXXRXRXXXRXXXRXXXXRXXRXXXXXXRXXXRXXXXXXXXXXPXXPXXXXXXXXXXXXRXXXXXXXXPXKXXXXXRXXXXKXPXXXXXXXXXXXXXXXXXXRXXPPXXRXXXXXRXPRXXXXXXKXXRXXXXXXXXXXXXXXXXXXXXPXXRXXXXXXRXXXXXXXXRPRXXXRXXXXXXXXXXXPXXXXXXXXXXXXPXXPRXXXXXKXXXRXRXRXXXXXXPXXPXXKXXXXXXXXXXPX
Q92843 193
XXXPXXXPXXRXXXXXXXXXKXRXKXXXXXXXPXXXPXXXPXXXXXRXXXXXXXXRXRRXXXXXXXXXXXXPXXXXXRXXXXXXXXXXXXPXXXRXXXXXXXXXXXXXXXXXKXXXPXXXXXXXXXXXXXXXXXXXXXXXXXXXXXXXXXXXXXXXXXXRRXRXXXXXXXRXXXXXXXXXXXXXXXXXXXXXK
Q969Q5 203
XXXXRXXXKXXXXXKXXXXKXXXXXRXXXXRXXXXPXXXXXXXXXXXKXXXXXXRXXXXXXXXXXXXXRXXXXXRXXXRXXKXXXXXXXXXXXXXXXRXKXXXKXXRXXXXXXXXXXXXXKXXXXXXXRRRRRXXXXXXXXXXXXXKXXXXXXXXKXXXXXXXXXXKXXXXXXXXXXXXXXXXXKXXXXXXKPXPXXXXXXXX
Q96AQ2 219
XXXXXXXXPXXRXXPPXXXXXXXXXXXXXXPRRXXXXXXXXXXXXXXXXXXXXXXXXXXXXRXXXXRXXXXXXXXXXXXXXXXKXXXXXXXXXXXXXRXXXXXXXXRXXXXXXXXXXXXXXXXXXXXXXXXXXXXXXPXPXRPXXXXXXXXXXXXXXXXXXXXXXXXXXXXXXXXXPXXXXXXPXXXXXXXXXXXXXXXXXXXXXXRRXXXXXXXXXXX
Q96BN2 335
XXXXXXXXXXXKKXXXXXXXXXXKXXXXXXKXXXKXKXXKXXXXXXXXRXXXXXXXXXXXXXXXXXXXRXXXXXXXPXXXXXXPXPXXXXXKPXKPKXKKKXXXXRXKXXXRXXPXXPXXXXXXXXXKXPXXXXXXKXXXXXXXXPXRXXXXXRXXXXXXXXXXXXXXXXXXXXXXXXXXXXXKXXXXXXXXRRKXXRXRXXXXKXXXXXXXXPXPXXKXXXXXXXXXXXXPPXXXXPXXXXXPXXXPPPXXXXXXXXXXXXXXXXXXPXXXPPXXXXXXXXXXXXXRXXXPXXXXXXXXXXRXXXKXXXPXXXXXXXXKXXRXRXXXKXXXXXX
Q96CQ1 311
XXXRXXXXXXXXXXXXXXXXXXXXXPXXXXKXRXXXXXXXXXXXXXXXXXXXXXXXXRXXXPXPXXXXKXXXXKXXPRXXXRXXXPXXXXXXPXRXXXXXXXXXXKXKXXXXXXPXXXXXXXXXXXXXXXXXXXXXXPXXXXKXRXXXXXRXRXXRRXXXXXXXRKXXXXXXXKXXXRXXXXXXXXXXXXXXXXXXXXXXKXKXXXXKXXXXXXXXXXXXKXXXXXXXXXXXXXXXKXXXXXXXXPXXXXRXRXRXXXXKXRXXXXXXXXXXXXXXXXXXXRXXXXXXXRXXPXXXXXXXXXXXXXXXXXX
Q96L08 255
XRXXXXXXRXKXRPRXRXXXXXPXPXXRXXXXXKXRXPPXXXXXXXRXXXXXXXXXXXXRXPXXXXXXXXXXXXXXXKXXXXXXXXXXPXXKXXPPXXXXXXKXXXXXXXXXXXXXXXXXXXXXXXXXXKXXKKXKRRRXXRXXXXXXXXKXXXXXXXXXXXXXXKXXXKPXXXPXXXXXXXXXXXXXXXXXXKXXXXXRXXXKXPXXPRXXXXXXXXXXPXXXXXXXXXXPRXPXPXXXXXXXXPXXPXXXXXX
Q96M66 194
XXXKXXXXXXPRXXXXPXXXPXXXRXXXRXXXXRKXRXXXXXXRXKXXXXPXXRKRXXXPXPXXXXXRPXXXXXXXPXXXRXPRXXXXXXXPXXPXXXPXXXXXXKPXRXRXXXXPPKXPXPPXXXXXXRXXXPXXPPXKXXXRXXXXXXXRXXXXXXXXRXXXXXXXXPRXPXXRXKXXXXXXXXXXPRXXXX
Q96MH7 638
XXXXXRXXXXXXXXXXXXXXXXXXXXXXPXXXXXXXXKXPPXXXXPXXXPXRXRXRXXXXXXXXRXXXXRXXXXRXXXXXXPXXXXXXXPXXRKKXXXXXXXXXRXPXXXXXXXXXXXXXXXXKXXXXXXXXXXXXPRXXXXXXXXXXXKXXXKXXXXXXXXXXXXKXPKXKXXXKXXKXXXRXXXPXXRXKXKXXXXXXXXXKXKXXXKKXXXXXXXXXRXXXPXPXXKXXXXXXXXKXXXXXXXXPXXXKXPXXXXXXXXXKXXXXXKXXXXXXXXRXXXXXXXXXRXKXXXXXPRXXXXXXPXPXXXRXXXXXXXXXRXXXXXXXPXXXKXXXXKXXXXRXXXXXXXXXXXXXXXXXXXKXXXXXXXXXXXXXXXXXXXXKRXXKXXXXXXXPPXRPXXPXXXXXXXKXXXRXXXXXXKXRXXXXXXXRXXXXKXXPXXXXXXXXPXXXKXXXXPXXXRXXXXXXXKXXXXXXXXXXXXXXXXXXXPXXKRXXXXXXXXXXXKXXXPXXXXXXXXXXXPXPXXRXXXXXXXXXRRXXXXXPRXXPXXXXXXXXXXXXXXXXXXXKXXKXXXXXXXXXXXXXXXXKKXXXXXXXXXKPXXXXXXXXXXXXXRXXXXXKKXXXXXXXXXXXXXXXKK
Q96NL1 305
XXXXXXXKKXXXXXXXXXRXXXXRXXPXXXXXXXXXRXXXXXXKXXXXXPRXXXXXXXKXXXXPXXPXXXXXXXXXXPXXXPPXXXXXXXXXXXXXRKXXXXXXXXXXXXXXXXXKXXXXXXRXRXXPXXKXXXXPXXXXXXXPXXXXXXXXXXXXXXXXXXXXXXXXXXXKXXXXXXXXXXXXXXXXXXXXXXXXXXPRXXXXXPXXXXXRXXXRXXKXXXRXXXXXXRXXXXXXXXXXXXXXXXXXXXXXXXXKXXXXRRXRXXXXKXXXKXXXXXXXRXKXXXXXXXXXXXXXXXXXXXXXX
Q96NU0 1288
XXXXXXXXXKXXXXXPXXXXXPXXXXXPPXXXXPXXXXXPRXXXXXXXXXXXXXXPXXXRXXRRXXXXXXXPXXXXKXXXXXXXXXXRXXXXXXXXXXXXXXXXXXXXXXXXXXXXXRXXKXXRRXXXXXXXPXXXXXXXXXXXRXXPPXXXRXXRXXPXXXXPRXRXXXRXXXXXXXXKXXXXXXXXXXXXXXXXXKKPXKPXRXXXXXKXKXXXXXXXXXXRXXXXXXXXXXXXXKXKXXXXXXXXXXKXPXXXXPXXXXXXXXXXXXXXXXXXXXXXXXXXXXXXXKXXXXXXXKXXXXXXXXXXXXXXXXXXXPXRXRXXXRKXXXXXXXXXXXXXXXXXXXXKKXKPXXXXXXXXXXXXPXPXXXPXXXXXXRXXXXXPXXXXXXKXXXXXXXRXXXRXXXXXXXXXXRXXXXXXXXXKXXKXKXXXXXXXXXPRXXXXXXXXXXXXXXXXXXXXKXXXXXXXXXXXXXXXPXXXXXXXXXXXXXXXXXXXXXXXXXXKXPXXXXXXXXRXXXXXXKXXXPXXXXXXXXXXXRXXXXXXXXXXXRXXPXXXXXXXXXXXXXXXXXXXXXXXXXXXXXXXXXXXXXXXXXXKXRXXPXXXXXXXXXXXXPXXPXXXXXXXXXXXXXXXXRXXXPXXXXXRXXPXXXPXXXXXXXXXXXXXXXRXXXXXXXRXXXRXXXRXXXXRRPXXRXXXPXXXXXXRXXXXXXXXXXXXPXXXKXXXXXXXXXXXXXXXXXXXXXXXXXXXXXXXXXXKXXXPXXXXXXXXXXXPXXXXXXXXXPXXXRXXKXXXXXXXXXXXXXXXXXPXXXXXXXXXXXXXXKXXXXXXXXXXXXXXXXXXRXXXRXPXXXXXXXXXXXXPXXXXXXXPXPXXXXXXXXXRXXRXXKXXXXXXXXXPXKXXPXPXXXXXRXXXXXXXXXXXXXXRXRXXXXXXRXXXXXXXXXXXXXRXXXXPXXXPXXXXXXXXXXXXXRXXXRXRXKRRXXXXXXXXXXXXXPXXXXXXXXXXXXXXXXXXXXXXXXXXXXXXXXXXXXXXRXXXXXRXXXXXXXRXXRXPXXXXXXXXXXXXXXXXXXXXXXXXXXRXKXXRXXXPXXXXXXXKXXXXXXXXXXKXXRXXXXXXXXXXXXXKKXXXXXXXXXXXXXKXXXXXKXXXXXXXXPXXRRXXXXXXXXXXXXXRXXXXXPXKXXXRPXXPXRXXXRXXXXPXXRXXXXXXXXXPXRXXXPRXXXXXXRXXPXXXXXPXXXXXRRXXXXXXXXXXXXXXXXXXXXXXXXRXXXXRKXRKXXXXKXXKKXXX
Q96RN5 788
XXXXXXXXXXRXXXXRXKXXXXXXXXXRKXXXXXXKXXKXXXXXXXXKXKXRXXXXXXXXRXXXXXRXXXXKKXXXXXXXPXXXXXXXXXXPXXXXXXXXXPPRXPXXXXXXXXXXXXXXXPXXXXXXPPPXXXXXXPXXXXXXXXXXPXXXXXXXXXXXXXXXXXXXXXXXXXXXXXXXXXXXXXXXXXXXXXXXXXXXXXXXXXXXXXXXXXXXXXXXXKXXXXXXXXXXXXXXXXXRXXXXXXXXXXXXXXXXXXXXXXXXXXXPPXXXPPXXXPXPPPXXXXPXXXXXXXXXXXXXPPPXPXXPPXXXXXPXXXPPXXXXXPXXXXXXXXPXXXXXXXPPXKXXRXPXXXXXPPXXPXXXXXXXXXXXXXXXXXXXPXXXXXXXXXXXXXXXXRXRXPPXXXXXXXPXXXXPXXRXPXXXXXXXXXPXXXXPXPXXXXXXPXXXPPPPXPXPXPXXPXXXPXXXXXXXPXPXPXXXXPXPXPXPXXXPXXXRXPXXXXXPXPXPXXXPXXPXXXXXPXXXXXXXXXXXXXKXKXXXKXXXPXRRXXXKXXKXXXRKKXXXKXKXXXXXXXXPXKRXPXKXXXKXXXXXXKXKXXXXXPXPPPPPXPPXKXXXXXXPXXXXXXXXXRXPXXXXXXXRXXXPXXXXXXXPPXXXPXXXXRKRRXXXXXRXXXPXXXXXXXXRXXPKXXXXXXPXXXXXXXXXXXXXKXXXKXXPXXPPXXXXXPXXXPXXXPXXXXRXXXXXXXPXXXXXXRXXXXRXXXXPXKXXXXXXXXXXXXXXXXXXXXXX
Q96TA2 773
XXXXXXXXXPXXXXPXXXXXXXXXXPKXXXXXXXXXXXXXXXXRXXXPXXXXPXXXXXXXXXXXKXXXXXXXKXKXXXXXRXXXXXPXKRXKKXXXXXXXXXXRPXPXXXXXPPXXXXRXXXXXXXKXXXXXXXXXXXXPXXXKXKXXXXXXXXXXXXXXXXXXXKXXXXXXXXXXRXXXXXRXXXRXXXXXXXXXXXXPXXXXXRXXKXXKXRXRRXXXXXXRXXXXXXXXPXXXKXXXXRXRXXXXXXXXKXXKXKXXPXXXXXXXKXXXXXXXXKXXXXXXKXXXXXRRXRXXXXXXXXXXXXXXXKXPXXXXRXRXXXXXXXXXXPXXXKXXXXXXXKXXXXXKXXXXXXXXXXKXPXKXXXXXXKXPKXXXXXXPPXXXKXXXXRXXXXXXXXPXXXXXXXXXXXXXXXXXXXRXRXXXRXXKXXXPXXXXXXXXXXXXXKRXXXPXXPXXRXXXXXXXXXXXXXKPXXXXXXXXXXXXPXXXXXXXXRPXRXXXXXXXPRPXXKXRXXXXKXXXXKXKXXXXXXPXXXXRXXXXXXXXXXXXXXXXXXXKXXXXXKXXXXXKXXXXXKXKXXXXPXRRXXXXXXKXKXXXXXXXXXXXXXXXXXKXXXPXXKXXXXPRXPXXXXXXXXPXXXRXXXXRXXXXXXXXXXXXXRXXXXXXXXXXXXXXXXXXXXXXXXKXXKRXXXKXXXXXKXXXXXXXXXXKXXPXXXXXXXXXXRXXXRXXXXRXKXXXKXXXKXXKXXXXXXXXXXXXXXKXXXXXXXXKKXXXR
Q9BTK2 45
XXXXXXXXPXXXRXXRXRRXRXXXXPXPXRRXXXXXPXPXXRXXX
Q9BUL9 199
XXXXRKXRXXXXPXXXXXXXXXPXXXPXXXXXPXXXXXRXKXXXKXRXXXXXXXXXXXXPXXRXXXXXXXXRXXXKXXXXXXXXKRRXXXXXXXXRXRXRXXRXXXXXXPPXPXXXXXPXXPXXXXXXXKXXPXXXXXXXKXXXXPRXPXXXPPXPXPXPXXPPXXPXXKRXXXXPXXXXXXXKRXXPXPXXXXXXXXX
Q9BUU2 404
XXXXXPXXXXXXXXXRXXXXXXXXXXXXPXXRXXXXRXXXXXXPXXXXXXKXXXXXXXXXXXXXKXXXXRXXXXKXPPXXXXXXXXXPPXXXXXXXXXXXXXXXXXXXXXXXXXXXXXXXXXXXXRRPRXXXXXXPXXPXRXKXXPXXXXXXXXXXXXXXXXXXPXXXXRXXXXXXXPXXXXXKXXXRXXXXXXXXXXXRXXXXRXXXXXXXXXXXXXXXXXXXXXXRXXXXXXXXXXXXXXXXRXXXXXXXXXXXXXXXXRXKXXXXXKXXXXXXPKXPXXXXXXXXXXXXXXXXXXXXXXXXXXXXXXXXXXKXXXRXXXRXKXXXXXXXXXXKRXXXXXRXXXXXXXXXXXXRXXXXXXXXXXXXKXRXXXXPXXXXXPXXXXXXRXXXXXXXKXXXXPXX
Q9BXR3 956
XKXRKRRXRXXXXXXXXXXPPKPXPXXXKXXKPXXXXXXPXPKXKXXXXXXXXXXXXXKXXXXPXXXPXXXPXXXXXKKXXKXRXXXXXRXXXXXXXPXXPXXPXXPXPXXXPKXXPXXXXXXKXXXXXXPXXXXXXXKXXXXXPXXXXKXPXXRXXXKXXPXXXXXXPXXXXXXXXRXXXPXRXKXXXXXXXXXXXXXXXXXXXKXKXXXXXXXXXXXXXXXXXXXXXXKXXXXXPXXXXXXXXXXRKXKPXKXXXRKXXXKXXXXXXKXXXXXXXXRPXXXXPXXXXXXXXXXXRXXXXXXXKRXXXPXXXKXXKXXXXKXXXXXXXRXXPXXPXXXXXXXXXXXPXXXXXXXXXXXXXXXXPXXXXKXXXXXXXXXXXXXXXXRXRXXKXXXXXPXKXXXPXXKXXXRXXXXXXXXXKXXXXXXXXXXXXXXPKXKXXXXXKXXXXXXPKXXRRXPXXXXXXXXXXXXXXXKXXXXXPKXRXXKXPXXXXXRXXXXXXXXXXXXXXXPXXXXXXXXXXXXXXRXXXXXXXKXXXXXXXXXXXXXXXXXXRKRXXPXXXXXXRXXXXXPXPXXKXXXXXXXXXXXXXXKXXXXXXXXXXXXXXXKXKXXXXXKXXKXXXXXXXXXXXXXXPXXXXXXXPRXXXPXXXXXXXXXXXPXXXRXXXXXXXXXXXXXXXXXXXXXXXXXXXXKKXXXXXXXXXXXPXKXKXXXXPXXXXKXXXKXXXXXKXXXXXXXPXXXXXXXXXXRXXRXXKXXXXKXKXXXXXKXXXXPXXXXXXXXXXXXXXXXXRXXXXXXXXXXXXXKKXXPXXXKXXXXKXXKXKXXXXXKXXXXXRXXXXXXPXXXXXPXXXPXRXXKXXXXPXRXXKKXXXXXXXXXXXXXXXXXXXXXXXXRRXXXXXXXXXXRXXXXXXXKXXXXXXXKXXRXXKXXXXPRXXXXXXXXXXXXXXKXPXXXRXXXX
Q9BYC5 575
XRPXXXXXRXXXXXXXXXXXXXXXXXXXXXRXXXXPXXXXRXXXKXXXKXXRXKXXXXXXRRXXXXXRXPXXPXXXXPXXXRXRXXXXXXXKXKXXXXXXKKXXRXXXXKXXXXXRRRXXXXXKXXXXXXXXXXKKXKXXXXXXXXRXXXXXXXXXXXXXRXXXXXXXXXXXXXXXXXXRXKXXKXXXXXXXRRXXXXXXPKXXXKXKKXXXXXXKXXXXXXXXXXXXXXXXXXXXXXRXXXXXXXXXRXXXXXXXXXXRPXXXXXXXRXXXXXXXXXXXXKXKXXXXXXXPXXXXXXPRPPXXPXXXPXXXXXRXXRXXXXPXXXXXXXXXKXXXRPXPXXXKXXXXXXKKXXXKXPXXXXXXRRXXKXXXXXXXXPXXXXXXXXXXXXXXXXRRXXXXKKRXXXXXXXPXXXKXXKXKXPXXXXXXXXXXXXXXXXXXRXXXXXXRXXXXXXXXXXXXXXXXXXXXXXXXRXXXXXXXXXXPXXXXXXXXXXXXXXXXXXXXXXXXXXXXXXPRXXXXXPXXPXXXXXXXXXXXXXXXKXXXRKXXRXXXXPXXKXRXKXXXXKXPXXPXXXK
Q9C0F1 390
XXXXXXKRXXRXXXXXXRXXXXPXXXXXXXXXKXXPXXXXPXXXXXXXXXXPXXXXXXXXXXXXXXXKXXXRXXXXXXKXXRXXXXXKPXXXKKXXXXXXXXXXKXXXXXXXXXXXXKKXKXXXXXXKXPXXXRKKXXXXKXXPPXXXXKXXXXXXXXXXXXRXXXXXKKKXXXXRXXXXXXXXXXXXXXXXPXXXXXXXXXXXXXXXXXXKXPXXKXPXXKXXXXXXXXXPXXXXXXXXXXXXXXXXKKXXXXXKRXXXXXXKXKXKXXXXXXXXXXXXXRXXXXXXXXXXXKKXXXXXXXXXXXXXXXXXXXXXXXXPXRKXXXXRPXXXPXXXXXXXXXXXXXPRXXXXXXXXXXXXXXXXXXXKXXRXKKXXXXXXXXXKXPXXXX
Q9H0F7 186
XXXXXRXXXXXXXKKKXXXXXXXXXXXXXKXXXXXKXKPXXXXXXXXXPXXXXXXXKXKXXXXXXXXXXXXXXXRXRXXXXXXXKXXXXXXXXXXXXXRXRXXXXKXXXXXXXXXPXXKXRRXPXXXXXXKXXXRXXXXXXKXXXXXXXXXXKXKPXXXXXXXXXKXXXXXXXXXXXXXXXXXXKX
Q9H257 536
XXXXXXXXXXXXXXXXXRXXXXXXXXPXRXXPXXRXXKXXXPXXXXXXXXXPXXXXRKRKXXXXXXXXXRXXXKXXXXXXXXXXXXXPXXXKKXXXKXPXRXXXXXXXXXXXXXXXXXXXXXXXKXXKKXXXXXXXXXXKXXXXKXXRXKXXXXRKXXXRXXRXKXXXXXXXRXXKRXKXXXXXXXXRXXXXXXXKXXXXXRXRXXXXXXXXXKXXXXKXXXXXKXXRKXXXKXRXXXXXRPXXXXXXXXXXXKXXXXXRXXXXXXXXXXXKXXRXXPXXXXXXXXXRXXXRXXXXXXXXXXXXRKXXRXXXXRRXRXXXXKXXXXXXXXXXRKXXKXXKXRXXXXXXXXXXXXXXRXXXXXXRXXXXXXXXRXXXXKXXXRKXXRXXXXKXXXXXXXXXXXXXXXXXXXXRXRRXXXXXXXXXXXXXXXXPRRXXXXXXPXXXXXXXXXXKXXXXXXXXPKXPXXXXXXXXXXRXPXXXXXXXXXPPXKXRRRXKXXXXXXRRKRXXRKXXKXXRXXXXXRXXXXXXXXXXXXXX
Q9H2J1 176
XXXXXXXXXXXXXXXXXXPPXXXXXXXXXXXXXXRXRPXPXXXXXKXXXKPXXXXPXXXKXXXXXXPXPXXPPXPXXXXXPXRXXXXXXXXXPXXXXXXXXPXXKXXXXXPXXXXXXXXXRXXXXXXRXRPXXXXXRXXXPXXRXXXRRXXXKPXXXPXXXXXXXXXXXPXXXXXX
Q9HBH5 336
XXXXXXXXXXXXXXXXXXXXXRRXXXPRXXRXRRXXXPXXXXXKXXXXXXXXXXXXRXXXXXXXRXXXRXXXXXRXRXRXXXXXXXXRRXXRXXXXXXPXPXXXXXXXXXXRXXXXXXXRXXRXXXXXXXXXXPRXXXXXXXXXXXXXPXXKXXXXXXXXXXXXXXXXXXXXXXXXXXXKXXXPXRXXXXXXKXXKXXXXXXXXXXXXXXXXKXXXXXRXKXXXXXXXRXXXRRXXXXXXXXXXXXPXXXRXXXXRXXXXPXXXKPXXXXXXXXXXKXPXXXXXXXXXXXXXPXXXXXXXRXXXXXKXXXXXPKXXXXXXXRKXXXXXXXXXXXXK
Q9HCC8 539
XXXXPXXXXXXXRXXXXXXXXXXRKXPRXRXXXXKXXXXXXXXXXXXXXXXXXXXXXXXXXXXXXXXXXXXXXRRXXXXXXXXXXXXXXXXXXXXXXXXXXXXXXXXRXXRXPXXXXXXXKXXXXXXXXXXXXXXXXXXXXXXXXXXXXRXXXXXXXPXXXXXXXXXXXXXXXPXXXXXXRXXRRXPKXXXXXXXXXXXXXXXXXPXXXXXPXXXXPRXXPPKPXXXXXRXXPXXXPXXXXXXXRKXXXXXXXXXXXXXXXXXXXXPXXXXXXXXXRXXXXXXXXPXRXXXXXXXXXXXXXKRXXXXXXXXXRRPXXXXKPXXXPXXKXXXXXXXPXXXXXXXXXXXXXXXXXXXXRRPPXXXXXXXXXXXXXXXXXXXXRXPXXXXXXXPXXXRXXXXRRXPXXRXXXXRXXXXRXXRPXXXXXPXXXXPXXXXKXXXKXXXXXXXXXXXKPXXXXXXXXXXXXXXXXXXXXXXXXXRXPXXXXXPXXXXXXXXXXXXXXXXXXXXXXXXXRRXXKKRXKXXXXXXXXXXRXXXXXXX
Q9NRG0 131
XXXXXXXKXKXXXXRXXXXPXXRXRXXXKXXPXXXXXXXXXXXXXXKXXXXXXXXXXXXXXRXXXXKXKKXXXXXXXXXXXXXXXXXXXXXXXXPKKXXXXKXXKXXKXXKRXXXXXXXXXXXXXXXXXXX
Q9NY59 655
XXXXXXPXPXXXXXXXXXXXXXXXXPXXXXXXRXXXXXXPXXXXKRXRXXXPXXXXXXXXXXXXPXXXXXXXXXXPXXXXXXXXXXPXXXXRRPXXXXRXXXKXXXXXXXXXXXXKXXXPXKXXXXXXXXXXXXPXXXXRXXXXXXXXXRXKXXXXRXRXXXXRPXXKXXXXXPXXXXXXXXXXXXXXXPXXXXXXXRXXPXXXKRXXXXXXKXXXXRXPXXXXXXXPXXXXPXXXXXPXXXXXXRXXXXXXXRPPXXXXPXPXXXXRXXXXXXPRXXXPXXXXXXXXXXXXXXPXXXRXXXXKXRXXPXXXXXXXPXXXXKXXXKXXXXKKXXXRRRRXPXXXXXXXXXXXXPXXXXXXXXXXXXXKRXXXKXKXXXXXXXXXXXXXXXXXXXXXXXXXKXXXXXXXXXXRXPXXXXXXXXXPXKXXXXXXXXKXXXXXKXXXXXXPXXXRXXXXXXXXXXXXPXXXXXXRXXXXXXXXXXXXXXRKXXXXXXXXXPXXXXXXXXXXXXXXXXXXXXXXKXXXXXXXXXXXRXPXRXXPXXXKPXXXXXXXXXXXXXXXXXXXPXXXXKXXXXXXXRRXXXXXPXXKXXXXKXRKXXXKXXXRRXXXXXXXXXXXXPXXKXXXXXXXXXXXXXXXXXXXPXXXRXXXXXXXXXX
Q9NYK1 1049
XXXPXXXXKRXXXXXXXXXXXXKXXXXRXXPKXXPXXXXXXXPKXXXXXXXXXKXXXXXPXXXPXXXXXXXXXXXXXPXXXPXXXXRXXXXXXXXXRXXXXPXPXXXKXXXXXKRXXXKPRXXXXXXXXKXXXXXXXXXXXXPXXXPPXXXXXXXXXXXXXXXRKXXXXXXXXXXXXXXXXXXXXRXPXXXXXXXXKXXXXXXXKXKXXXXKXXXXXXXPXXXPXXXXXXXXXXXXXXKXXXXXXXXXXXXXXXXXXXXXPRXXXXPXPXXPXKXXXPXXXPXXXXXXXXXXKXXRXXXXXXXXXPPRXXKXXXKXXXXXXXXXXXXKXXXXXKXXXXXPXXXXXXXXXXXXXXXXRXXXXXXXXXXXXKXXKXXRXRXXXXKXXKXXXXXPXXXXXXXXXXXXXXXXXKXXXXXXXKXXKRXKXXXXXXXKXXPXXXXXXXXXXXXXRXXXXXXXPXXXXXXXXXRXXKXXRXXRXKXKXXXXXXXXXXXXKXXXXXXXXKXXXXXXKXXXXXXXXXXKXXXXXXXXXXXXXXXXXXXPXXXXRXXXXXXXRXXXXXXXXXXXXXKXXXXXXXXXXXXXXXXXXXXXXXXXKXXKXXXKXXXXXXXXXXXXXRXXXXXXXRXXXXRXXXXXXXXRXXXXRXXXXXKXXXKXXXXXXXKXXXXXXPXXXXXXXPPXXKXXXXXKXXXKXXXXKKXXXXKXXXXXXXXXXXXXXXPXRXXXXXRXXKXXXXKXXXXRXXXKXXXXXXXXXRXXXXXXXKXXXXXKXXXPXXXXXXXKXXXXXXXRXXXXXXXXXXXXXXXXXXXXXPXXXXXXXXXXPXXXKXXXXXXXXXXXXXXXXXXXXXXXXXXXXXXXXXXXXXXXXXXXXXXXXXXXXXKXKXKXXXRXXXPXXXXXXXXXXXXKXPXXXXXXXXXXXXKXXXPRXKXXXXXXXXRXXXPXXPXXXXXXXXXXXXKKXXXXXXXKXXKXXXXKXXXXXXXXRXXXXKXXXXXXXXXXKPXXKXKXXXXRKRXXXXXXXXXPXXPXXXPXXXXXXKXXXXXXXXXXXXXXXKXXX
Q9NYS7 404
XXXXXXPXXXXXXKPXRPXXXXXKXXXXXXXXXXXPXXXXXXXXXXXXXXKXXPXPXXXXXXPKXXXXKXRXXKXXXKXRXXPKXKXXXXXXXXXXXXXXPXPXPPXRKXXXRXXPXXPXXXXXXXXXXXXXXXXKXXXXXXXXXXXXXXXXXXXXRXXXXXPXXXXXXXXXXRXKXXRXXXXXKXXKXXXXXXXXXXXXXXXXXXPXXXXXXXXXXXKXXXXXXXRXXXXXRKXXXXXXXXXXXXXXPXXXXXXXXXXXXXXXXXXPXXXXRXRXXXXXXXXPXXXXXXXXXXXXRXXXXXPXXXXXXXXXXXRXXRXXXXXXKXPXXXXPXXXXXXXXXXPXXXXXXXXXRXXXXXXXXXPRXXXXXKXXXRKXXRXXXXXXXXXXXPXPKKXKXXXXXRXX
Q9P000 198
XXXXXXXXXXXXXXXXKXXXKXXXRXXXXXXXXXXXXXXKKXXXXXXXXXXXXXXXXXXXXXXXXRXXRXXXXRXXXXXXXXXXXXPXXXXXXXKXXXXKXXXXXXXXXRXXXXXXXXXXPRXXXXXXRXXXKXXXXXXXRXXXPXXXXXXKXXXXPXXXXXKPXXXXXXXXXXKXXXXXXXXXXXRXRXXXXXXXXK
Q9P032 175
XXXXXXRXXRXXXXXXRXXRXXXKXKPXXXPRXPXXXXXXRXXXXXXPXXKXXXXRKXXKXXXXXKXXXXXXKXPXXXXXXKXXXXXXXPKXXRXPKXXXXXXXXXKXXPKXKXXXXXXXXXXXXXKXXPXXXXXXKXXXXXXXXXKXXXXXXKXXXXXXXXXXPPXXKKXXRXK
Q9Y3E1 203
XXRPRPRXXKXXXXXXXKXKXXPXXPXRXXXXPXXXXKPPXXKXPXXXXXXXXXXXXXPKXXXPXKXXKXKXXKXXKRKXXXXXXXXXXXXPXXKXXXXXXXXXXXXXXXXXXXXXXXXXXXXXXXXRXXXXXKXKRKXXKXXXKRKKXXXXKKXXKXXRKXPXXXXXKXXKXXXXKXXXXXXXXXXXXRXXXXXXXKXXXXX
Q9Y3F1 56
XXXXXXPXXXXXXXXXXXXXXXPXPXPXXXXXXXXXXXXXXXKXXXXXXXXXKXXX
Q9Y6N3 262
XXXXXKXXXXXXXXXXPXXKXXXXXXXXXXXXXXXXXXXPXXPXXXKXXXXXKXXXXXXXXXXXXXXKXRXXXRXXXXXXPXXXKXKXXXXXPKXXXXXXXXXXXXXXXXKXXXXPXXXXXXXXXXKXXXXXXXPXXXXXXXXXXXXPRXKXXXXXXXXXRXXXXXXXXXXXPXXXXRRXXXXXXRXXXRXXXXXXXXXXKXXXXXXRPXRRXXXXXXXXXKXXXXPKRXXXXKXXXXXXXXXXXXXXXXXXKXXXKXXPXX
A0A075B6R9 120
XRXXXXXXXXXXXXXPXXXXXXXXXXXPXXXPXXXXXPXXXXXRXXXXXXXXXXXXXXXXXXXRPXXPPRXXXXKXXXRXXXXPXRXXXXXXXXXXXXKXXRXXXXXXXXXXXXXXXXXP
A0A0A0MT92 15
XXXXXXXXXXXXXXX
A0A1B0GV85 526
XRXXXXXXXXXXXXXXXXXXXXXXXXXXXXXXXXXXXPKXXXXXPXXXXXXXXXXXXXRXXXXPXXKXPXXXRXXRXXXXXXXXXRRXXXXXXXXXXXXXPPXXKXXXXXXXXXXXXXXXKXXKRXXXXXXKXPXXPXXXXKXXXXXXXXXXXXXXRXXXXXXXXXXXXXXXXXXRXXPRXXXPXXXXRXXXXXXXXPXPRXPXXXPXXXXXXXXXXXPXXXXXXXXXPXPXXXXXXKXPXXXXXXXXPXXXXXXXXXXXXXPXXXXXPXXXPXXXXXRXXRXXXXKRXXXXXXXXXXXXXXRXXXXPXXXXXXXXXXXXXXXXXKXKXXXRXXXXPPXXXXXXXXPXXXXXXXXXXXXXXRXXXPXPXXXXXXXXXXPXXXXXXXXXRXXXXXXPXXKXKXXRXXKXXXXXXXXXPRXXXPRPXXXXXXXXXPXXXXXRXPXXXXXXXXXXXXXXXXXXXXRXXXXXXXXXXXXXXXXXPXXXXXXRXXXXXXXXXRKXXXXXXXXXXXXXXXXXPXXXXKKXXX
A0A5F9ZHS7 289
XXXXXXXXPXXXXXXXKXXXXXRXRXPXXRRXRXXXPXXKKXXXXXXKRRKXXXXXKRXRXKRRXXXXXXXXRXXXXXXXXXXXKXXXKXXKXRXXXXPXXXXPRXXPXXXXXXXXPXXXXPRPXXXXXXXXXXXXXXXXRPRXXXXXXPXXRXXXXXPRXXXXXXXPRXPXXXXXPXXXRXXXXXXXXXPPXXXXXXXXXXXXXXRPXXRPXXXXXXPXPXXXRXXXPXXXXXXPXXXPXXXXPXXXXPXPXXXPXXXXXPXXPXKXRXKXRXXXRXPRXXXXXXXPX
A2RUB6 948
XXXXXXXKXXXXXXXXKXKXXXXPXXXKXKXXXKXXXKXKXXKXPXRXKXXXXXKXXXXXXXXXXKXXXKKPXXXXXXXXKXXKXXXXXXXXKXXXKXXXXKXXXXXXKXXXPXXPXXXKXRXXXXXXXXXKXKPXKKXXXXXXXKXXXXXXXXXXXXXXXXXXXXXXRXXXXXXXXKXXKXXXXXXXXXXXXXPKXXXXXXXXKKXXXXXXXPXXXKXXXXXXXXXXKXXXXKXXXXXXXKPXXXXXXXXXRXXXRXXXXXKKXXXRKXXXXXXXXKKKXKXXXXKXXXPXKKXXXXKXXXXKXXXXXXXRXXXXXXXPXXXXKXXXXRKXXXXXXKXXXXXRXRKXXXKXXXXKXXXXXRXXXXXXXXKXXPXXXXXXXXXXXXKXPXXXXXXPXXXXXXXXXXXXXPXXXXXXXPXXXXXXXKPXKXXXXXXXKKXXXXRXXXXXXXPXXXXXRXRRRXKXXXXXKXXXXXXXXKRRKKXXXXXXRKKXXXXXXXRXXXXRXXXXKXXXXXXXKXKXKXXXXXXKXXXXXXXXXRXXXXXXRXKXXXRXRXXXXKXXXXXRXXKXXXXXXXXXXXXXXXXXXXRXXXXXXXXKXXXXXXXXXXKKXXXXXXXXXXXXXXXXXXXXXXXXXXRXXXXXXXPXXXXXXXXXXXXKKXKXXXXXXKXXXXXKXXXRXXXXXXXXXRXXKXXKXXKKXPKRPXXXXXKPPKRXXPXXXKXPKXXXKXRXXKKXRRXXXXXXXXXKXXPXXXXXXRXXXPXXXXXXXXXXXXKXRXXXXKKXXXPXXXXXXXKXRXPXXPXPXXKXRXXXXXXXXXXPXKXXXXXRXXXXXXXXXXXXXXXXXXXXXXXPXXRXXXXXXXXPXXPXXXPXXXXPXXXXXXXXXXKRXXXXXXXXRXPXXXPXXXKXRXRXXXXXKXXXXXRXXXXXKXKXXXXXXXPXXXXXXXXXXXXX
A4IF30 521
XXXXXXXXXXKXXXXRXXXXXXXXXXXXXKXXXXXKPXXXXXXKXRKXXKXXXXXXXXXXXRXXXXXXXXXXXRXXXXRXKPXXXXPXXXXXXXRXXXPXXXXXXXXXPXXXXXXXXXXXXXXXRXXRXXRXXXXXXXXXXXXXXXXXRXKXRXXXXXXXXXKXXXXXXXXXXXXXXXXXXXXXXKXXXKXXXXPXXXXXXXXXXXXXXXPXXXXXXXXXXXXKXXPXKKXRXXXRXXXXXXXXXKXXXKRXXPXXXXXXXXXXXXXXXXKKXXXXXXXXXXXXXKXXXXXXXXXXXKXRXXXXRXXXXXXXXXXXXXXXXXXXXXXXXXXXXXXXXXXXXXXXXXKXXXKXXXXXXXXXXXXXXXXXXXXXXXXXXXXXPXXXXXXKXXXXXXXXXXPXXXXXXXXXXXXXXXXXXXXXXXXXXPXXXXXXXXXXXPXXXXXXXXKXXXXXXXXRXXXXXXXXXXXXXXXXPXXXXXXXXRXXXXXKXKKXXXXXXXXXXPXXXXRXRXRXXXXXXXPXX
A6NGH8 418
XXXXXRKXXRXXXXXXXKXXXXXPXXXXXXKXXXXXXRXXXXXXXXXXRXXPXXXPXXXXPXXXXXRXXXXXPXXXXXPXXXXXKXXKXXXXXXXXRXXXXPXXRXXXXXXXXXXXXXXXPXXXXXXXKPXXRXXRXXXXXXXXXXXXXRXXXXXXXXXXXXXXXXXKRXPXXXXXXXXXXPXXXXXXXXXXXXXXXXXXXXXPXXXXXXXXXKXXXXXXXXXXXXXXXXXXXXXXXPXKXXXXXXXXKXXRXXXXXXXXXRXXXXXXXKXXXXXXKXXXXXXXXXXXXRXXXXXXXXXXXXXXXXXXRXXXXPXXXXXXRXXXXRXXXXXXRXXXXXXPXRXXXXXXXXPXXXXXPXXRXXRXXXXKXXXKPXXXXXXXKRXXRXXXXXKXKXXXKXXXPXXXXXXXXXXXXXXXXX
A8MT69 81
XXXXXXXXXXRKXXXXRXXXXXXKXXKXKXXXXXXXXXXXXXKXXXXXXXXRXXRXXXXXXXXRXXXXXXXKXXPXXXXXX
O00124 270
XXXRXXXXXXXXXXXPXXXXXXRRXXPXXXXKXXXXXXXRXXXXXXXXXXXXXXXXXXXXXXKXPXXXXKXXXXKXXKRXKXXRKKXXXXXXXKXXRXXXXXXKPXXXXKXRKXXXRXXXXXXXXXKXXXXXKXXXXXXXXXXXXXXXXRXXXKXXXXPKPXXXXPXPXXXPXXKXXPXXPXXPXXXXXXXXXXXXRXPXXXXXRRRXXKXXXXXXXXXXXXRXXXXXXXXXXXXXXPRRPXXXXXXXXXXXXXXXXXXXXXXXXKXXXX
O00180 336
XXXXXXXXXXXRXXXRXRXXXXXXXXXXXXXXXXXXXXXXXXXXXXPXXXXXRXXXRKXKRRXXXXXXXXXXXXXXXXXXRXXXXXXXXXXXXXXXXXXXXXXXXXXXXXXXXXXXXXXXXXXXPXXXXXKXXXXXXXXXXXPXXXXXXXXXXXRXXXXXXRRPXXXXXXRXXXXKXXXXXXXXXXXXXXXXXXXXXXPXXXXXXXXXXXXXXXXXXXXXXXXXXXXXXXXXPXXXXXXKXRXXXKXXXXXXXXXXXXXXXXXXXXXXXXXXXKKXRKXXXXKKXKXXXXXXXXXXXXXXXXXXXXXXXXXKXXXKXXXPXXXXXXXXXXXXPXXX
O14493 209
XXXXXXXXXXXXXXXXXXXXXXXXXXXPXXRXXXXXXXXXXXXXXXXXXXXXXXXXXXXXXXXXKXXXXXXXXPXXXXXXRXXXXXXXXXXXXXXXXXXXXXKXXXXXXXXXXKXKXXXXXXXXXXXXXXXXXXPXXXXXXXXXXXXXXPXXXXXXKRXXXXXXXXXXXXXXXXXXXXXXXXXXXPPRXXKPXXXKXXXXRXXXXXXXX
O14709 1029
XXRXXXXXXXXRXXXXXKXKXXXXKXXXXXXXXXXXXXXXXXXXXRXXRXXXXXXPXXXXXRXRXXXRRXXRPXXRXKXXXXXXXXXXXXXXXXPXXXRXXXXXXXPXXXXXXXXXXXXXXKXXXXPXXXXPXXXKXXXXXXKXXXXPXXXXPPXXPXXXXXXXXXPXPPXXXXXXXXXXPXXXXPXPXXXXXXXXXXPRXXXXXXXXXXXXPXXXXXXXXXXXXXXXXXXXXXXPXXRXXXXXXXXXXXXXXXXXXXXXXXXXXXXXXKPXXXXRXXXXKXXXKRXXXXXPXXXXXXXXXXXXXXXXXXXXXXXXRXXXXKKXXXXXRXKKKRXPPXKXXXKXKXXXXXXXXXXXXXXXXXXXXXKKXXKXXXXXKXXXKXXXXXXXRRXXXXXKPXKXKXXXKXXXXRXXXXXXXRXXXXXKPXKXXXXXKXXXXXXXXXXXXRXXXXXKPXKXKXXXKXXXRXXXXXXXXRRXXXXRPXKXXXXXKXXXXXXXXXXXXRXXKXXXPXKXXKXXKXXXXKKXXXXXXRXXXXXKPXKXXXXXKXXXXXXXXXXXXRXXXXXXPXKXKXXXKXXXRXKXXXXXXRXXXXKKXXXXKKXXKXXXXKXXXXXXKRXXXRXKPXKXXXXXKXXXXXXXXXXXXRXXXXXKPXXXXXXXKXXXXKKXXXXXXRXXXXXXXXXXKXXXKXXXXXRXXXXXXRXXXXXKPXXXRXXXKXXXXXKXXXXXXKXXXXXKXXKXXXXXKXXXXXXXXXXXRRXXXXXKPXXXXXXXRXXXXXRXXXXXKRXXXXXKPXXXXXXXKXXXXKKXXXXXXRXXXRXKXXKXXXXXKXXXXRXXXXXXXRXXXXXKPXXXXXXXKXXXXXRXXXXXXRXXXXXKXXXXXXXRKXXXXXRXXXXXXRXXXXXKPXKXXXXXKXXXXXKXXXXXXRXXXXXKPXXXXKXRKXXXXKRXXXXXXRXXXXXKPXXXXXXXKXXRXRKXXXXXXKXXXXXKPXXXXXXXKXXXXXXXXXXXXKXXXXXXXXXXXXXXXXKXXXXKX
O14757 476
XXXPXXXXXXXXXXXXXXXXXXXXXXXXRXXXXXXXXKXXXXKRXXXXPXXXKKXXXXXKXXXXXXXXKXXXXRRXXXXXXXXXXXXXXXXXXXRXXPXXXXPXPXXXRXXXXXXXXXXXXXXXXXXXRXXKPXXXXXXXRXXXKXXXXXXXXXXRXXXRXRXXXKXXXXXPXXXPXXXKRRXXXXXPXXXXXXXXXXXXXXXXXXPXXXPXXXXXXXXXXKXKKXXXXPXKKXXXXPXXXXXKXXXXXPXXRXXXPXXKKXRXXXKPXKKXXKRPRXXXXXXXXXPXXXXKXXXXXXXXXPXXXXXXXXXXKXXXXXPXPRXXXXXXXXXPXXXXKXXXXXXXXXPXXPXXXXXXXXXXXXPXXXXXPXXRXXKRXXRXXXKXXXXKXXXXXKXXXXKXXXXXKKXXXXXXXXXXXXRRXXKXXXKXXXXXXXXKXXXXXRXXKXXXXXXKRXXXKXKXKXXXXXXXXKXXXPXX
O14977 448
XKXXXXXXXXXXXXXXXXXXXXXXXXXXXXXXXXXXKXXXXXXXXXKXXKKXXXXXXXXXXXKPXXXXKXXXXPXXXXXXXXXXXXXXXXXKXXXXXXXXXXXPPXXXXXXXPXKXXXXXKXXXKXXXXXXXXXXXXXXKKXXRXXPXXKXXXXXXXXXXXXXXXXXXKXXXXXKXXRXXXXXXKXXXXXXXXXKXXXXXXXKXXXXXXXXXXXXRXXXXXXXXXXXXXXXXXXXXXXXXXXXXXXXXXXXXXPXXXXXXPXXXXXKXXXXPXXXXXXXXXXXXXXXXXKKXXXXXKXPXXXXKXXXXXPXXXXXXXXXXXXXXXXKXXXXXXXXPXXXKKXKXXXPXXXXXXXXPXXXXXXXXXXXXXXPXXXXXXXXXXXXXXXXXXXXPXXXXXXXRPXXXXXXXXXXXXXXXXXXXXXXXXXKXXXXXPXXXXXXXXXXXXXXX
O15120 278
XXXXPXXXXXXXXXXXXXXXXRXXXXXXKXXXXXXXXXXXXXXXXXXXXXRXXXRXXXXXXXXXXXXRXXKXXXXXRXXXRXPRRXXXXRPXXXXXXXXXXXXXXXXXXXXPXRXXXXXKRXXXXXXPXXXXXXXXXXXXXXRXRXXXXXXXXXXXXXRXXRXXXKXXXXPXXXRXXXXXXXPXKKXXXXXXXXXXXPXXPXXXXXXXXXXXXKKKXXXXXXXXXXXXXXXPXXXXXXXXXPXXXXXXXRXXRXXXXXXXKXPXXXXXXXXXXXXPXX
O15211 777
XXPRPXRXXXXXXPPXXXXXXXXRXRXPXXXXXPXXXXXXXXXXXXXXXXXXXPXXXXXXXXXXXXXXXXXRXXRPXXPXXPXPPPRXXRRXRXXXXXXXXRXXXXXRXXXXXXXXXXXXXXXXRXXXXXPXXXXXXXXRXXXXXXXPXXXXXRXXXXXXXXXXXXXXXXPXXXXXXXKXXXXRXXXXXXXXXXXXXKXXXXXXXXXXRXXRXRXXPXXPXXPKPXXXPXXPPXXPXXXXXXXXXXXXXXXXXXXXXXXXXXXPXXXXXXXXXXRXRPXXXXXXPXXRXXXXXXXKXXXXXXXXXXXXXXXXXXPXXXXXRPXRPPXRXRXXXKXXRXXXXXRXXRXXXXXXXXXXXXXXXPXXRXRXXXXXXXRXXXRXXXXXXXXXXXXXXXXXXRXXXXXXXKXXXPXXPXXKKXPRXXXRXXXXXPXXXXXXKXXXXXXXXXKXXXXXXXXXXXKRRKXXXXXXXXRRXXXXXRXXXXXPXXXXXRXXXXXRPXXXXXXXRXXXXXXPPXXXXPPXPRXXRPXXXXXXXXXXXXXXXXPXPXXXXXRPXXXXXXXPXXPXPXXXRXXXXXKXPXXXXXXXXXXXXPXXXXPXXPXXXXPPXXXPRPXRXXRRXXXXXXPXXXXXXXXXXXXXXXXXXXXPXXXXXRXXRXXXXXXXXXXXXKXXXXXXXXKXPXXXXRXXKKXXRXXXXXXXXXXXXXXPXXRXXXXPXXXXXXXXXXXXXXXXXXRXRRRXXXXXPXXXXXPXXXXXPPXXXXXXXXPRXKXXXRKXXRXXX
O43609 319
XXPXXXXXXXXXXXXXXXPXXXXRXRXXXXRXXXPXXXXXXXXXKXXRXXXXXXXXPXXXKRPXPRXXPRXXKXXRXXXXXPXXXXXXXXXRXXXXXXXXXXPXXXRXPXXXRXXXXXXXXXXXXXXXXXXXXXXXXRXPPXRPXPXXRXXRXXRXXPKXXXXXXXKXXXKXXXXXXKXXXXXXXKXKXXXXXXPRXXPXXXXXXRXXXXXXXXXXXXXXXXXXXKXXXXXXXXXXXXXXXXXXPXXXXXXXXXXRXXXXXXXXXXXPXXXXXPPXKXXXKXXRRXXXXXXRPXXRXKXXXXXXXKXXXXPXRXXXKPX
O43679 373
XXXXPXXPXXXXPXXPXXRRXXPXXXXPXXRXXXXXKRXXXRXXXXXXXXXXXXXXXXXXXXXXXXXXXXXXXXPKRXXXXRXXXPRXXXXXXXXXXXXXXXXXKXXKXXXXXXXXXXXXXXXXXXXXXXKPXXXKXXXXXRXXXXXXXXXXXRXKXXXXXXRXXRXXXPRXXXXXXXXXPXXXXXXXKXXXRXXXXXXXXXXXRXXXXXXPXXXXXXRXKXXXXXPRXXXKXXXXXKXXRXXXPPXXPXRXPXXKRRKRKXXXXXXXXXXXXXXXXXXXXKKKXXXXXXXXXXXXPXXXXXXXPXXXXXXXXXXXXRXXXRXXXXXXXXXXXXXXXXXXXXXPXXXXXXPXXXKPPXXXXXKXXXPPPXXXX
O60941 627
XXXXXXXKRKXXXXKRXXXXXXRXXXXXXXRXXXXRXXXKXRXXXKRXXXXXXXXXXXXXXXRXXXXXXXXXXXXXXXXRXXXXXXXXXXXXXKRXPXXXXXXXXXXXXXXXXXXXXXXXXXXRXKXXXXXXKXXXXXXXXXKXXXKXRXXXXXXXXXXXXXXXXKXXXXXKXXXKXPXXXXXXPXXXXXXXXXRXXXPXXRKXXXXXXXXXXXXXPPPXXXXXXPXXXRXXXXXXXXXPXXXXXXRXXXXXXXRXRXXXXXXXXXXXXXXXRXXXXXPXXXXXXXKXXXXXKXPXKKXXXXXXKXXXXXPXRXPPXPXXPXXPXKPXXXXXXXPPRPXXXXXXXXXXXXXXXXPXPXKRXXXXXXXPXXXXXXXXXXXXXXXRXXXXXRXXXXPXRXXXXXRXXXRXXXRXXXXXXXXXRPPXXXXXXXXXXKXXRXXXXXXXXKXRXXXXXXXRXRXXXXXXXXPXPXKXXXXPXXXXXXRXXRXRKXXXXXRXXXXXXXRRXXXXXXXXXXKXXKXXXXKXXXXXXXXPXXXPXXXXXRPXPXPXRXXXXXXXPXXXPXXXXXXXXXXXXXXXXXXXRRXXRXXXXXXXXXXXXXXXXXXKXXXXXXXXXXXXXXKXXXXKXRX
O94900 526
XXXRXXPPPXXPXXXPXXPXXXPXPXXXPXXXXKXXXXXXXXXXXXPXXXXXPXXXXXPXPXXXXXXXXXPPXXPPXXPXXXXXXXXXXXXXXXXXXXPXXXXXXXPXXPXXXXXPXXXXXXXXXXXXXXXXXXXXXXPXXRXPXXXXXXXXPXXXXXRPRXXPXXXRXXPXXXPXXXXXXXXXXXXXXXXXXXXXXXXXPXXXPXPPXXKXXXPXPXXXXXXXXXXXXXKXXXXXKRPXXXXXKKPKXPKKKKKKXPXXPXKPXXXXXXXXRXXXXXXKXXXPXXXXXXXXKXXXXXXXXXXXXXKXXXKKKXXXXKKXXXKXXXXXRXXXXXKXXXXPXXXKXXXPPXXXXXKPXXXXXPXXXXXXXXXXXXXXXXPXXXPXXXXXXPXXPRXXXPKPXXXXPXXXXXXXXXXXPPPPXXXXPPXXXXXXXXXXXPXXXXXPXXXXXPXXXXXXXXXPXXXXXXXXXPXXXXXXXPXXXXXXXXXXXXXXXRXXXRXPPPXPXXXXXXXXXXXXXXRXKXXXXX
O95965 494
XRPPXXRXXXXXXXXXXXXXXXXXPXXXXPXXRXXPXXXXRXXRXXXXRRXRXPXXPPXXXXXXXRXRXXXXXXXXXXXXPXXXXXPXXXXXXXXXXXXXXXXXXXXXKXXXXKXKXXXXXXXXXXXXPXXXXXXKKKXXXXXKXXXXXXXXXXXXXXXXRXKXXXXXXXXXXXXKXXXXXXRXXXXXXXXXXXXXXXKXXXXXXXXKXXXXXXKXXXXXXXXPXXXKRRXXXPXXKXXXXRXXXXXXXXXXXXXXPXXXXXXXXXXXXXXXXRXXRXXXXRXXXXXXXXXXXXXXXRXXXKXXXXXKKXXXPXXXXXXXXXXXRKXXXXXXXPXXXRXKXXXXKXXXXPPXXRRXXXKXXXXXXRRXXXXXXXXXXXXXXXXXXRXXXXRXXXXKXXXXPRKXXXXXXXXKXXXXXXXXXXXXXKXXXXXXKXXXXXXXXXXXXXXXXXXXRXXXKXXXXXXXXXXXXXXXXXXXXXXXXXXXXXXXXXXXXP
P05388 317
XPRXXRXXXKXXXXXKXXXXXXXXPKXXXXXXXXXXXKXXXXXRXXXRXKXXXXXXKXXXXRKXXRXXXXXXPXXXKXXPXXRXXXXXXXXKXXXXXXRXXXXXXKXPXXXRXXXXXPXXXXXPXXXXXXXPXKXXXXXXXXXXXKXXRXXXXXXXXXXXXKXXXKXXXXXXXXXXXXXXXPXXXXXXXXXXXXXXXXXXPXXXXXXXXXXXXRXXXXXRXXXXXXXXXXXPXXXXXPXXXXXXXKRXXXXXXXXXXXXPXXXKXKXXXXXPXXXXXXXPXXXXXXXXPXXXXXPXKXXXKXXXXXXXXXXXXXXXX
P06865 529
XXXXRXXXXXXXXXXXXXRXXXXXPXPXXXXXXXXRXXXXPXXXXXXXXXXXXXXPXXXXXXXXXXRXRXXXXXXXXXPRPXXXXKRXXXXKXXXXXXXXXPXXXXXPXXXXXXXXXXXXXXXXXXXXXXXXXXXXRXXXXXXXXXXKXXXXXXXXXKXXXXXXPRXPXRXXXXXXXRXXXPXXXXXXXXXXXXXXKXXXXXXXXXXXPXXPXXXXXXPXXXRKXXXXPXXXXXXXXXXKXXXXXXRXRXXRXXXXXXXPXXXXXXXPXXPXXXXPXXXXXXPXXXXXPXXPXXXXXXXXXXXXXXXXXXXXPXXXXXXXXXXXXXXXXKXXPXXXXXXRKKXXXXXXKXXXXXXXXXXXXXXXXXXKXXXXXXXXXXXKXKXXPXXXXXXXRXXXPXXXXKXXXXXXKXXXRXXXXXPXXXXRXXXXPXXKXXXXXXPXXXXXXPXXKXXXXXXXXXXXXXXXXXXXXXPRXXPRXXXXXXRXXXXKXXXXXXXXXXRXXXXRXXXXRRXXXXXPXXXXXXXXXXXXX
P07954 510
XXRXXRXXXRXRPXXRXPXXXXXXXPXXXXXXXPXXXPPXXXRXXXXXXXRXXXXXXXXXKXPXXKXXXXXXXRXXXXXKXXXXXXRXPXPXXKXXXXXKRXXXXXXXXXXXXPKXXXXXXKXXXXXXXXKXXXXXPXXXXXXXXXXXXXXXXXXXXXXRXXXXXXXXXXXKXPXXPXXXXXKXXXXXXXXPXXXXXXXXXXXXXXXXPXXXKXXXXXXXKXKXXXXXXKXXRXXXXXXXPXXXXXXXXXXXXXXKXXXXRXKXXXPRXXXXXXXXXXXXXXXXXRXXXXXKXXXKXXXXXXXPXXXXPXKXXXXXXXXXXXXXXXXXXXXXXXXXKXXXXXRXXXXXPRXXXXXXXXPXXXPXXXXXPXKXXPXXXXXXXXXXXXXXXXXXXXXXXXXXXXXXXXXXKPXXXKXXXXXXRXXXXXXXXXXXXXXXXXXXXXXRXXKXXXXXXXXXXXXXPXXXXXKXXKXXKXXXKXXXXXKXXXXXXXXXXXXXXXXXXKPKXXXXPK
P0DM63 369
XXXXXXXXXXXXXXXXXXXXXXXXXXXXXRXRXXXXXXXPXXXXXXXXXRXXKXXXXXXXXXXXXXXXKXXXPXXXXXXXXXXXXXRXRRXXRRRXXXXKXXXXXXXXXXRXXXXKXRXKXRKXKXXXKXXRXXKXXXKRKXXKXXXRKXXXKXRXXRXXXRXXXXXXXXXKXXXKXXXXXXXXXXRXXXXRRRXXXXXRXKXXPXXRKPXXXRXRXXXXXXRXXXXXPXXPXXXXXXXKXRXXXXPPPPXXXXXXXXXXXXXKXPXXXXXXPXPPXXXXXXKXPPXXXXXPXPPXXXPXXXXXXKXPXXXXXXPXPPXXXXXXKXPPXXXXXPXPPXXPPXXXXXXKXPPXXXXXXPXXPXRXXXXRX
P0DN87 165
XXXXXXXXXXXXXXXXXXXXXRXXXRPRXRPXXXXXXXXKXXXPXXXXXXXXXXXXXXPXXXRXXXXXXPXXPXXXXXXRXXRXXXXRXPXXPRXXXPXXXXXXXXXXXXXXXRRXXXXXXXPKXXPXXXXXPRXXXXXXXKXPPPXXPXPXRXPXPXXXPXXPX
P13497 986
XPXXXRXPXXXXXXXXPRPXRPXXXXXXXXXXXXXXXXXPXXXKXPXKXXXXXXXXXXXXXXXRXXXXXXXXXXRRXXXRKXXXKXXXPXXXXXPXXXXXXXXPXRXXXXRXRXRXRXRRXXXXRPXRXXPXXXXPXXXXXXXXXXXRXXXRXXXRXXXKXXXXXXXXRXXXXXXXXXXXRPXXXXXXXXRRXXXPXXXXXXKXXXKXXXXXXXXXXXXXXXXXXXRPXRXRXXXXXRXXXXPXXXXXXXKXXPXXXXXXXXXXXXXXXXXXXRXXXXRXXXXXXXXPKXXXXXXKPPXXXRXRXXKXXXXXXRKXXKXPXXXXXXXXXXXXXXXPXXPXXXXXXXXXXXRXXXXPXXKXXXXXXXXXXXRXRXXXXXXXXXRXXXXRKXPXRXRXXXXKXPXPXXXXXXRXXXXXRXXXXXXXKXXXXXXXXXXXXXXKKXXXXXXXPXXPXXXRPXKXXXXRXXXXXXXXXXXXXXXXXXXRXXXXXXXXXXXRXXXXXXXXXXXRXXXXXKPXXXKXXXXRXXXKXXXXXXXXKXXXXXXXXKXXXXXXRPXRXXXXXRXXXXXXXXKXXXXPXXXXXPXKRRXXXXXXXXXXKXXXXXXXPXXPKXXPPXKXXXXXXXXPXXXRXXXXXXXXXXXXXXXXKXXXXXXRXXXXXXXKXXXKXXXXXKPXXXXXXXXXXRXXXKXXXXXXKKXXKXXXXXXKXXXXKXXXXXXXXXXXXXXXXXXXXRXXXXXXXXKXXXKXXXXXXKXXXXXXXXXXPXXPXKXPXKKXXXXXXXXXPXXRXKXXXXXXXXXXXPXXXXXXXXXXXXRXXKXPXXXRXXXXKKPXPXXXXXXRXXXRXXXXXXXXRKXXXXXXXXXXXXXXRXXXKXKXXXXXXXXXXXXXPXXXXXXXXXXXXXXXXXXXXXXXXXXXXXXXXXXXXXXXXXXXXXXXPRXXRXXXXXPPXXXXXXXXXXXXKXXXXXXXXKKXXXXRXXXXKXXXXXXXRK
P17661 470
XXXXXXXXXRXXXXRRXXXXXPXXPXXXPXXXPXXPRXXXXXKXXXXXXXXRXXXXXRXXXXXXXXXXXRXXRXXXXRXPXXXXXXXXXXXXXXXXXXXXXXXXRXXXKXXXXXXXXRXXXXXXKXRXXXXXXXXXXXXXXRXKXRXPXRXXXXXXXXXRXXRRXXXXXXXXRXRXXXXRXXXXXXXXRXKXKXXXXXXXKXXXXXXXXXXRXXXXXXXXXRXXXXRRXXXXXXXXXXXKKXXXXXXRXXXXXXXXXXXXXXXXXXKPXXXXXXRXXRXXXXXXXXKXXXXXXXXXKXKXXXXXXXXXKXXXXXRXXKXXXXXXRXXXXXXXXXXXXXKXXXXXXXRXXRXXXXRXXXXXXXXXXXXXRXXXXXRXXKXXXXRXXRXXXXXXXXKXXXXXXXXXXRKXXXXXXXRXXXPXXXXXXXXXRXXXPXXRXXXXXXKKXXXXKXXXXRXXXXXXXXXXXXXXXX
P19526 365
XXXRXXRXXXXXXXXXXXXXXXXXXXXXXXXXPXXXXXXXXXPXRRXXXPPXXXXXXPXXXXXPXXXXXXPXXPXXXXXXXXXXPXXRXXXXXXXXXXXXXXXXXXXRRXXXXPXXXXXXXPXXRXXXPXXXPXXXXRXPXRXXXXXXXXXXXXXXXRXPXXKXXXXPXXXXXXXXXRXXXRRXXXXXXXXRXXXXXXXXXXRXXRXXXRPRXXXXXXXRRXXXXXXXPXRXKXXXXXXXXXRXXXXXXRXRXXXPXXXXXXXXXXXXKXXXXXXXXXXXXXXXXXXXXPXKXXXXXXXXXXXXXXXXXXXXXXXXXXXXXXXXXXXXXXPXXXXXKXXKPXXXXXPXXXXXXXXXXPXXXXXKP
P22460 613
XXXXXXPXXXXXXXXXRXXXXXRXXXXXXXXXXXXXPPXXXXXXXPKXPXPKXRXXXRXXXXXXRPXPPXPXPXXRPXPPXPXXXPRPRRPPPXXXXXXXXPXXXXXXXXXXXXXXXXXXRXXXXXXXXRXXXXXXXXXXXPXXXXXXPXKRXRXXXPXRXXXXXXRXRPXXXXXXXXXXXXXRXRRPXXXXXXXXXXXXRXXXXXXXXXXRXRXXXXXXKXXXKPXPRXXXXRXXXXXXXXPXXXXXXRXXXXXXXXXXXXXXXXXXXXXXPXXRXXRXXXRXPPXPXXPPXPXPXXXXXXXXXPPXXPXXXPXXPRXXXXPXXXXXXXXXXXXXXXXXXRXXXXPXKXXXXRXXXXXXXXXXXXPXXXXXXXXXXXXXPXXXXXXXXXXXXXXXXXXRXXRXXRXXRXXKXXRXXKXXXXXXKXXXXXXRXXXXXXXXXXXXXXXXXXXXXXXXXXXXXXXXXXXPXXXXXXXXXXXXXXXXXXRPXXXXXKXXXXXXXXXXXXXXXXPXPXXXXXXXXXXXRXXXXXXPXXXKXXXXXXXXXPXXXRXXXRKXXXXRXXXXKXXXXXXXXXXXRRXXXPXXKXXXKXKXXXXXRRXXXXXXXXXXRXXXX
P27216 316
XXXRXXKXXXPXXXXXXRXXKKXXKXXKXXXXXXXXXXXXXXXRXXXXRXXXKXKXKXXXXKXXXXXXKXXXXXXXXKXXXXXXXRPXXXXXRXXXKXXKXXXXXXXXXXXXXXXRXXKXXXXXKXXXXRXXXRXXXXXXKXXXXXXXKKXXXXXXXXXRXXXXXXXKXXXXXXXKXXXXXXXXRXXXXXXXXXXXXXKRXXKXXRXXXXXXXXXXXKXXXXXXXXXXXXXXXKXXXXXXRXXXXXXXXXXXRXXKXXKXXXXXXXXXXRXXXXRXXXXXXXXKXKXXXKXXKXXXXXXRXXXXXXXRKXXXXXXX
P41217 278
XXRXXXRXPXXXXXXXXXXXXXXXXXXXXXXXXXXXXXXRXXXXXPXXXKXXXXXXXXXXXXXXXKKKXXXPXXXXXXXXXXXXXXXPXXKXKXXXXXXXXXXXXXXXXXXXXXXXXXXXXXXXXXXXXKXXXXXXXXXXXXPXXXXXXKXXXXXXXXXXXXXXRPXPXXXXKXPRXXXXXXXXXXXXPXXXXXXXXXXXXKXPKXXXXKXXXXXXXXXXXXXXXKXXXXKXXXXXXPXXXXXXXXXXXXXXXXXXXXXKRXRXXXRXXXXXXXXKXX
P42229 794
XXXXXXXXXXXXXXXRXXXXXXXXXXPXXXRXXXXXXXXXXPXXXXXXXXPXXRXXXXXXXXXXXXXXXKKXXXXXXXXXXXXKXKXXXXXXXXXKXXXRXPXXXXRXXRXXXXXXXRXXRXXXXXXXPXXXXXXXXXXKXXXXXXXXXXXRXXXXXXXXXXKKXXXXXXXXXXXXXXXXRXXXXXXXXXXXXPXXRXXRXXXXXXKXXXXXXXXXRXXXXXXXXRXXXXXKXXKXXXXXRKXXXXXXXXXXXXXKRRXXXXXXXXPPXXXXXXXXXXXXKXXXXXXXXRXXXRRXXXXXXXXPXPXPXXXXXXXXXXXXXXXXXXXXXXXXXXXKXPPXXXKXXXKXXXXXRXXXXXKXXXXXXPPXXKXXXXXXXXXKXXXKXXXXRXXXXXXXXXXXXXXXXXXXXXXXXXXXRXXXXKRXKRXXRRXXXXXXXXKXXXXXXXXXXXXXXXXXXXXKXXXXPXXXXXXXXXXXXXXXXXXXXXXXXXPXRXPXXXPXKXXXPXXXXXXXXKXKXXXXXXRXXXKXXXXXXXXKXXXXXXXXXXXXXXXXXXXXXXXRXXXPXXXXXXXXXXXXXXXXXKKXXKPXXXXXXXXXXXXKXXXXXXXXXKPXXXXXXRXXXXXXXXXXXXXKXXXPXRXXXXXKPXXXRXXXXRXXXXRXXXXXXXXXXXPXRPKXXXXXKXXXPXXXKXXXXXXKPXXKXXXPXXXXXXXXXXXXXXXXXXXXPXPXXXPXXPXXXXPXXPXXXXXXXXXXXXXXXXXXXRXXXXXXRRPXXXXXXRXXPPXXXXXXXRXXXX
P55884 814
XXXXXXXXXPXXXXXRXXPXXXXPXXXPPPXXXXXRPXXPXXPXXXXXXXXXXXXXXXXXXPXXXXRXXPXXXXXXXXXPXXXPXPPXXXXXPXXXXXPPXPXXXXXPXXXXRXXRXXXRXXXXXXXXXXXXXRXXXXXPRXXXXXXXXXPXXXXPXXXXXXXXXXXXXXXXXKXRPXXXXXXXXXXXXXXXPXXXPXRXXKXKXXXXKXXXKXXKXXXXXXPXXXXKXKXXXXXXXXXPXXXXXXXKXXXXXKXXKXXXXRXXXXXXXXKXXXXXXXXXXPXKXPXKXXXXXRXXXXXXXXRXXXXXXXXXXXRXXXXXXXXKXPXXXXXRXRXXXXXXRXXPKXXXXXXXXXRXXXXXXXXKXKXXXRXXXXXXXXXXXXPXXRXXXXXXPXXXXXXXPXXXXXXXXXXXXKKRXXXXXXXXXXPXXKXXXXXKXXXRXXXXXXXXXXXPXXXXXXKKXXKXXXXKXXXXXPXXXXXXXXXPXXKXXPXRXXXXXXPXRXXXRXRXXXXXXXXKXXXXKXXXXXXXKXXRXPKXXXXXXXXXXXXRXRXKXXPXXXXXXKXXXXXXXXXPXXXKXXXXXXXXPRXXXXXXXXKXXXKXXXXKXXXKXXXXXXXXXPXXXXXXXXXXRXXXXXXXXXXXXXXXXXXXXXXXXXXXXXXXPXXRXXXXXXXXXXXKXXXXXXXXXXXXRXXXKXXKXRXXXXXXRPRPPXXXXXXXXKXXKKXXKKXXKXXXXKXRXXXXKXXKXXXXRRRXXXXXXRKXRKXXXXXXXXXKXXRXXXRXXXXXXXXXXXXXXXXXXXXXXXXXXXXXPXXXXX
P59535 323
XXXXXXXXXXKXXXKXKXXXXXXXXXXXXXXXXXXXXXXXXXXXXXXXRXKXXPXXXRXXXXXXXXRXXXXXXXXXXXXXXXXXRXXXXXXXXXXXXKXXXXXXXXXXXXXXXXXKXXXXXRXXXXXXPXXXXXKRKXXXXXPXXXRXXXXXXXXXXXPXXRXXXXXXXXXXXPXPXXXXXXKKXXXXXXXXXXXXXXXXXXXXPXXXXXXXXXXXXXXXKRXXXXXXXXXXXXRXPXXKXXXXXXKXXXXXXXXXXXXXXXXXXXXXXXXXXXXXXXXXXKXXXXXXPXXXXXXXXXXXPXXRRXXKRXXXXXPXXXKXXXX
P62857 69
XXXXRXXPXKXXRXXKXXXRXXXXXXXXXXRXXXXXXXXRXXXRXXKXPXRXXXXXXXXXXXRXXRRXR
P83859 136
XXRPXPXXXXXXXPXXXXXPXXXRRXPXXXXXXXXXXXRXXXXXXXPRPXXXXXXXRXXRXXXPXXXXXXXRXXXXXXRXXXXXRXRXXRXXXXXXXXXXXPXXXXKXXXPXXXXXXXXXXXXRKKXXXXXRXXRR
Q01085 375
XXXXXXXPRXXXXXXXXRXXXXXXXXXXXXXXXPXKXXKXXXXXXXXXPXXXXXXXXXRXXXXXXXXXXXRKXXXKXXKXXXXXXPXXXKKXXXXXXXXXXXXXXPXXXXXXXKXXXXPXXKXXXXRXXKXXXXXKXKXXXXXXXXXKXXXXXXXXXXXXXXXXXRXXRXXXXXRKPPXPKXXXXXXXKXXRXXXXXXXXXPKXXXXXXXXXXXXXXXXXXRXXXXPXXXXXXXRXXPXKXXXXXRXXXXXXXXXXXXXXXXXXXXXXXXKXXXXKXXPXXXKXXXXXXXXXXXXXXXXXXXPXXXXXXXXXXXXXPPXXXXXXPXXXXXXXXXXXPXXXXXXXXXXXPPXXXXPPPXXPPPXXXXXXXXXXXXX
Q03933 536
XKXXXXXPXXXXKXXXXXXXXXXXXXXXXXXXXXXXXXXXXXRXXKXXXPKXXKXXXXXXXXRXXXXXXXRKXXXXXXXXXKXXRXXPXXXXXPXXKXXXXXXXXXXKRKXXXXKPXXXKXRXXXXXKXXXXXXKXXXKXXXXXXRXXXXKXXXXXXXKXXXXXRXKXXXXXXXXRKXXXXXXXXXXXXXXXXXKRKRPXXXXXXXXXKKXXXXXXXKXPXXXXXXKXPXXRXXXXKPRXRXXXXXXXXXXXXXXXXXXXXPXXPXXXXXXXXXPXXXXXXPXXXXXXXXXXXXXXPXXXXXXXXXPXRXXXXXXXXXXXPXXXXXXXXXXXXXXXXXXPXXXXXXXXXXXXXXXXKXXXXXXXXXXXXXXXXXXXXXXXRXXXXXPXXXXXXXXXXXXXXPXXXXXXXKXXXKXXXXXKXXXXXPXXXXXRKXKXKPXKXXXXXXXXPXXXXXXXXPXXXXXXXXXXXXXXXXXXXXKPXXXXXXXXXXXXPXPXXXKXXRXXPXXXXXXXXXXXXXXXXXXPXPXXXXXPXXXX
Q05048 431
XXRXKXXXKXRXXXXKXXXXXXXXXXXXXXXXXXXXXXKPXXXXXPXXXXXXXXKXXXXXXXXXXXXXXXRXXXXXPXXXXXXXXXXXXXXXXPXXXXXXXXXXXXXKXPXRXXXXXRXXXXXXXXXXXXXXKXXXXXRXXXKXXXPXXXXXXXXXXXXXXXXPXXRXXXXXXXXXXXXXXXPXXXXXXXXXRXXXXKXXXXXKPXXKRXXKXXXXXXXXRXXXXXPXXXXXXXXXXXPXXRXXXXXXXXXXXXXXPXXXXXXXXXXXXXXXXXXXXXXXXKXXXXKXXXXXXXRXXXXXXKXXXXXXXXXXXXXKXXKXXXXXXKXXXXKXXXXXXXRXXXRXXXXXXXXRXXXRXXXXXXXXXXXXXXPXXRXXXXXXXXXRXXXRRXXXXXXXXXXXRXXXXXPXXPXXXXXXXXXRXRXXXRRXXXX
Q08722 323
XXPXXXXXXXXXXXXXXXXXXXXKXKXXXXXXXXXXXXXPXXXXXXXXXXXXXXXXKXKXKXRXXXXXXXXXXKXXXPXXXXXXKXXXXXXXKXXXXXKXXKXXXXXXXXXXXXXXXXXXRXXXXXXXXKXRXXXXXXPXXXXXXXXXPXXXXXXXXXXXXXKXXKXRXXXXXXKXXXXXXXXXXXXXXXXXXXXXXXPXXXXXKXXXXXXXXXXXXXXXXXXXXXXXXXXXXXXXXXXXXXXXXXXXXXXXXXXXXXXXXXXXPXXXPXXXXXXXXXXXXXXXXXXXXKXXXXXXKXXXPPRKXXXXPXXXXKXXKXXXXXX
Q13232 169
XXXXXXXXXXXXXPXXXXXXXXRXXXXXKPXXXXRRXXXXXXRRXXRKXXKXXXXKXXXXXXXXXRXXXXXXRXRPXXXRXXKXXXXXPXXXXXXXXXXXXRXXRXXXXXXXPXXXPPXXXRXXXXXXXXKXXXXXXXXXXXXRRXXXXXXRXXXXXXXXXXXXXXXXX
Q14952 304
XXXXXXXXXXXXXXXXXXXXPXXXXRRKPXXXXXPXRXXKXXXXXXXXXXXXXXXXXXXXXRXXXXXXXXRXXXXXXXXXXKXXXXXXRXRXXXXXXXRXXXXXPXXPXXXXXPXXPXXXXXXXXXXKPXXXXXPXPXXXXXXXXXXXXXXXXXXXXXXXXXXXXXXXRRXXXXPKXXXXXXXXXPXXPXXXXXXXRXXXXXXXXPXXXXKXXXPXXXXXXXXPXXXXPXPXXPXXKXXXPRXXXXXXXXXXXKXPXXXXXXXXXXRXXXXKKXXXXXXXXPXXXRXXXRXXXXXXXXXXXXXX
Q15785 309
XXPKXPXXXXXXRXXXXXXXRXXXXXXXXXXXXRXXRXXXXXXXXXPXXXXXXXXXRXXXXXKXXXXRXXXKXXXXXXXXXPXXXKPXXRRXXXXXXXXKXPXXXXXXKXXXXXXXXXXXXXXXXXRXXRXXXXXXXPXXRXKXPXXPXXPXXXXKRXXXXPXXXXKXXXKXKXKXXXXXKXRXPXXXXXXKXRXXKXXXXXXXKKXXXKKXXXKXXXXXXXXXXXXXXXXXRXXXXXXXKXXXXXXKXXXXXXKXXXKXXKXXXRRXXXXKXXKXXKXXXXXXXXXXXXXPRXXPXXKXRXXXKXXXX
Q16549 785
XPKXRXKXPXXXXPXXXPXXXXXXXXXXXXXXPXXXXXXXXXXPXXXXXXXPXXXXXXXXXXXXXXXXXXXXXXXXXXXXXXXXXXXRXXXXXXXXXXXXPXXXRPXXXXXXXRXXXXXXXXXXXXXRXXXXXRXXRRXKRXXXXXXPKXPXXXXXXXRRXPXRXXXXXXXXXRXXXXRXXXXXXXXXXXXXXXXXXXPXXXPXXXXXXXXXXPXPXPXPXXXXXXXXXXRXXXXXXXXPXXXXXXXXXXXXXRXXXXRXXXXPXXXXXXXXXXXKXXXXXXXXXXXXXPXXXXKXXXXPXXXXKXXXXXXXXXXRXXXXXXXXXXXXXXXXXXXXXXXXXXXXXXXXXXXXXXXXXXRXPXXXXXXXXXXXXXXXXXXKXXRXXXXXXXXXXKXXXXXXXXXXXXXXXPXXXXXXXXXXXXRPXXXXRXXXXXXXXXXXRXXXRRXXXXXXXXXXXXXXXXXXXXXXXXRXXXXXKXXXXXPXXXXXXXPXXKXXKXXPXXPRXXXXXXXXXRXXXXXXXXKXXXXXXXXXXXXXPRRXXXXXKXXXPXXXXXXXXXPRXXXXXPXXXXXXXXXXXRXXXXRXRXXXRXXXRXXXXXXXXXXXXRXXXXXXXXXXXXXXXXRXRXRXXXXXXXXKXXXXXXXXPXPPXXKXPXXXXXXXXPXXXKXXXXXXXXXXXXXXXXXXXXXXXXRXXXXXXXXRXXPXXXPXRXRKXKXXXXXXXXXPXXXXKXPXXXXXXXRXPPXXXXXXXPXXXXXXXXXXXXXKXXXXXPXXXXXXPXXKXXXXX
Q1HG44 320
XXXXXXXXPXXPXPRXXXXXXXPXXXXXXXXXXXXXXXXXXXPXXRXXXRXXXXXRXXXXXXXXXXXXXXXXXXXXXXXXXXXXXXXKXXXXXRXXXRXRXXXXXXXXXXXXXXXPXXXXXXXXXXXXXXXXRXKXXXXXXXXXXXXKXXPXPXXXXXXKXXPXXPXXXXXXXXXXXXXXXXXXXXXXXXXXXXXXXXXXPXPXXXXXXXXXXXXXXXXXXXXXXXXXXXPXXPXRXXXXXXXXXXXXXXXXXXXXXXXXXXXXXXXXXXXXXRPXXXRXXXXXXXKXXXXXRXXXPXXXXXPXXKXXXXPXXKXXXXXX
Q4W5P6 63
XXXXXXXXXXXXXXXXXXXXXXXXXXXXXKXXKXXXXXXXXXXXPXRXXXXRXPXXXXRXXXX
Q5GH70 373
XKXXKXXXXXXXXXXXXXXXXXXXXXXXXXRXXXXXXXXXXXXXXXXXXXXXXXXXXXXXXXXKXXXKKXXXXXXXXXXXXXXXXXXXXXRXXXXXKRXXXXXXKXXXXXXXXXXXXXXXXKXXXXRXXXXXXXRXXXXXXXXXPXXXXXXXXXXXXXXXXXXXXXXXXXXXXXXXXXXXXXXXXXRKXXPXKKXXXXXXPKXXXXXXKXXXXXXXXXXXXXXXXXXXKXXXXXXXXXXXXXXXXXXKXXXXXXXXXXXXXXXRXXXXXXXXXXXXXXKXXXXKXPXXXXXXXRXXXXXXXXXXXXXXPXXXXXPXXXXPXXXXXXXXXXXXXXXXXXXXXXXXPXRXXXXKXXXXXXKPXXRXXRXRXXXXX
Q5NUL3 361
XXPXXXRXXXXXPXRXXXXXXRXRXPXXXXXKXXXRXXXXXXXXXXXXXXXXXXXXXXXXXXXXXXRRRRRXXXXXXXXXXXXXXXXXXXXXPXXXXXRXXXXXXXXPXXXXXXXXXXXXXXXXXXXXXXXXXXXRXXXXXXXXRXXRXPXRRXRXXXXXXXXXXXXXXXXPXXXXXRXXPXRXPXXXXXXXXXXXXXPXXPXXXXXXXXXXXXXXXXPXXXXXXXXXKXXXXXKXXRKRXXXXXXXXXXXXXRXXXXXXRXXRXXXXXXXXXXXXXXPXXXXXXXXXXXXXKXXXXXXPXXXXXXXXXXXXXXXXXPXXXXXXXXRXXXKKXXXXXXXPXKXXXXXXXXXKRXXXXXXXX
Q5QJ38 904
XPXXXRXXXXXXXXXXKXXXXXXXXXXXXXRXXKXXXXXXXXXXXXPXXXXXXXKXXXXXXXXXXXXXXXXXXXXXXXXXXXXXXXXXKXXXXXXXRXXXKPXKXKXXXXXXXXXXXXXXXXXXXXPXXXKRXXPXXXXXXXXXXPXXXXXXXXXRXXPXRXXKXXXXPXXXXXXXXPKXKXXXXXXXXXXXXXXXXXXXXXXXXXKXXKPXXXXKKXXXPXXRKXXXKXXXXXXXXPXRXXXXXKXRXXXXXXXXXXXXXXXPPKXXXXRPXXXXXXRXXKXKXXXXXXPPXXRXXXPXXXXXXXPXXXXXRXPXXXXKXXXXKXXXRXXXXXXPXKXXXXXPXKXKXXXXPXXXXRXXXXXXKXXXXKXXPXXXXXRXXXXXXXXRXXRKXRRXPXXXXXXXXKXRXRKXRPXXXXXXXXXXKXXXXXXXXKXKXXXKXXXXXXXXXXXXXXXXPXXXXXXXXXXXXXXXKXXXXXXXXXXKXXPXXXRXXXXRXRXXXXXPXXKXXXXXXXRXXKXXXXPXXXXXXXXXXXPXXPXXXXXXXXXXXPXXXXXXXXXXXXXXXXXPXXXXXXXXXXXXXXXXXXXXXXXPXXXRXXXPXXKXRXXXXXXPXXRXXXXXXXXXXXXPXRXXXKXXXPXXKXPXXXXXPXXXPXXXXXXXXXXXRKXXXXXXXXXXXXXXXXXXXXXXXPXKXXXRXXXKXXXPXXKXXKXRXXXXXXXXXXXXXXXXXXXXKXXXXXKXPXXXXXXXXXPXXXXXXXXXXKXPXKKXXXXXXPXXXXXKXXXRXXXPXXXXRXXXXXXPXXXXXXXKXXXXXXXXXXXXXKXXXXXXXXXPXXXXXXXXXXXXXXXXXXXXXXXXXPXXRXXPXXXXPXXXXXXPXPXXXXXKXXXPXRXRXXXXRXXXXXKX
Q5T9C2 384
XXXXXKKKKXKXXXXXXXXXXXXXPXXXXXXXXKXRXXXXXXXXXXXXRXXXXXXXXRXRKRXXXXXKXXXXPXXXXXXPXXXRXXXRKXXKXXKXXXKXXXXXXXXXXXXXXXXXXRXXXXXXXXXKXXRXXXXXXKXXXXXXXXXXXPXXKXPPXXXKXXXXPXXXXXXXXXXKXXXXXXXXXXXXXXXXXRPPKXRPXXXXXXXPXXPXXXXXXPXXXXXXXXXRXXXXXXXXXKXXXXXXXXXRXXXXXXXXXRRXXXXXXXXXXXXXXXXXXPXXXXRXXRPPXKPPRPPRPXXXXXRXXRRKKXXXXXXPXXXXXXRXXXXXXXXKXXXXXXXXXXXXXXXXXXRXXXXRXXXXXXXXXXXXXRXXXXXXXPXXXXXX
Q5TZF3 266
XXXXXPPXXXXXXXXXXXXXXXXXXXXXXPXXXXPKXPXXXPXXXXXXXXXXKXXXXPXXPXXXXXXXXXXXXXXXXRXXXXXXXXXXXXXXXRXXXKXXXXXXXKXXRXXXXXXXXXXXXRXXXXKXXXXXXXXXXXXXXRXXRXRXXXXRXXXXXXXXXXXXXXXRXXXKKXXXKXXXXXXXXXKXXXKXXKXXKXXXXXXXRXKXXXXXXXXXXXXXXXXXXRXXXXXXXXPXXXKXXXPXXXKXXKXXXXXXXKRXXXXXXX
Q6AI14 798
XXXXXXXXXXPXXXXXXXXXXXXXXXXXXXXXXXXXXXXXXXXXXXXXXXXXPXXXXXXXXXXXXXXXXPXXXXXXXXXXXXXKXXXXXXXRXPXXXPXXXXXXXXXXXXXXXXXXXXXKXPPXXXXXXXXXXXXPPXXXXXXXXXPXRPXXXXXXXXXXXXXXXXXXXXXXXXXXXXXXXXXKXXXXXXXXXXXXXXXXXXXXXXXPXXXXXXXXXXRXXXXXXXXXXXXXXXXXXXXXXXXXXXXXXXKXXKXXXXXXXXXXXXXXRXXXXXXXXXXXXXXXXXXXXXXXRXXXXXXXXXPXXXXXXXXXXXXXXXXXXXXXXXXXXXXXXXXKKXXXXXXXXXXXXXXKXXXKXXXXXXXXXXXXXXXXXXXXKXXXXXXXXXXXXXXXXXXXRXXXXXXXXXXXXXXRXXPXXXKXXXXXXXXXXRXXXXXXXXXXXPXXXXPRKKXXXXXXXXXXXXXXXXXXXXXXPXXRXXXXKKXXKKXXXXXXXXXRXXXXXKXXXXXXXXXXXXXXXRXKXKKXXXRXXRKXXXRKXXPKXXXXXXXKKXXXKXXXXXXXXXXXXXXXXXXPXXXXRXXXXKRXXPXXXXXXRXXXXXXXXXXRXRXXXXXKXXXKPXXXXKXXKXXXXRRXXXXRXXXRKXXXXPXXKPXXXKXXRXXXXPXXXPXXXXRXXRXXXXXXXXXXXPXXPXXXXXXXXRXXXXXKXXXXXXXPXKXXXRXRKXXXXXXXRXXXXXXXXXXXRRXXXRPKPXXXXXXXXXXXXXXXXXKXXXXXXRXRXXXXXXXXRXXXRXXXPXXXKK
Q6IQ22 244
XXPXXXXXRRXXXXXXXXXXXPXXXXXXXRRRKXPPRPXXXKXXXXXXXXRXXXKXXXXXRXXXXXXXXXXKXXXXXXXKXKXXXXRXKKXRXXXXXXXXXXRXXXXXXXXXRXXKXXXXXXXXXKKXXXXXXPKXXKXXXKXXXXXXXXXXXXXKXXXXXXRXXXRXXXXKXXXXXXXXRXXXXXXKXXXXXXXXXXKXXXXXXKKXPXXXXRXXXXXXXXXXXPXPXXPPXXPPPRPXXRXX
Q7Z3F1 870
XXXXXPXXXXXXXXXXXKXXPXXXXXXXXXXXXPPXXXXXRXXPXXXXXXXXXXXXXXXXRXXXXXXXXXKXXXXXXXRXXXPXXXXKXXXXXXXXXXXXXXXXXXXXXKXXXXXXXXXXXXXXXXPXXRXXKXXXXPXXXXXXXXXXXXXPXXXXXXXXXXPXXXXXXXXXXPXXXXXXXPXXXXXXXXXKXKXXXXXXXXKXKXXXXXXXRXXXXPXXXXXXXXXXXXXXXXRKXPXXXXXXXXXXXXXXXXXXXXXXXXXXXXKXKRXKKXXXXXXXXXXXXKXXXXPXXXRXXXXXXXKXXXXXXXXXXXXXXXXXXXXPXXPXXXXXXXXXXXXXXXXXXXXXXXXXXXXPXXXXXXXXXXXPXXXPKPXXXXXXXXXXXXXXXXXXXXXXXXXXXXXXKKXKXXPXXXXXXXXXXXXXXXXXXXXXXXXKXKXXXXXXXXXXXXXXXXXXXXXXXXXXXXXXXXXKKRXRXXXPXXXXXXXXXXXPXXXXXXXXXXXKXXXXXXXXXXXXXKXXXXXXXXXXXXXXXXXXXXXXXXXXXXXXXXXXXXXXXXXXKXXXPXXXXXXXXPXPXXXPXXXXXXXPXXXXXXXXXXXXXXXXPXXXPXXXXXXXXPXXPXXXKXXXXXXRXXXXXXXXXXXXXXXXXXXXXXXXRXXXXXXXXXXXXXXXXXXXXXXXXXXXPXRXXXXXXXXXXXXXXXXXXXXXXXXXXXKXXXXXPXKRRXXXXXXXKXXXXXRXXPXXXXXKXXXXXXXXXXRXXXXRXXXKXRRXXXKXXXXXXXXXXXXXXXXXXXXXXXRXXXXXXXXRXXXXXXXXXXXXXXXXRXXXXXXRXXXKXPXXXPPXXXXXXXXXXRXKXXXXXXPPXXXPKX
Q7Z6K4 114
XXXXXXXXXXXPXXXRXXXXXXRKXXXXXXXXXXXXXXXXXXXXXXXXPXXXXXXXXXXXXXXXXXXKXXXKXXXXXRXXXRXXXXXXXXXXXXXXXXXXXXXXXKXKXXXXXR
Q86XS8 419
XXXXXRXXPXRXXXXXXXXXXXXPXRXXXXXXXXXXXXXXXXXXXPXRXXPXXXRXXRXRXXXXXPKXXXRXXXXXPXPXXXXXXXXXXXPXXRXXXPPXXKXXXXXXXRXXXXXKXKXXRXXXXXXXXXXXXXXKXKXXPXXXXXPXXXXXXXXXXXXXRXKXXXXXXXKXXXXXXXXXXXXRXPPKXXXRXXXXXXXXXXXXXXXXXXXXXXXXXXXKXRXXXXRXRXXRRXXXXXKKXXXKXXXRXXKKXXKXXXPXXXXXXXXXXXXKXXXXXRXXPXKXXXXKXXXXPXXXXXXXXPXXKXXXXKXXXXXPXXPXXXXXXXXXXRXXRXXXXXRRXXXXXXXXXXXXXXXPXRXXXXXPXPXXXXXXPRXXXXXXXXXKXXXXXXXXXXXXXXXXXXXXXRXXXXXXXXXXXXX
Q8IUB2 231
XXXXXXXXXKXXXXXXXXXXXXXXXXXXKXXXXPPXKXPXKXXXXXXXXXPXXXKXXXXXXXRXXRXXPKXRKRXXPRXXRKXXXXKRXXXXXXXPXXKKXXXXXXXKXXXXPXXKXKXXXXXXXXPXXPXPXXXXXXXXXXXPXXXKXXXXXXXRXXXXXXXXXRXXXXPKXXXXXXXXXXXXXXXXXXXXKXXKXXXXRXXXPPXXPPKXXXXPXXXXRXXXXXXXPXP
Q8IY31 132
XXKXXXXXXXXXXXXXXKXRXXXPXXXXXXXXXKXXXKXXXXKXXXXXKXXXXXXXXXXXXXKXXXXXKXKXXXXRXXXKXXXKXRXXXXXXXXXXXXXKKXXXXRXRXXXXXXXKXXXXXXXXXXXXXXXK
Q8IY63 956
XXRXKXRRXXXXPXXKXXPXXXXXPXXPXXXXXXXXXXXPXXXXXXXRXXXXXXXXXXXXXXRXKXXXXPXXXXXXPXXXRXXXXXXRXXXXXXXXXXXXRXXXXXXRXXXPXXXXXXXXXXXXXXXXXXPXXPXXXXXXXXXXXXXXPXXXXXXXRXXPXXXXXXXXXXXXXKXXRXXXPXXXXXXXPXXXXXKXXXXXXRXXXXXXXXXXXXXXXXXXXXXXXXKXRXXXRPXXXRXXXXXXXKXXXXKXXKXXXXRXXXXRXXXXXXXRXXXKXXXPXXXXXKXXKXXXXPXPXXPXXKXXXPRXPPPXXPXKXKXXXXPXXKXXXXXXXXXXXXPXXXXXXXKPXPXPXPXRXXXXXXRXXPPPXXXXXXRPXXXPXPXXXXXXXPXXXXXXXXXXPXXXXXXPXPXPXXXXXPXPPPXXXPXXXXXPXXXXXXXRXXXXXXXXXXXXRXXXXXXXXXXXXXXKXXKXXKXXXRXXXXXXXXXKXXXKRXXXXKXXRXKXXXXXRRXXXXXRXXRXRXXXXXRXXXXRXXXXXXXKXXXXXXXXXXKXXXKXKXKXXXXXXXXRXXXXXXRRXXXXXXXXXXXXXXRXXKXXXXXRXKXXXXXKXXKXXXXXXXXXXXXXKRXXXXRRXRXXXXRXXXXXRXXXKXXXXXPXXXPXXXXPXXXXXXRXKXXRXXXXXXXXXKXXXKXXXXXXXRXXXXXXXXXXXXXRXXXXXXXXRXXXXXXXXXXXXXXXXXXXXXXXXRRXXXXXXXXKXXXXKXXXKXXXXKXXXXRXRKXXXKXXXXXXRPXRXXPXXXXXXXXXXRXXXXXXXXXXXXKKXXKXXKXXXXXXXXKXXXXXXXXPXXPPPPXXXXXXXXXXXXXXXXXXKXXXKXXXXXXXKXXXXXXPXXXXXPXRXRXXXXPXXXPXXKXPXXKXXXXKXXXXPXXXKXPXXRXRXXXXXXKPXXPXXXXXXXXX
Q8IZ26 560
XXXXXXXXXXXXXXRKPXPXXXXXXXXXXPPXXXXXXXXXXXXXXRXXXXRXXPXXRXXXRXXXXXXXXXXXXXXXXPXXPKPXXXXXXXRXXXPXXXXXXXXXXKXXXRXXXPXXXXRXXXKXXXXXXXXXXXXPXXXXPXXXXXXXXKXXXXXXKXXXXRXPRXXXXXXXXXXRXXXXXXRXXXRPXPXXRPXKXXXXXXXXXXRXXXXXXKRXXRXKKXXXXRXXXXXXXXXXXXKXXXKXPXXKKXXXXXXXXKXXRXXXXXXKXXRXXXXXKPXKXXXXXKXXXXXXXXXXXRRXXXXXXPXRXXXXXKXXXRRPXXXKXXRXXXXXKPXKXXXXXKXXXXXXXXXXXXRXXXXXKPXKXXXXXKXXXXXXXXXRXRRXXXXXKPXXXKXXXKXXXXXXXXXXXXRXXXXXKPXKXXXXXKXXXXKXKXXXXXRXXXXXKPXXXXXXXKXXXXXXXXXXXXRXXXXXKPXKXXXXXKXXXXXXRXXXXXRXXXXXKPXRXXXXKKXXXXXXXXXXXRRXXXXXKPXKXXXXXKXXRXXXXXXXXXRXXXRXXXXX
Q8IZY2 2146
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
Q8N456 261
XXKXXKXPKXKKXXXKXXRXXXKXXXXXKKRXXXXKXXXXXXPKXXXRXXXXXXXXXXRXXXRKXPXXXXKXXXXRXXXXXXXXXXKXPXXXXXXXXXXXXXXXXXRXXXXXXPXXXKXXKXXRXXXXXXXXXXXXPXXXXXXKXXXXXXXXXXXXXXXPXXXXKXPKXKKXXXKRXPXPKPXXXXXXXXXXRRXXXXXXXXXKXXXXXXXRKXXXXRXXXXRXKXXXXXXPRKXXXPXXXXPXXXXKXXXXXXRXRXXXX
Q8N4W9 903
XXRXXXXXKRKXKXXXXXXPXXRXXXRXXXXXXXXXXXKXXXPXXRXXXRXXXXXXXRXXXXXXXXXKXXXKXXXXXXXXXRXXXXXXXXXRXXXXXXXXXXXXXXXKXXXXXXXXXXXXXRXXXXXPXXKXKKXXXXXXXXXXRXXXXKPXKXXXXXXXXXXXPXXXXXXXKXXXXXXXXKXXXXXXXXXXXXRXXXRPXXXXXXXXXXXPXXXXXXPXKXXXXXRXKXXPXXXXXKXXXXXXXXRKXXXPXXXXKXXKXXXXXKXXXXKXXXXXXRRXXXXXKPXKXKXXXKXXXXKXXXXXXXRXXXXXKPXKXXXXXKXXRXXXXXXXXKXXXXXXKPXKXXXXXKXXXXXXXXXRXXRXXXXXKPXKXKXXXKXXXXXXXXXXXXRXXXXXKXXKXXXXXKXXXXXXXXXRXXXXXXXXKPXKXXXXXKXXXXKXXXXRXKRXXXXXKPXKXKXXXXXXXXXXXXXRXRRXXXXXKXXKXXXXRKXXXRRXXXXXXRRXXXXXKPXKXXXXXXXXRXRXXXXXXRRXXXXXKXXKXXXXXKXXXRXXXXXXXXRXXXXKKPXKXXXXXKXXXXXXXXXRXRRXXXXXKPXKXXXXXKXXXXKXXXXXXKRXXXXXKPXRXXXXXXXXXXXXXXXRXXRXXXXXKXXKXXXXXKXXXXKXXXXXXRRXXXXXKXXKXKXXXKXXXXRXXXXKXXRXXXXXKPXKXXXXXKXXXXRXXXXXXRRXXXXXKPXKXXXXXKXXXXKXXXXXXRRXXXXXKPXKXXXXXXXXRXXXXXXXXRRXXXXXKXXKXXXXXKXXXRXXXXXRXXRXXXXXKPXKXXXXXKXXXXXXXXXRXXRXXXXXKPXKXXXXXKXXXRKXXXKRXRXXXXXXKPXKXXXXXKXXXXRXXXXXXXXXXXXXKXX
Q8N7R0 232
XXXPXXXXXXXXXXPKXKXPXXXXKXXXKKXXKXPXKKXKXRXXXXXXXXXXXXXRXXRXKXXXXXXXXXXXXXXXXXXKXXKXXXXXXRXKXKRXXKXXXXKXXXXXXXXXXXXPXXXXPXXXXXXXXXXXXXXXXXXXXXXXXXXXXXXXXXXXXXXXXXXXXPXXXXXXXXXXXXXXXXPXXPXXXXXXXXXXXXXXXXXXXXXXRXXXXPXXXXXXXXXXXXXXPXXX
Q8N9V6 530
XXXXXXXXRRXXXXXXXXXRXXXRXXRPXPXPXXXXXXXXKXXXKXXXXXXXXKXPXXPXPXXXXXXXXXXXXXXRPRRPXXXXPPRXXPXPXKXXXXXXXXXXXXXXXXXXXXXXXXXXXXXRXXXXXXXRXXPXXXKXXXXXXXXXXXXKXXXXXXXXXXXKXPXXXXXXXXXXPXXXXXXRXXXXXXXPXXXXXXXKXXXXXXXXXXXXXPXXXXXRXXXXXXXKXXXXXXXXXXXXXXXXXKPXXXXKXXXXRXXXRXXKXXXXKKXKKXXXRXXXKXKXXKXXXXXXXXXXXXXXXKXXKXXRXXXXRKXXXXKXXPXXXXXXXXKXXRXXXXXKXPXXRXXXRXRXXXPXXXXRXXXXPXPXXXPKPXXRKPXXKRPXXXXXXXXPXRPPXXXXXXXXXXRXXXXPXPXPXXXXXXXXXXRPXXXXXXRXXXXXXXXXXPXPRXPXXXXXRXXXPRXXPXRXKXPXXXXPXXXRXXPRKRXXXXXXXXXXXXXXXXRXXXXXXXXXXXRXXXXXPXXPXPXXXP
Q8NB16 471
XXXXKXXXXXXXXXXKRXXXXKXXKKXXRRXXXRXXXXXKPXXXXXXXXKRXXPXXKXXXXXXRXKXXXXXXXXXXXKXXXRXXXXRXXXXXXXKXXXKXXXRKXXXXXKXXXXXXXXXXRXPXXPXXXXXXXXXXXXXXXXXXRRXXXXXRRXXXKXXXXXRRXXXXXKXXKXXXRXXXPPKXXXXXPXXXXKXXKKXXXXXXPXXXXRXXXXXXXXKXXXXRXPXXXKXXKKXXXXXXXXXRXXXXKXXKXXKKXXXPXXXRXXXXXXXXXXXPPXXXXXXXXXXXXXXRXXXXRXKXXXXXKRXXXXXXXXRXXXRXXXXXXPXXXXKXRXXXXXXXXXXXXKXXXXXXRKXXXXXXXXXXRXKXXRXKXXXXXXPXXXXXXXXXXXXKXXXXXXXXXXXXXXXXXXPXXXXXXXKXRKXXXXKRXXXPXXXXXPXXXRXXXXXXRXXXPXXRPXXXXXXKKXXXXXK
Q8NE31 585
XXXXXXXXXXXXXXXXXXXXXXXXXPXXXXXXXXXXXXXRXXXXKXXXPXXXXXXXXXXPPXXXPXXXXXXXXXXXXXXXRPXXXXXKXRKPKXXXKXXXXRXXXXXXXXXXXXXXXXXXXXRXXXPXXXXPXXXXXKXXXXXRXXPRXXXRXXXXPKXXXXXRXXXXXXXXXXXXXXKXPXPXXXXXXXXXXXXXXXPXPXXKXXXXXXXXXPXXXXXXXXXRXXXXXXXXXXPXXXPRXXXXXXXXRXXXXPXXXPXPPXXXXXXXPRXXXRXXXXXXKXPXXXXXXXKXXXXXKRKXRKXXXKXXXXKKXRPXXXXKXXXPXXXKXXXXXXKXRKXXKXXKXKXXXXXXXXPKXPPRXXXXXXPXXPRXXXKPXXXXPXPXXXXXXXPXXXXXXXKXRRXXXPPXXXXKXXKXXKXXXKPXXXRXRXXKXXXXXPXXXPXXXXXXXXXXXRPXXXXXPXXXXPXXXXPXXXXXXXXXXXXPXRXXXPXXKKXXKPPXXXXXXXXXXXXPXXXXXXRXXRXXKKRXRKXXRXXXXXXXKXXXRXPXKXXRXPXXXXXXXXKXXKXKXRXXXXXXXKXXXXKXX
Q8NFZ3 816
XXRPXXXXXXPXXXXXXXXXXXXXXXXXXXXXXXKXXXXXXXXXXPXXXXXXXKXXXXRXPXPXXXXXPXXXXXXXPXXXPPXXXRRXXPPXXPXXXXXXRXXXXXXXXXPXXXXXRXXXXXXXPXXXXXXXXXXXXXXXXXXXXXXXXXXXXPXXXXXXXXXXKKPXXXXXXXXXXXXXXXXXXXXXXXXXXXXXXXXXXXXRXXXXXXXXXXXXXXKXXXXXXXXXXXXRXXXXXXXXXXXXPKRXXXXXXXXXXXXXXXXXXXXXXXXXXXKXXXXXXXXXXXXXXXXXPXKXXRXXXXKXXXXXXXXXXXXXXXKXKXXKXXXXXXXXPXXXXXXXXPXXXXXXXPXXPXXXXXXXXXXXXXXXXXXXXXXXXKXXXXXXXXXXXXXPXXXXXXXXXXXXXXXXXPXXKXXXRXXXKXXXXXXXXKXXPXXRRKXXXXXXXXXXXXXPXXXXXXXXXXXXXPXXXXXXXXXXXXXXKPXXXXXXXXXXXPXXXXXPXXXPXXXXXXXXXKXXXXXXXXXXXXXXXXXKXXXPXXPXPXXXKXXXXKPXRXXXXXXXKXXPKXXXXXXXXXKPRXRXXXRXXKXXXXXXXXPXXXXXXXXXXXXXXXXKXPPPXXXXXPXXXRRXPXKXXPXXKRPXXXPXXXPKXXKXPXKXXPXXXXXXXXXKRXXXXXXXXXXXXXXXXXXXXXXXXXXXXXKKXKRRXXXXRXPXPXRXXXXXXXXXXXXXXXXXXXKXXXXXXXXXXXXXXXXXRXXXPPXXXXXXRRXPXXXPXXXPXXXXXXPXXXXXXXPXXXXKXXXXXXXXXXXPXXXXXXRX
Q8NGQ1 327
XXXPXXXXXXXXXXXXXXXXXXXXXXXXXXXXXXXXXXXPXXXXXXXXXXXXXXXXXXXXXXXXRXXXXXXXPXXXXXXXXXXXXXXXXXXXXPKXXXXXXXXXKRXXXXXXXXXXXXXXXXXXXXXXXXXXXXXXRXXXXXXPXXXXXXXXXXXXXXXXXXXXXXXXXXXXXXXXXXXRXXXXXKXXXXXXXXXXPPXXKXXXXXXRXXXKXXXXXXXXXXXXXXXXXXXXXXXXXXXXXRXXXXXXRXKXXXXXXXXXXXXXXXXXXXXXXXXRPXXXXXXXRXKXXXXXXXXXXPXXXPXXXXXRXKXXKXXXRKXXXXXXPXX
Q8NH67 350
XXXXXXRXXXXXXXXXXXXRKKXXXXXXXPXXXXXXXXPXXXXXXXXPXXXXXXXXXXXXXXXXXXXXXXXXXXXXXXXXXXXXRXXPXXXXXXXXXXXXXXXXXXXXPKXXXXXXXXXXXXXXXXXXXXXXXXXXXXXXXXXXXXXXXXXRXXXXXKPXXXKRXXXPXXXXXXXXXXXXRXXXXXXPXXXXXXXXPXXXXXXXXXXXXXXXXXXRXXXXXPXPXXXXXXXXXXXXXXXXXXXXXXXXXXXXKXXXXXXXKXXXXKXXXXXXXXXXXXXXXXXPXXXXXXXXXXXXXXXPXXXXXXXXXXXXXXPXXXXPXXXXXRXKXXRXRXXXXXXXXXXXXXXXXX
Q8NHC8 308
XXXXXXXXXRXXXXXXXXXXXKXXXXXXXXXXXXXXXXXXXXXXXXXXXXXXPXXXXPXXXXXXXXXXXXXXXXXXXXPKXXXXXXXXXXXXXXXXXXXXXXXXXXXXXXXXXXXXXXXXXRXXXXXXPXRXPXXXXXRXXXXXXXXXXXXXXXXXXXXXPXXXXXPXXXXXXXXXXXXXXPXXXRXXXXXKXXXXXXXXXXXXXXXXXPXXXXXXXXXRXXXXXXXXXXXXXRKKXXXXXXXXXXXXXXXXXXXXXXXXXPXXXXXPXKXKXXXXXXXXXXPXXXPXXXXXRXRXXXXXXKRXXXRX
Q8TBH0 407
XXXXKXKXXXXXXXXXXXXXXPXXXXXXXXXXRXXXXXXXXXRXXXXRXRXRXRXXXXXXXXRXXXXXXXXXXXXXXRXXXXXXRXXXXXPXXXXXXXXPPXRXXXXXXXXXPPXXXXXXXXKXXXXRXXXKXXXXRPXXPXRRXRKXXXXXXPXXXXXPXXXXPXXXXRXKXXRXXXXXRXXXXXXXKXXRKXXXPXXXXPXXXXXXXXXXRPXXPRXXXXXXXXXXXRXXRKXKRXXXXXXXXXPXXPXXRXXXXXRXXRXPPXXPXXXXXRXXXXXXXXKXXXXXPXXXKXXXXXPXXXXXXPXXPXXXRXXXXXXXXXXXXXXRXXXXPXRPXXPPXXXXXXXXXXXXXXXXXPXPXPXXPXXXXXXPXXXXXXXXRXRPPPXXXXXXPXPXXXXXRPRXXXX
Q8TC41 542
XXXXXXXXXXXXXPXXXXXXXXXXXXXPXPPRPXXXXXRXPPXRXXXXXPXXXXXXXXXXXXXXXXPXPXRXXXPPXXXKXRXPXXPXXXXXXXPXXPXXXPXXXXXXXXXXXXXXRKXXXXXXXXXPPXXXXXPRXRXXXXXXXXXXXXXXRRPXXXKRXXXXXXXXXXXXXPXXPXXXXXXPPXXPPXXPPXXXPPXXRXXXPXPRXXXPXXXXXPXXXXXXXXXXXXPXPXXXPXXXXXPPXXXXXXXXXPXXPXXXXXXRXXXXXKPXKPXPXXKKXXXXXXXKXXXXXXXXXXXXXXKXPXXXXXXXXXXXXXXXXXXXXXXXKXKXXXXXXRXXXXXKPXPXXKXXXXXKKKXXXPXPXRXXXKXKXXXPXXXXXXXXKXXXPXXXXXXXKXXKKXXKXXRXXXXXXXXXXRXXXKXPKXKXXXXRXXXXXXXXXXXXXXXXXXRXXXRXRXXRXXXXXXXXXXXXXXKXRXXPXRPXXRRXXRXXXXXXKXXXXPXXXXXXXXXXXXXXXXXXXXXPXXXXXKKXRKRXRXXXXX
Q8TE68 723
XXXXXXPXXXPKPXXKXXXXXRKRXXXXXXXXXXXXPXXXXXXXXXXXXXXXXXXXXXXRKXXXXXXXXRXXXXXXXXRXXPXXXXXXXPXXKXXXXXXPXXXXXRXXXXXPPXRXRXXXXXXXXXPXRXXPXXXXXXXXRXXXXXXRXXXXXXXXXXRXXRXXRRXXXXRXXXXXXXRXRXPXXXXPPXXRRPXXRXXXXXXXRXXXRXRPXXKPXPXXXXXXRPXPXXXXXXXXXXXPXXXPRXPXXXXXXXXRXXXXXXXXXXXXXXXXXRXXKXXXXXRXXXXRXRXRRXRRRXXXXXXXXXRXKPPXXXXXXXXXXKXKXXXXXXXRXRXXXXXPXXPXXXXXXXXPXXXXXXXXXXPXXXXXXRRPXXXXXXXXXXRXXXXPRXXXXXXXXXXXXXRPXXXXXPXXXPPXRPXXXXXXXPPXXXPXXRXXXXPXXKXXXXXRRRRXXXXPXXXXXXXRXXXPXXXPXXXXXXXXKXXXXXXXXXXRXXXXXXXKXRXXXXXXXXXRKXXKXRXPXXXXXXXPXXXXXPXPXPRXXXXXXPXRXXXXXPPPPPXPXPXPPPXXXRPRXXRPRXXXXXXXXXXXPXXKXKXXXXXXXXXXXXXRXXXXRXXPXRXXPXPRXPXPXXXPXXXXXXXRXXXXXKXXXXXXXXXXXXXXXXXXXXXXKXXXRXXXPXXXXRXXXXXXXXRXXXXXKXKXXXXXXXXXKXKKKXXXXXXXXXX
Q8WU10 500
XXXXRPPPXXXKXXXXXXXXXXXXXXXXXXXXXPXXXXXXXXXXPXXKXXXXXKXXXKXXXXXXXXXXXXXXXXKRXPXXKXXXXXXKXXKXXXXXXXXXXXXXXXXKKXXXXXXXKPKXXXXXXPXXXXXRXXXXXXXXXKXXXKXKRXXXXXXXXXXXXXXXXXXXXXXXXXXKXKXXXXXXXXXXXXXXXXXKXXXXKXXXKXXXKRXRXXXXXRKKXXRXKXKXXXXXXXXXPXXXXXXXXKXXKXXXXKXXXXXXXXXKKXXXXXXXRXXKKKXXXXPRXXKXXXXXXXXXPXXXXXXXXKXXXXXXXXXXXXXXPXXXPXXXXXXXXXXXXXXXKXXXXXXXXXPXXXXXXXXXXXXXXXXPXXXXXRXXXXXRXXXXXXXKXXXXXXXXXXXXXXXXXXXXXXXXKXXXXKXXXXXKXXXXXXXXXXXXXXRXXKXRXXXKXXXXXXRXXXXXXXXXXXXXXXXXXXXXXXXXXXXXXXXXXXPXXXXXXXXX
Q8WUU4 475
XXRRKXXXXPRRXXPXPXXXPXXXXXXXXXXXXXKPXPXXXPXXXPRXXPXXPKXXXXXXRXXXXPXXXPXPXPXXXXXXXXXPRXPXXXXXPXXPXXPXRXPXXXKXPXXXXXXRXXXXXPXXXXXXXXXXKKXXXXXXRXPXRXXXXXRXXXKXXXXXRXXKXXXXXXKXXRXXXXXXXXXXXXXXXXXPXXPXXXXXXXXXXXXXXXXPXXXXKXPRXXXXXXXRRXPXXPXXKKXXXXXXXXKXXXRXXXXXRPXXXXXXPXXXXXXXKXXRXKKXXRXXPPXXPXXXXXXXXXXXXXPPXPXXXXXXPXXXXPXXXXXXXXXXXXXXXXXPXXPXXXXXXXPXXXXXXXXXXXXRXXPXXXXKXXPKKXPKXXXKXRXPXXXXXXXXKXXXXXXXXXXXRRXXXXXRPXXXXXXXXXXXXXXKXXRXRRXXXXXPXXXRXXXPXXXXPXXXRXXXXKXXRXKXPXXXXXX
Q8WWQ2 592
XRXXXXXPXXXPXXXXRPPXXXXPXXXXXXXXXXXXXXXXXXXRRPXPXXRXXXXKXKXXXXXXXXXKXPXRXXXXXXXXXXXXPXXXXXXXXXXXXXKRXXXXXRXXXPXXXRXXXKRXXXXXXXXXRXPXKXRXXPXPXXXXKXXXXXXXRXXXXXXKXKXXKXXXXPXXXXXXXRXKXXXXXXXXXKXXXXXXXXXXXXXXRXXXKXXXXXXXXXXXXXXXXXXXRRXPXXXXXXXXXXXXXKXXXXKKXXXXXXXXXXPXXXRXXXXRXXXXXXXXKXXXXXKXXXXPXRXXXRXXXXXPXXXRPRKXXXXXXXXXXKXXXXXXXXXXXXXXXXXXRXXKXXXXXKXRXXXXXXXXXRKXXKXXXXXXPXKKXXXXXXXXXXXXXXXXXXXXXXXXXXXXXXXXXXXXXXXXXXXRXXXXXXXXXXXXXXXXXPXPXXXXXXXXKRXXXPKXXXXXXXXXXRKPRPXRXXRXKXRXXXXXXXXXXXXXXRXXXXXXXXXXXRXRKKXKXXXXXRXKXXXXXXXXPXXXXXXKXKXXXXXXXPXXXXXXXXXPXXKPRPXRXXRXXXXPPXXXXXXXXKXXXXXXXRXR
Q92614 2054
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
Q92629 289
XPXXXXXXXRXXXPXXXXPXXXKXXXXXXRKRXXXXXXXXXXXXXXXXXXXXXXXXKXXXXXXXXXXXXRXXXKXXKXXXXXXXXXPXXXKXXXXRPXXXXXXKXXRXXXXXXXXXXXKXXXXXXXXPKXXXXXXKKXXXKXXXXKXXXXXXXXXXXXXXXRXRXXXXXXXXXPKXXXXPXXRXXPXKXXRXXXPXRXXXXXXPKXXXXXXXXXXXXXXXRXXXRXXXKXXXXKXXXXKXRXPRXPXXXXXPXXXRXKXXXXXXXXXXRXXXXXXXXXXXXXXXXXXXX
Q96BF6 587
XXXXXXXXXPXXXXXXXXXXXXXRXXXXXXXXXXXXKXXXXKXXRXXXXXXXXXXRXXXXXXXKXXXXXPXXXPPXXXXXXXXXXXXXRXXXXXXXXXXXXXXXXXXXXXXXXXRXXXXXXKXXXPXXXXXXXXXXXXXXXPXXPXXXXXPXXXXXXPXXXXPXXPXPXXXRXKXXXXXXPPXXPXXXPKRPXXXXPRXXXXXXXXXXXXXXXXPXKXPRXXXXXXPXXXXXXPXXXXXPXPXXXRXXPXXXXXPXXXXPXXXXXXXXXXXXXXXXXXXXXXXXXXXXKXXXXXXXXXKPXPXPXXXRXXXXXRRXXXXXPXXXXXXXXXRXXPKXXXXXXPXXKXXXXXXXXXXXXRXXXXXXXXXXXXKXKXXXRRXXXXXXXRXXXXXXXXXXXRXXXXXPXRKPXXXRXXXXXKXXXXXXXPXXKXXXXXXXXXXXXXXXRRXRKRXXPKXKXXXPXXXXXXRXXXXXXXXXXPXXPXXPPXXXXXXXXRXXXXRRXXXXXXXXXRXXXXXXXXXXXXXPXXXXXXXXXXXXXXXXXXXXPXPXPXXXXXPPXPXXXXXXXPXRPXXPXXXXRRPXXXXXXXX
Q96C24 671
XXXXXXXXXXXXXXKXXXXXXXXRXXXXRKXXXKRXRRXKXXXXXXKRKXXKRXXXXXXXRXXXRXXXXXXRXXPKXXXXRXXXXXXXRXXRXXXXXXXXRXKXXXKXXXXKKXXXXXXXXXKXXRXXXRXXXXXXRXXXRXKPXXXKRXXXXXXXXXXXXXXXXXPXRKXXXXRXKXPXXXXXXPKXKXXKXXXXXXXXXXXXXXXXXXXXXRRXXXXKXXXXPXXKKXXXPKXXXXKXXXPXXXXXXXXXXXXXXXKKXXRKXXRPXXXXKXXXXXRPXXXXXXXXXXXXRXKXXPXXXXXXXXXXXXXXXXXXXKXXRXKXXRXXXXXXXXXXXXXXXXXXXXXXXXXXXXXXXXRXXXXXKXXXXXXXXXXXXKXXXXXXXXXXXKKRXXPXXKXXXXPXKXRXXKRKXXXKRXXXXPXXXXXXRXXXPXXXXXXRXXXXXXXXXXRXXRXXXXXXXXXXXXXXKXXKKXXXXXPXXXKXXXXXPXXXPXXKXXXXXXXKXXPXXKXPXXXXRKKXKXXXXXXXXXXXKXXKXXXXXKXXXXXXXXXKXXXXPXRXKXXKRKXPXXKKXXXPXXXXXXXXXXXRXXXXXXXXXXXXXXXRXPXXXXXXXXXXRXXXXXXXXXXXXXXXXXXXXXXXXXXXKXRXXPXXXXXXXXXXRXXXXKXKXXX
Q96DY2 449
XXXXXXXXXPXXXXPXXXRXXPKXXPXKRPXXPXKPXXXXRXKXXXXXXKRXXXXXXXXXXKXXXXXXXXXXXXXRXXXXXXXXXXXXRXXRXXXXXXXXXXXXXRXXKXKXRXXXXXKXXXXXXXXRXRXXXXXXXKXXXXPXXXXXKXXXKXXXRXXXXXPXXXRXXXXXXXXRXXXXXXXXXXXXXXRXXXXXKXXXXPXXXRXKXXXXXXXXRXXXXXXXXXXXXXKXXXXRXKXRXXXXXKXXXXXXXXKXXXXXXXKXXXXXXXRXKXXXXKXXKXXXRXXXXRXXKXXXXXXXXXXXXXXXXXXXRXXXXXXRKKKXKXXXXXXXXXXKXXXXXXXKXXXXXXXXXXXRXXKXXXXXXRRRXKXXXXXXXXXRXXRXXXXKKRXXXXXXXXRXXRXXXXXXXXXKXXXXRXXXRXKKKRXKXKXKXKXKXKXKXKXKXKXKK
Q96H79 300
XXXPXXXXXXXKXXXXXXXRXXXKXXRXXXXXXXXRXRXXXXRXXPXRXXXXXXXXXXXXXXXXXXXXXXXXXXXXXXXXRXXXXXXXRXXXRXXRXXXXXXXXXXXXRRXXXXKXPXRXXXXXXXXXXXXXXPXXXXXXKXXXXXXXXXXXXRXXXXXXXPXXXPXXXXXXXKXXXXXXXXXXKXKXXKXXXXKXXXKXXXKXXXXKRXXXXXXXXXXKXXXXXXXXXPXXXXXXXXXXXKXXKXXKXXXXXXXXXPXXXXXXXXXKXXXXXXXXXXXXPXXXXPXXXXKKPXPXXXXK
Q96I82 304
XXPPPRPXXXXXXPXXXXXXXXXXPPPXXXRPXPXPXXXRRXXXRXXXXXXXXXPXRPXXXXXPRXXXXXRXRXXXXXXXXXXXXXXXXXXXXPXXXXXXXXXXXXXXRXXXXXXXXRXXXPXPXXXXRXXXPXXXXXXXXXXXXXRXXXXXRXRPXXXXXXXXPXPXXXXPXXXXXPXXXXXXXXXXXXXXXXXXXXPXXXXXXRKXXXXXXXPXXXPXXXXXXRXXPXRXXXXXXXXXXXXRPXXXXXXRXXXRXXXXXXXXPXXXXXXXPXXXXXXXXPXXRXXXXXPXXXXXXXXXXXXX
Q96NM4 488
XXXXRXXXXXXXXXRXXXXXXXRXXXXXXXRXXXXXXXXPXKXXXXXXXXXXXXXXPXXXXXXXXXXXXXXXXXXXXXPPXXPPXXPXPXXXXXXXXXXXXXXXXXXXXPXXXXPXXXXXXXXXPXXXXXXXXXXXXXXXXXXXPXXXXXXXXXXXXXXXXRPXPXXXRPXXXXXXXXXXXXXXXXXXXXXRXXXXXXXPXPPXXKXXXPXPXXXXXXXXXXXXXKXXXXKRPXXXPXKKXKXPKKKKKKXPXXPXKPXXXXXXXXRXXXXXXKXXXPXXXXXXXXKXXXXXXXXXXXXXKXXXPXXXXXKXXXXXPPXKXXPPKXPXXXXPXXXXXXXPXXXXXXRXXXXPXXXXRXXXXKXXXPXXXXXPPPPPXXPXXPXXXXXXXXPPXXXXXXXXPPXXXXPXPXPPXXPXPXXXXXXXXXXPXPPXPXXXPXXXXXPXXXXXXXPXPXXPXXXXXXXXXXPXXXXXXXXXXXXPRXKXXXXX
Q96PZ2 611
XXXKKXRXRKXXXXXKXXXKXXXXXXPXXKXXXXXXXXXXXRXXXRXXPRXXXXXXXXRXXXPKKXPXXXXXPXXRXXXXXXKXXXRRXXXXKXKXXXXXXXXXXXXXXXXXXXRKXXXXXXXXXXXXRXXXXXKXXXXXXXPXXXXPXXXXXXXXXXXXKXKXKXXXXXXXRXXKXXXXXXKXXXXXXXXXKXKRRXXKXXKXXKKXRKXXXXXXKXXXXKXXXXKXXRXXXXXXXXXXKXXXXXXXXXXXXXPXXXXXXRXXXXXXXKRXXPXXXXXXXPXXXKRXXXXXRXXXXXXXPXXKRXXXKXXXXXKKKXKXKXXXXXXXXXRXXXXKXXKXXXXXKXXKXXXRXXXXXXXXXXXXXXXXXXXXXXXKXXXXXXXRXXXXXXXXXXXXPXKXXXXXXXXXRXXXXXXXXKXKXXXXXXXXPXXXXXXXXXXXXXXKXKXXXXXXPXXXXXXXXPXPXXXXXXXXXXPXXXKKXXXXXXXXPXXXRXKKXXXRXXXKKXXXPXXXXXXXXRXXXKXXXXPXXXXXXXXXXXXXXXXPXXXXKXXXXXXXXXXXXXXXXXXXRXXXXXXXXXXXXXXXXKXRXKPXXXXXXXXXXXXXXXXXXXX
Q99933 345
XXXRXXXRRPRXXRXRXXXRXRXXRPXRXPRXXXPPXXRXPPPXXRPPXRXXXXXXXRPXRXXXXXXRRPRXKKKXRRRXXRXXXXXRXXXXXXXXXXXXXXXXXXXXXXXXXXXXXRXXXXXRXXXXXRXXXXXRXXXXXXXXXXXXXXXXXKXXXXXXXXXXXXXPXXXXXXXXXXXXXXXPXXXXKXXXKXKXXKXXXXPXXXXXXXXXXRXXXXXKKXXPXXXXXXKKXKXXXKXXXKXXXXXXXXXKXXXXXXXXXXPKXXXXXXXXKXXRRXKXXXXXXXKXXXXXXXXXXPXXXKXXRXKRKXXXKKXXXXXXXXXXXXXXXXXXXXRXXXXXXXXXX
Q9C0C2 1729
XKXXXXRXXXXXXXPXPRXXXXXXXPXXXXPXXXRXKPPXKPKPRXXPXKPXXPXKPXXXXPXXPRPPRXPXXXXPXXRKXXXXXXPXPXXXXKRPXPXXPRPXXXXXXXXXXXXXXXKXXXXKXXPPPXXPPXRXXXPXXXRKXPXPXRPXXXRXXXXXXXXXXXKXXXPRKXXXXXPXRXXXXRXXXXXXXXXRXXPRXXXXXXXPRXXXXXXXXRXXXXXXPXKXPXXXRXXXXKXPXXRXXPXXXXXXXXXXKXXXXXXPXXXXKPXXPXXPXPXXXXXXPXXPXXPXXXXXXXPXXPXXXPPXKXXPXXXXXXXXXXPXXXXXXPXPXXXPXXPXXXXPXXXXRXXPXPXXPXXXXPXXPRPXXPPPXXXXPXXXXXPPXXXPRPXXXXXXXXXXXRXXPXXXXXXXKXXXXXRPXXXXXRRXXXXXXXXPXXXXXKXXXXXXXXPXXXXXXXXXXRPXXXXXXXXXXXXXXXXXPXRPXXXXXXRXXXPPPXPXXXXXXXXXXXXXXXXXXXXRXXXXXXXXXXXXXXPXXXXXXXXXXXXPXXXXXXKXXXXXXPXXPXXPXXPXPXXXXXPXXPXXXXXXRXXXXXPXXXXXXPXPXXXRXXXXPXXXPXXXXXXPXXPXXPXXXXXXXPXPXXXXPXXXXXXXXXRXXXXXXRXXXXXXXRXXPXPPXPXXXXRXXXXXXXXPPPXXXXXRRXXXXXXKXXXXPXXXXXXXXXXXXKXXXXXXXXXXXPXPXXXXPXXXXXXXXXXXXXXXXXPRXXPXXXXRXXXXKXXXXXXXXXXRXXXXRXXXXXXXXXXXXXXXXXKXXXPXXXXXXXRXXXKPXXXXXXRXXXXXXXXXXXRKRXXXXXXXXRXXXXXXXXXXKRXXXXXXXXRXXXXXXXXXXKRXXXXXXXXXXXXXXXXXXXKRXXXXRXXXXXXXXXXXXXXKRXXXXXXXXXRXXXPXXXXXXKXXXXRXXXXXXXXRXXXXXXRXXXXRPXXXXXXPXXXXXXXXXXXKKXPXXXXXXXXXXRXXXRPXXRXXXXXXXPXXXXXPXXXXXXRXXXXXXXXXXXXXXXXXXXRXXXXXXXPXXXXXXXXXXXKRXXXXXXXXXXXPXRXXXXXPXXXXXXRXXXXXXXXRXXXXXXXXXXRXXXXXXXPXXKXXXXXXXPPXKXXXXXXXXXXXXXXRXXXXXXXXXXXXXXXXRXXXXXXXXXXXXXXXRXXXXXXXXXXXXXXXPXXXXXXXKXXXXXXXXKXKXXXXXXXXXXXXXXRXXXXXXXXXXXXXXXXXXKXRXRXXXXXXXXPXXXXRXXXPXXXXXPXXXKXXXXXXXXXXXXXXXRXXXXXXXPXXXXXXXXRXXXXXXXXXXXXXXPXXXXXXXXPXXXRXXXXXXXXXXPXPXXRXXXXXXPXXXXRXPXXXRXXXXXXXXXPXXXXXXXXXXXXXPXPXXPXXXXXXXXXXXXXPXRXPXRPPPXXXXXXXXXXXXXXXXKXXXRRXXXXXXXXXXXXXXXXXXXXXXXXXXXPXRXXPPXXRPXPXXXXXXXXXXXXXXXXXXXRXXXXXPXXXXRRPXXXPPXRXPXXXXXXXXXXXXXXXXXXRXRXXXXRKRXXRXPXXRPXXXXXXXXXXXXXXXXXXXXXXPRXXRXPXXXXXXXXXPXXRRXRXXXXXKXXKXXXXPXXXPXXXKXKXRPRXRXXXXXXXXXXKXXXKXXXXXRXKXXKXPXXXKPXXXPPKPXKXXXXXXXXPXXXXXXKXKKKKX
Q9H2P9 285
XXXXXXXXXXXXKXXXXKXXXXXRRXXRXXXXXXXXXXXXXKXXXXXXXXRKXXXXXRXXXXXXXXXXXKXXXXXXXXXXXXXXPXXXXXXXXXXXRXXKXXXPXRXXXXXXXXXXXXXXXXXXXKXXXXXXXXXXXXXXRPXXXXXKXKKXRXXXXXXXXXXXXKXKXXXXXXXXKXRKXXXPPRXXXXXXXXXXXXXXXXXXRXRXXXPXXXXXXXXXXXXRXXXXXXKXXXXXXRXXXXXXXXXPXXXXXXXXXXXXPXXXXXXXXXXXPXXXXXXXXXXXX
Q9NWW5 311
XXXXRRRXXXXXXXXPXXXXXXXXXXXRXXXXXXXXXXRXXPXXXXXXXXXXXXXXXXXXXRPXXXXXXPXXXXPXXKPXXXXXXXXXXXXXXPXXXXKXXXRXPRXXPRXXXXXXXXXXXXXXXXXXXXXXXXXRXXXXXXXXXXXXRXXPXXKXXKPXXXXXXXXXXXXXXXXXXXXXXXXPXXXXXXXXXXXXXXXXKXXXXXPXPXXXXXXPXXXXXXXXXXXXXXXXXXXXXXXXXXXXXXXXKRKRXXXXXXXXXXXXXXXXXXXXXXXXXXXXXXXPXXRKKXPXXXXXPXPXXXXXXXXXXRX
Q9P1W8 387
XPXPXXXPXPPXPXXXXXXXXXXXXXXXXXXXXXXXPXKXXXXXXXKXXXXXXXXXXXXPXXPXXXXRXXXPXRXXXXXXKXXXXPRXXXXXXXXKRXXXXXXXRXXXXXPXXXXXXXXXKXRKXXPXXXXXKXXPXXXXXXXXKPXXPXXXXPXXRXXPXXXXXXXXXXXXXXPRXXXXKXXKXXXXXXXXXXXXXPXXXXXXXXXRXXXRXXXXPXXXRXXXXXXXXXXXXXXXPXRXXXXXXXXXRXPPXXXXXXXPXRXXXXXXXXXXXRKXXPXXXXXXXXXXXXXXXRXXXXXXXXXKXXXXXXXXXXXXXXXXXRXXXXXXXXXKXXXXXXXXKRXXXXXXXXXKXXXXXXXPXPXXXXXXXXXXXXXXXPXXXPXKXKX
Q9UBX0 185
XXPXXXXXXXXXXXKPXXXXXXXXRXXXXXXKKXXXPXXKPXRPXXXXXXXXXKXXXXXXXXPXPPXXXXXPXXXXXPXPXXRXXKXXXXXXXXXRXXXKRXXXXXRXRRPRXXXXXXXXXXXXXXXRXXXXPXXXXRXXXXXKXXXXXXRXXXXXXXRRXKXKRXXRXXXXXXXKKXXXXXXXX
Q9UHR6 403
XXPXXPXXXXPXXXXXPXRXXXPRXXXPXXXXRXXRXXXXXXXXXXRXXXXXXXRXXXXPPXRXXXXXRRXRXXRXXXXXPXXXXXXXXPXPXXXXXXXXRXXPXXKXXXXRXXXRXXXXRXXPPXRPXXXXRXXXPXXXXXXXXXPXXXXXXXXXXPXRXPPXXXKXXXXXXPXXXXRXXXXXPXXXXPXXPXRXPXXXXXXRXPXXPXXRXXXPXXXXXXXXXXXXXXXXXXXXXXXXXXXXXXXXXXXXXXXXXXXXXXXXXXXXXXXXXXXXPPXPXXXRXXXXXXXRXXXXXXPXXXKXXXXXXXXXXXXXXXRXRKXXXXRXXRXXXXRXRKKXXXXXXXXXXXXXXXXPXXXXXXRXXXXXXXXXXXXXXXXXXXXRXXXXPXPPXPRXXXXXXPX
Q9UJX3 565
XXXXXXXRXXXXXXXXXXXRXXXXXXXXXXXXXPXXXXPPXKXXXXXXXXXXXXXXKXXRXXXXKXXXXXXXKKXXXKXXKXRPXXXXXXXXPXXXXXPXXXXXKXKXXXXXXXXKXXKXXXXXXXXXPXRXRXPKXXXXXXXXXKKXXXXRPXXXXXKXXXRXXPXXXXXXXXXXXXXXKXXXXXXXXXXXXXXXPXXXXXXXXXKXXXXXXXXXXXRXXXXXXXXXKKXXXRXXXXXXXXXXXXXXRXXXXKXXXXKXXXXXXXXPXXXKXXXXXXXXXXRXXRXXXXXXXXXRXXXXXXXXXXPXXXXXXXXXXXKRXXRXXXXXXKXXXXXXXXXXXXXXKXXXXRXXXRXXXXXXXXRXXXRXXPXRXXXXXXXXXXXXXXXXXRXXXXXXXXXXKXXXXXXXXXXXXXXXXXXXPXXXXKXKXXXXKXXXXRPXXXKXXXKKXXXXXRXXKXXXXXXXXRXXXXXXXXXXXXRXXXXXXXXXXXXXXXXXXXXXXXXXXPXXXKXXXXXXKXXKXXXPXXXXXXXXXXXXXXXXXXXXXXXXXXXXXXXXXXXXXXXXX
Q9UKM9 306
XXXKXXXXXXXXKXXPKXXXXRXXXXXXXXXXXKKXXXXXXXXKXXRXXXXXXXKXXXXXXXXXXRXXRXXXXXXXXRXXXXXXXXXXXXXXPKPXRPKXXKRXXXXXXXXXXXXXXXXRXXXXXRXXXXRXRXXPXPXPRXXPXKRPRXXXPXXRRXKXXXPXKXXXRXXXXXXXXXKXKXKXXXXXXXKXXXXXXKXXXXXXXXRXXXXXXXXKXXPXXKKKXXXXXXXXXXXXXXXXXXXXXXXXXXXXXRPPXPXXXXXXXXXXPXXXXRXRXXXXXXXXXXXXXXXXXXXXXXXXXXXXXX
Q9UN70 934
XXPXXXRXXXXXXXRXXXXXXXXXXXXKXXXXXXXXXPXXRXKXXXXXXXXXXXXXXXXXXXXRRXRXXXXXXRRXXXXXRXXXXXXXXXRXXRXXXXXXXPXXXXXXXXXXXXPXXXXXXXXXXXXXXXXXPXXPXXXXKXXXXXXXXPXXRXPXXXXXXPXXXXXXXXXXXXXRXXXXXXRXXXRXXXXKXXXXXXXRXXXRXRXPXXXXXXXXXXXXXPXXXXXXPXXXKXXXXXXXXPXXXXXXXRXRXXXXXPXXXRXXXXXXXXXXXXPXXXXXXXXXXXXRXXXRXXXXXXXXXXXXXXKXRXXXXXXKXXXXXXXXKXKXXXPXXXXXKXXXXXXXXXXXXPXXXXXXXXXPXPXXXPXXXXXXXXXXXXXXXXXXXXXXXXXPPXXPXXXXXXXKXXXXXKXXXXXXRXXXPXXXXXXXXRXXXXPXXXXXXXXRXXXXXXXXXPPXXXXXXXXXXXXXXXXPXXPXXXXXXXXPXXPXXXRXXXXXXXXXXXXXXXXRXXXXXRXXXXXXXXXPXXXXXRRXXXXXXXXXXXXXPXXXXXXXXXXXXXXRXXXXPXXXXPRPXXXXXXXXPRXXXXXXXXXRXXXXXXXXXXXXXXXXXXXXXPXXXXXXXXXXXXXXXXXRPXXXXXXPRXXXXXXXKXXXXPXXXXXXXXXXXXXXXXPXXRXXXPXXXXPRXXKKXXXXXXXXXXXXXXXXXXXXXXXXXXXKXXKXKXXRXXXRXPXXXXXRXPXPXXXXXXXRXXXXXPXXXXXXXXXXXXRRXXPXXKKPXXXXPXXXRXXXXRXXXPXXXRXXXXXXXXPPXXXXPPXXXXRXXXXXRPXXXXXXXXXXXXXXPXXXXXXXXXXXXXXXXXXXXXXXXXXXXXXXXXXXXXXRXXPXXXXXXXPXXRXXXXXPXXXXXXXXXXXKRXXKXPXXXXXXKKKXXKKXKK
Q9Y547 144
XRKXXXXXXXXXXXXXXXXXXXXKXPPXXXXXXXPXXXXXXXXXXPXXXXXXXXKXXRXXRXXXXXXXXXXXKXXKXXXKXPXXXXXXXXKXXXXXXXXXXXXXXXXXXXXXXXXRXXXXXXXXXXXXXXXXXXXXXXXXXXXX
Q9Y5G0 923
XXXXXXXXXRXXRXPXXXXXXXXXXXPXXXXXXRXRXPXXXPKXXXXXXXXXXXXXXXXXXPXRKXRXXXXKPXXXXXXXXXXXXXXXRXXRXXXXXKKPXXXXXXXXXXXXPXXXXXXXXXXXXXXXXXPKXXXXXXXXXXXXXXXPXXRXXXXXXXXXXXXXXXXXKXKXXXXPXXXXXXKXKXXXXKXPXXXXXKXXXRXXXXXXRXXXXXXXXXXPPXXXXXXXRXXXXXXXXXPPXXXRXXXRXXXRXXXPPXXXXXXXXXXXXXXXXXXXXXXXXXRXXXXXXXXXKXXXXXXXKKXXXXXXKXXXXXXXXRXXXXXXXXXXXXXXXXXXXXXXPXXXXXXXXXXXXXXXXPXXXXXXXKXXXXXXXXXXXXXXXXXXXXPXKXXXXXKXXXKXXXXXXXXRXXXPXXXXXXXXXXRXKPPXXXXXXXXXXXRXXXXXXPXXXXXXXXXXXPXXXPPXXXXXXXXXXXXXXXXXXXXXXXXXXXXXXPXXXXXXXXXXXXXXXXXXXRXXXXXXXRXXXXXXXXRXXXXPXXXXXXXXRXXXXXRXXXXPRXXXPXXXPXXXXXXXXXPRXXXPXXXXXKXXXXXXXXXXXXXXXXXXXXXXXPXXXXXXXRXXXXRXXRXXXXRXXXRXRXXXXXRXXXXPPXXXXXXXXXXXXXXXXXXXPXXXXRPXPXXPXXXXXXXXXXXXXXXXXXXXXXXXXXXXXRXRRXXXPXXXXXXXPXXXXKXXPXXPPXXXXXXXPXXXXXXXXXXXKXXXXXXKXXXXXXXXXXXXXXXXXXXXXPXXXXXXXXXXPXXXXPPXXXXRXXXXXRPXXXXXXXXXXXXXXPXXXXXXXXXXXXXXXXXXXXXXXXXXXXXXXXXXXXXXRXXPXXXXXXXPXXRXXXXXPXXXXXXXXXXXKRXXKXPXXXXXXKKKXXKKXKK
Q9Y6X2 628
XXXXXXXKXXXXXXRXXXXXXXXXXXXRXKXXRKXXXXXKXXXXXKXXXXPXXXXKXKXXXRRRXPRKXXXPXXXXXXXXPPXXXPXXXPXPXXPXPPXXXXPXXXXXPKRXXXXXPPXPXPXXPXXXXKPXPXXXXXXXXXRPXXXXXXXXXRXXXXXXXXXXXPXXXXXXXXXRXXXPXXKXXXXXXXXXRXXXXXXXXPXXXXXPPXXXXKXXXKXXPXPXXXPPXKXXXXPKRPXRPXXXXPXXRXXXXXPXXXXXXXXXXXXRXXXXXXXXXRXXXXXXXXXKXRXKXXRXPXXXRXXXKXKXXXXPXXXXXXXXXRXXXXXPXXKXRXXXPXRXXXXXXXXXXXXXXXXXXXXKKPXXXXPXXXKKXPXXXXXXXXXXXXXXXXXXXXXXXXXXXXXXXXPXKPKKXXXXXXPPPXXXXXXXXXXPXXXXXPXXXKKKXXXXXXXXXXXXXXXXXPPXKKXXXXXXXXXPXXPXXKXXXXXXXXPXXXXRXPXXXXXXXXXXXXXPXXXXPPXXPXXXXXXXXXXXXXXXXXXXXXXPXXXXXXXXXXXXXXXXXXRXXPXXXXXPXXPXXXXXXXXXXPXPPPXRXXXXXXPXXXXRXXXXXPXPXXPXXXXXRXXXXXXX
A0A075B714 20
XXXXXXRXXXXKXXXXXXXP
A0A0B4J265 109
XKXXXXXXXXXXXXXXXXXKXXXPXXXXXXXXXPXXXPXXXXXXXXXXXXXXXRXXPXXXPXXXXXXXXXXXXXRXXXXXXXXXRKXXXXXXXRXXXRXXXXXXXXXRX
A0A7P0TAN4 641
XXXXKXXKKXKXKXXRXXXPXXXXXXRXXXXXXXXXXXKXXXPXXRXXXRXXXXXXXRXXXXXXXXXKXXXXXXXXXXXXXXXXXXXXXXXRXKXXXXXXXXXPXXKKXXXXXXXXXXXXKRXXXXXPXXKXKKXXXXXXRRXXRXXXXKPXKXXXXXXXXXXXPXXXXXXXXXKXXXXXXKXXXXXXXXXXXXRXXXRXKXXXXXRXXKXXXXXXXXXXXXXXXXRXKPXXXXXXXKXXXXXXXXRRXXXXXXXXKXXKXXXXXKXXXXKXXXXXXXRXXXXXKPXKXXXXXKXXXXKXXXXRXXRXXXXXKPXKXXXXXKXXXXXXXXXXXRRRXXXXKPXKXXXXXKXXXXRXXXXXXRRXXXXXKPXKXKXXXKXXRXXXXXXRXXRXXXXXKPXXXXXXXKXXXRXXXXXXXXRXXXXXKPXXXXXXXKXXXXKXXXXXXXRXXXXXKPXKXXXXXKXXXXKXXXXXXRRXXXXXKPXXXXXXXKXXXRXXXXXXXKXXXXXXKPXKXXXXXKXXXXXXXXXXXXRXXXXXKPXRXXXXXKXXXXXXXXXXXXRXXXXXKPXKXXXXXKXXXXXXXXXXXXRXXXXXXPXKXXXXXKXXXXXXXXXXXXXXXXXXKXXKXXXXXKXXXXXXXXXXX
A0A804HI29 29
XXPXXXPXXPXXXKXXXPXXRXKXXPXRX
A6NGJ6 449
XXXXXXXXXXXXXXXXXXXXXXXXPXXXXXXXXXXRPXXXXXXXXXRXPXRXPXXRKXXXKPXXXXXXXXKKXXXXXRXXRPXXXXXXXXXXXXXXXXKXXXXXXXKRXXXXPXXXXPXXXXXXXXPXXXXXXXXRXKXXKXXXXXXXXXXXXRXXXXXXXRXXXXXKXXXXXRKRXXXXXXXKXPXXXXXXXXRXXXXXXRXXXXXXXXXXXXXXRXXXXXXRXKXXXRXXXXXXXXPXXXXXXXXRXXXXRXXXXXXXKPXPXXPXXXXXXXXXXXXXXXXXRXXXXXXXXXXPXXXXXXXXXRXXXXXXXXXXXPXXPXXXXXXXXXXXXXXXXXKXXXXXXXXXXXXXXXXXXXXXRXXXXXXXXXXXXRXXXXXXKRXXXXXXXXXXPPXXXXXXRPXXXXXXXXXXXXXXXXXXXXXKXXXXXXXPPXXXXXPXRPXXXXXXX
A6NMN3 283
XKXXXXXXRXXXXPXXXXXXXXXXPXXXXXXXXXXXPXXXXRXXXXPRPXPXXPRXXXXXXXXRXRXXRXXXXXPXXXXXXXXXXXXXXXXXXXXXXXXXXXPXXXXXXXXXXXXXRXXXXXXXXXXXXXPXXRKPRXXXXXXXKRXRXXXXXXXXXXXXXXRXXXXXXKXXXXPXPXXXXXXXXXXXXXRXPPXXXXXXXXXXRXXXXXRXXPXXXXXXXXXXXXXRXXXXXXXXXXXXXXRRRXXXXXXXXXXXXXXXPXXXXXXXRPXXXXXXXXXXXKX
A8MPP1 907
XXXXXXKXXXXXXPXPXXPXXXXXXXXXXXXRXXXXXKXXXXXXPXXXXKXXXXXXXXXXXXRXXXXKKRXXXXRXXXXXXXPXXXXKXXXXXXXXXXXXXXXXPRPXXXPXXXXXXXXKKXXRXXXXRXKXXXXRRKXRXXRXXXXXXRXXXKXXXKRXRXXXXXXXXXXRXXRXXXXXXPXXXRXXXXXXXXXXXXXXXXXXXXXKKXXXXXRXXXXXXXXXXXXXXKXXXXXRXXXXXXXXXXXXKKXPXXKXXRXXXXXXRXXXXXXXXXRXXXXXXXXXXRXXXXXRXRXXKKKXXXXXKPKRRRXXKXXXXPXXXXXXXXXXRXXXXXXXKXXXXXXXXXKXXRXXPXXRXRXXXPXXKXXXXPXXXXXXXXXRXXXXXRXXXXXXXXXXXXXXXXXXXXXXXXXXXXXXXXXXXXXXXXXXXRXXKRXKXKXXXXXKXXXXXXXKXXXXXXXXXKXXPXXXXXXXXXXXXKXXXXXXXXXXXXXXXXXKXXRXXXKXXXXRKXXXXXXRXXXXXXXRXXPKXXXXXXXXXXXXPRXXXXXXXPXXXXXXXXPXPXXPXXXXXXXXXXXXXXXXXXRXXXXRXXXXXXXXXKXXXXXPXXXXXXXXKXXRXXXXXXXXXXPXXXXRXXXXXXXXXXXXRXXXXXXXXXXPPXXXPXXXXXXXXXXPXXXXXXKRXXPXXXXXXXRXXXXXXXXXXXXXXXXXXXXXXXRXXXXXXXKXXXXXRXXXRKKXXXXPKXXXXXXXXXXXXXRXXXXXXXXRXXXXXXXXXXXXXXKXXXXXXXXXXXXRXXXXXXXPXPXXRXXXXXXKXXXXXXXXPRXPXXXPPXKXXXXXXXXKXXXXXXXRXXRXXKXXXXXXXXXXRXXRPPXXXKXPXXXRXXXXXKXXXXPXXXXXXKXXRXKXXXX
A8MWA6 464
XXXRRXPKXXXKRXXRXXXXXKXRRXRXXPRXPPPXXXXPRXKXKXXXXXXXXXRXXRXPXKXXKXXXXPXXXXKKXXKXXXKPXKPRXXXXPXPXXKXKXXKXXRPRXXXPXRKXXXXXXXXKPPXKPXPXXKXXXXXXXXXRXXXXPXPXXXXXKRPRXXPXXXXRXXXXXXXRXXXXXXXXPXRKXXXXXXXXXXPKXRXXXXXXXXPXPXXRXXXPXPXXXXKPXXXRPXXXXXXXPXXXXKXXXXXXXXRPXXXXKRPXXXPXPXPPXXXXXXXXXXXXXXXPXXKKPXXXPXXXXXXXPKKPRXXPXXXPXXXXXXXXXXXPXXXXPPPXXXXXXPXXXPXXXRRXPXXXPXXXRXPPXXRPXXPXXXXXXXXXXXXXXXXXXXPXRXXXRRXXXXRXXXXXXXXPXXXXPXKPXXXXXXXPXXXXKXXXPXXRXPPXXXXXXXXXXXXXXXXXXXXX
O43324 174
XXXXXXXXXXXKXXXXXKXXKXXXXXXRXXPXXXXXXXPXXXXXXXXXXXXXKXXXKXXXXXXXXXXKXXXXXXXXXRXXXXXXXXXKXXXXXXXKXXXXXXXXKXXXXXXXXXXXXXXXXXXXXRXXXXXXXXXKXKXXXXXRXXXXXXXXPXXRXXXXXXXXXKXRXXXXXX
O43670 478
XXRKKKKXXKPXXXXXXRXXXXXKXXXXXXKXKXXKXXXXXKKXXXXPXXXXXXXXXXKXXXXXXPXXXPXRXXXXXXXXXXXXXPXKXXXXRRRXXXXKXXXXXKKKXXXXXXXXXXXXXXXXXXXXPXPXXPXXXXXPPXXXPXXPPXPXXPXXPPXXPPXXPXXPPXXPXXPPXXPXXPPXXXPXXXXXPPXPXXPPXXPXXPPXXPPPXPRPXXPPXXXXXXXXXPXXXXRPPXPXXXXPXPXPPXXKPXXPXXXXXXXPXXXXXXXXXXXXXXXXXXKXXXPXXXXXXXXXXXPXXXXXKPXXXXPXXXXXPPKPXXPXXXXXXXXXXXXXXXXXXKPXXXXXXKPXXXXXXXXXXKXXXPXXXXXXXXRRXXXPKXXRXXPRPXXXPXXXPPXXPXXXXXPPXPXXPXXXXXRPPXPPXXXXXXXXXXXPXXXPXXXPPXXXXPPXXPPXXXXPPRPPXXXRPPXXXXXXRX
O75607 178
XXXXXXXXXXXXXXXXRXRXXXXXXXRXPXPXXXXXXXXXXXXXXXXRXXXXKXXXXXXXXXXXXXXXXXXXXXXKXXXXXXXXXXRXXXXXXXXXPXXXXKXXXXPXXXXXXXXXXPPXXXRXKXXXXPXRXXXRXXXXXXXXXXXXXXXXXXXXXXXXXXXXXXPXXPXKKXXXRP
O75688 479
XXXXXXKPKXXKXXXXXXXXXXRXXXXXXXXXRXXXXXXXXXXXXXPXXXXXXXXXXXXXXXXXXRXXXXXXXXXXXXXXXXXXXRXXXKXXXXXXXXXXXXKXXXRXXXXKXXXXXRXXXXXRXXXXRXXXXXXXXXXXPKXXXXXXXXXXRXXXXRXXXXXXXXXXXKPXXPRXKXRXXXXXXXXXXXRXXXXXXXXRXXXXXXXKXXXXKXPXXXXXXPXPXXXXXXRXXXXXXXXXXXXXXXXXXXXXXXXXXXKXRXXXXXXXXXXXXXXXXXXXXKXXRXXXXXXXXXXXXXPKXXXXXXKKXXXXXKXXXXRXXXXXXKXXXXXXPXXXXXXRXXXXXXXPXXPPXXXXXXKRXXXXXXXXRXXPXRXXXXXXXXXXXXXXXXKXXXXXRXXRXXXRXXXRXXXXXXXXXXRXXKXXXXXXPXXPXXXXXXXXXXXXXPXXXXXXXXXXXXXXXXXXXXXXXXXXKXXXXKX
O76054 403
XXXRXXXXXPRXKXXXXKXRXXXXXXXPXXPXPXXXXXXRXXRXRXXXXXKXXXXXRKXXXXRKXKXXXXXXXXXPPXXXXXXXXXXXXXXXXXXXPXXXXXXXPXXXKXXXXXXXKXXXXRXKXRXXXXXXXXXXXXXXKXXRKXXXXXXXXXXXXXXXKXXXKPXXXXXXXXXXXXXXXXPXXXKRXXXXKXPKXXPXXXXXXKPXXXXXXRKKXXXXXXXXKXXXXKXXXPXXXPXXXXXXXXXPXXXPKXKXKXXXXXXXPRKXXXRXXXKXXXXXXXXXXRXXXXXXXXXXXXPXXXXRXXXXXXXXXXXXXXXXKXKXXXRXRXXXXXXXXPXXRXXXXXXPXXXXXXXXXPXXXXXRXXXXXXXXXXKKXXXXXXXXXPXKXXXXKXKXXXXXXPK
O76083 593
XXXXXXXXRPKXXXXXXXXRXXKXXXXKXXXXXXXXXXXXXXXXXPRXXXXXXXXXXXXXXXXXPXXPXXXXRXPXKXRPXXXKXXXXXXXXKRXXXRXXXXXRPXRXRRXXXXXXPRRXXXXXXXXXXPRPRXPXXXXXXXXRXPPXRXXXXXXXXXXXXXXXXRXXKXXXXKXXXXXXXXXXXKRXXXXXXKXXXXXKXKXXXKKXRXXXXXRXXRXXXPXKXXXXXXXKKXXPRRXXPXXPKXXXXPXXXXXXRKPXXXXXXXXPXXXXXXXXXXXXXXXXXRXXXXXPXXXRRXXXXXXXXXRXXPXXXXRXXXXXXXXXXXXXXXXXXXXKXXXXXXXXXXXXXXXXXXXXPXXXXXXXXXXRXXXXXRXXXXXPXXXXXXXXXXXXXXXPXXXXXXXXPPXXXKXXRXXXXXXXXXXXXXRXXXXXXXXKXKXXXXXXXXXXXXXXXKXXXXKXXXXXXXXRPXXXXXPXXXXXXXXXXXXXXRXKXXXXPXXPXXXRXKXXKXXXXXXXXKXXXXPXXXXXXKXXPXXXXXXXXPXXXXRXRXXXXKRXXXXXKXXXKKXXXXXXXXXXKXRXRXRXXKXXXXXXX
O95544 446
XXXXXXKXXXXKXXXPXXXXXXXXXXXXXXXXXXXXPXRXRXKXRXXXXXPXXXXXKXXRRXRXXXXPXPXXXXXPKXXXXXXPXXXXXXXXPXXXRXXXXKXPKXXXXXKKXRXXXXXXPXKXXXXXXXXXXXXXXXXKKXXXXPXXXXXXXXXXXKKKXXXXRXXXXXXXXXXXXXXXXXXXXXXXXXXXXXXXXXPPXXXXXXXXXXXXXPXXXXXXXXXXXXXXXXXXXXXXRXRXKXRXXKXXRXKKXXXXXXXXXXXXXXXXXXXXXXKXXXXXXXXXXXXXXRXPXXXXXXXXXXXXXXXXXXXXXXXXXXXXPXXXXXXXXXXXXXXXXPXXPXXXXXPXXPXXXXXRPXXXPXXXXXKXXXXPXXRXXXXXXXXXRKRXXXRXXXXXXXXXXXXPXPXXXXRXPXXXXXXXXXXXXXXXXRKKXXXXXXXXXXXXXX
P01718 113
XXXXPXXXPXXXXXXXXXXXXXXXXPXXXXXXPXXXXRXXXXXXXXXKKXXRXXXXKPXXXPXXXXXKXXXRPXXXPXRXXXXXXXXXXXXXXXXXXXXXXXXXXXXXXXXXX
P01782 118
XXXXXXXXXXXXXXKXXXXXXXXXXXXXXXXXPXRXXRXXXXXXXXXXXXXXXXXXRXXPXKXXXXXXXXXXXXXXXXXXXXXKXRXXXXRXXXKXXXXXXXXXXRXXXXXXXXXXKX
P11150 499
XXXXPXXXXXXXXXXXXXXXXXXXXXXKPXPXXRRXXXXXXXKXXXXXKXRXXXXXXXXXXXXXRXXXPXXXXXXXXXXXXPXXXXXXXXXXXXXXXXXXXXXXXXXKXXPXXPXXXXXXXXXXXXXXXXXXXXRXXRXXXKXXXXXXRXXXXXXXXXRXXXXXXXXXXXXXXXXXXXXXXXXXXKXXRXXXXXXXXPXXXXXXPXXRXXPXXXXXXXXXXXXXRXXXXXXXXXKXPXXXXXXXPXXXXXXPXXXXXXXXRXXXXXXXXXXXXXXKXXXXRXXXXXXXXXXXXXXXXXXXPXXXXXXXXXXXXXXXKKXRXXXXXXXXRXXPRXKXKRXXXXXRXXXPXKXXXXXXKXXXXXXXXXPXXXXXXXXXXXXKXKXXKXPXXXXKXXXXXKXXXXXXXXXXXXXXXXXXKXKXXXXXXXXXXXXXXXXXXPXXXXPRXXXXXXKXXRXKXXXXXXRXXXXXXXXXXXXXRPXXXKXXXKXXXKXKXXKRKXR
P35052 558
XXXRXRXXXXXXXXXXXXXXXRXXPXXKXRXXXXXRXXXXXKXXXXXXXPXXXXXXXXXRXXPXXXXXXXXXXXXXXXXRXXXXXXXXXRXXXRXXXXXXXXXXRXXXXXXXXXXXXXXRXXXXXXPXXXXXXXXXXXRXXRXXXXXXRXXXRXXXXXXXXXXXXXXXRXXXRXXKXXXPXXXXPXXXXXXXXKXXXXXRPXXXXPRXXRXRXXRXXXXXRXXXXXXXXXXXXXRKXXXXPXXPXXXRXXXKXXXXXXXXXXPXXRPXPXXXRXXXKXXXXXXXXXXXXXRXXXXXXXXXXXKXXXXXXXXXXXXXXXXXXXXXXXXXXXXRXXXXXKXXXXXXXPKXXPXXPXPXXKRRRXKXXPRXRPPXXXXXKXXXXXKXXXRXXXXXXXXXPXXXXXXKXXXXXXXXXRXXXXXXRXRXXPXXXXXXXXXXXXXPXXXXXXXKPXXXXRXXXXXXKXXXXRXRXXXXXXXXXXXXXXXXXXXXXXXXXXXXXXXXRKXXRKXXXXRXPXXXXXPXXXXXXXXKXXXXXXPXPPXXXXPXXXXXXXXXXRPRXR
P35625 211
XXPXXXXXXXXXXXXXXXXXXXXXXXXPXXPXXXXXXXXXXXRXKXXXKKXXKXXPXXXXXXXXKXXKXXRXXXKXPXXXXXXXXXXXXXXXXKXXXXKXXXXXXXRXXXXKXXXXXXXXXXRXXXXXXXXRKXXXXRXXXXXXXKXKXXXXXPXXXXXKXXXXXXXXXXXXXXPXXXXKXXXXXRXKXXXXXXXRXXXPPXKXXXXXXXP
P42262 883
XXKXXXXXXXXXPXXXXXXXXXXXXXXXXXXXXPRXXXXXXXXXRXXXXXXXXXXXRXXPXXXXXXXXXXXXXXXXXXXXXXRXXXXXXXXXXKKXXXXXXXXXXXXXXXXXXPXXPXXXXXPXXXXXRPXXKXXXXXXXXXXXXXKXXXXXXXXRXXXXXXXXXXXXXXKKXXXXXXXXXXXXXXKKXXXXRXXXXXXXXKKXRRXXXXXXRXKXXXXXXXXXXXXKXXKXXXXXXXXXXXXXXXXXKXXXXXXXXXXXXXXXXXXXXXXKXXXRXXXXXXKXXPXXXXXXXKXXXXXXXXXXXXXXXXXRXXRKXRXXXXRRXXXXXXXXXPXXPXXXXXXXXRXXKXXXXXXXXXXXKXXXXXKRXXXXXXXXXXKXXXPRKXXXXXXXXKXXXXXXXXPXXXXXXXXXXKXXXXXXXXXXPXXXXKKXXXXXXXXXRXXXXXXXXXXXXXKXXXXKXKXXXXXXXKXXXRXXXXKXXXXXXXXXXXXKXXXXXXPXXXXXXRXXXXXXXKPXXXXXXXXXXKKPXKXKPXXXXXXXPXXXXXXXXXXXXXXXXXXXXXXXXRXXPXXXXXXXXXXXRXXXXXXXXXXXXXXXXXXXXXXXXXXXXXXXXPRXXXXRXXXXXXXXXXXXXXXXXXXXXXXXXXXXRXXXPXXXXXXXXKXXXXXXXXXXXXXXKXXXRRXKXXXXXKXXXXXRXXXPXXXXRXXXXXXXRXRKXKXKXXXXXXXXXXXXXXXRKPXXXXKXXXXXXXKXXXXXXPKXXXXRXXXXXXXXKXXXXXXXXKXKXKXXXXKXXXXXXXXXXKXKXXXXXXXXXXXXXXXXXXXXXXXXXXXXXXXXXKXRXXXKRXKXXKXXXXXXPXXXXXXXXXXXXKXXXXXXXXXXXKX
P51787 676
XXXXXXPPRXXRKRXXXXRXPXXRRXXXXXXKKXPXXXXXXXXXPXXXXXXXPXXPXXPXPXPPXXPXXPXXPPXXXXXXPRPPXXXXPRXXXXXXRRPXXXRXXXXXRXXXXXXRPXXXKXXXXXXXXXXXXXXXXXXXXXXXXXXXXXXXXXXXXXXXXXXXXXXXXXXXXRXXXXXXRXKXXXXXXRXRXXRKPXXXXXXXXXXXXXXXXXXXXKXXXXXXXXXRXXRXXXXXRXXXXXRXXXXXRXXXXXXXXXRXXXXXXXXXXXXXXXXXXXXXXXXXKXXXXXXXRXXXXXXXXXXXXXXXXXXXXXXXXKXPXXXXXKXXXXXXXXXXXXXXXXPXXXXXXXXXXKXXXKXRXKXXXRXXPXXXXXXXXXXRXXXXXXPXXXXXKXXXRKXPRXXXXXXPXPKPKKXXXXKKKKXKXXKXXXXXPXXKXXXXPXXXXXPPXXRRXXXXXXXXXXXXXRKXPXXXXXXXPXXXRXXXXXXXXXXXXXXXXXPXXXXXXXRXXXRXXXKXXRRXXXXXXKKKXXXXRKPXXXRXXXXXXXXXXXXXXXRXKXXXRRXXXXXXKPXXXXXXXXKXKXRXXXXXXXRXXRXXXKXXXXXXRXXXXXXXXXXXXXXXXXXXPXXXXPPRXXXXXXXXPXXXXXXXXPXXXXPXXXXPXXXXXXXPRRXPXXXX
P54687 386
XKXXXXXXXXXXXXXXXXKXXXXXXKXKXXXXXPXXXXKXKPXPXXXXXXXXXXXXXXXXXXXXXXXXXKPXXKPXXXXXXXPXXXXXXXXXXXXXXXKXXRXXXXKXRXXXPXXXXXRXXRXXXRXXXPXXXKXXXXXXXXXXXKXXXXXXPXXXXXXXXXRPXXXXXXPXXXXKKPXKXXXXXXXXPXXPXXXXXXXXPXXXXXXPKXXRXXKXXXXXXKXXXXXXXXXXXXXXXXXXXXXXXXXXXXXXXXXXXXXXXXXXXXXXXXXXXXXXXXPPXXXXXXPXXXRRXXXXXXXXXXXXKXXXRXXXXXXXXXXXXXXRXRXXXXXXXXXXXXPXXXXXXKXXXXXXPXXXXXPKXXXRXXXKXXXXXXXRXXXXXXXXXX
P54753 998
XXRXRPPPPPXPPPXXXPXXPPXXXXPXXXXPXXXRXXXXXXXXXKXXXXXXXXXXXPXXXXXXXXXXXXXXXPXRXXXXXXXRXXXXXXXXRXXXXXRRXXXRXXXXXKXXXRXXXXXPXXPXXXKXXXXXXXXXXXXXXXXXXXPXXXXXPXXKXXXXXPXXXXXRXXXXRXXXKXRXXXPXXKXXXXXXXXXXXXXXXXXXXRXXXKKXXXXXXXXXXXPXXXXXXXPXXXXXXPXXXXPXXXXXXXPXKXXXXXXXXXXXPXXXXXXXXXXXPXXKXXXXRPXPPXXXKXKXXXXPXXPXPPXXRXXXPXXXXXXXXXXXXRXXXXXXXXXXXXXPXPPRXXXXXXXXXXXXXXXXXPRXXXXRXXXXXXXXXKKXXXXXXXXXXXRXXXXXXXXPRXXXXXXRRXXXXXXXXXXRXXXXXXXXXXXXXKXPXPPRXXXXXXXXXXXXPXXXPXXRXXXXXXXXXXXXXXPPXRPXXXXXXXXXKXXXKXXXXXXXXXXXXXXXXXXXXRPXXRXXXXXRXRXXXXXXXXXRPXXXXXXXXRXXXXXXXXXXXPXXXXXXXXXXXXXXXXXXXXXXXXRKXRXXXXXXXXXKXXXXXXPXXKXXXXPXXXXXPXXXXRXXXKXXXXXXXKXXXXXXXXXXXXXXRXRXKXPXRRXXXXXXKXXKXXXXXRXRRXXXXXXXXXXXXXXPXXXRXXXXXXKXRPXXXXXXXXXXXXXXXXXRXXXXXXXXXXXXXXXRXXXXXXKXXXXXXXXXRXXXXRXXXXXXXXXXKXXXXXXXRXXXXXPXXPXXXXXXXXKXPXRXXXPXXXXXRKXXXXXXXXXXXXXXXXXXXXXXRPXXXXXXXXXXXXXXXXXRXPPPXXXPXXXXXXXXXXXXRXRXXRPKXXXXXXXXXKXXRXXXXXKXXXXXXXXXXXPXXXRXXPXXXXXXXXXXXXXXXKXXRXKXXXXXXXXXXXXXXXXXXXXXXXRXXXXXXXXXKKXXXXXXXXRXXXXXXXPXXX
P55000 103
XXXRXXXXXXXXXXXXXXXXXXXKXXXXKXPXXXXXXRXXXRXKPXXXXXXXXXXXXXXXXPXXXXPXXXRXXXXXXXXXXPXXXXXXXXXXXXXRXXXXXXX
P55036 377
XXXXXXXXXXXXXXXXRXXXXXPXRXXXXXXXXXXXXXXKXRXXPXXXXXXXXXXXXXXXXXXXXPXXXRXXXKXXXXXPKXKXXXXXXXRXXXXXXKXRXXKXXKXRXXXXXXXPXXXXXKXXXKXXKRXKKXKXXXXXXXXXXXXXXXXKXXXXXXXXXXKXXXXXXXXXXPPXPXXXXXXXXXPXXXXXXXXXXXXXXXXXXXXXXPXXXPXXXXXXRXXXXXXRXRXXXXXRRXXXXXXXXXXXXXXXXXXXXXXXXKXXXXXXXXXRXXXPXXXXXXXXXXXXXXXXXXXXXXXXXXXXXXXXXXXXXXXXXXPXKXXXXXXXXXXPXXXXXXXXXXPXXXPXXXXXRXXXXXXXXXXXKXXKKXKKXXXKK
P55042 308
XXXXXXXXXXXXXRXXXXXRXRRRXXXPXXPXPPXXRRXXPXXXRXXXXXXXPXXXXXXXXXXXXXXPRXXXPXXXXXXXXXXXXXXXXXXXKXXXXXXPXXXKXXXXRXXXXXXXXPXXXXXXXXXXRXXXXXXXXXXXXXXXXXXXXXXRXXPXXXXXXXXXXXXXXXXXXKXXXXKXXXXRXXXRRXRXXXXXPXXXXXXKXXXXRXRXXXXXXXRXXXXXXXXKXXXXXXXXXXXXXXXXXXXXRXXRXRRXXKXXXXRRXXXXRRRXXXXKKXKRXXXRXXXRXXRKXXXRXKXKXXXXXXXX
P59541 319
XXXXXPXXXXXXXXXXXXXXXXXXXXXXXXXXXXXXKRXKXXXXXXXXXXXXXXRXXXXXXXXXXXXXXXXXPXXXXXXXRXXXXXXXXXXXXXXXXXXXXXXXXXXXRXXXXXXXXXXRXKRRXKXXXXXXXXXPXXXXXXXXXXXXXXXXXXXKXXXXXXXXKXKXRXXXXXXXXXXXXXXXXXPXXXXXXXXXXXXXXXXKXXKKXXXXXKXXXXPXXKXXXKXXXXXXXXXXXXXXXXXXXXXXXXXXXRXXKXPXXXXXXXXXXXXPXXXPXXXXXXXKKXKXXXXXXXRXXRXXXKXRXXRXXRXXRXXXXXX
P60201 277
XXXXXXXXRXXXXXPXXXXXXXXXXXXXXXXXXXXXXXXXXXXXKXXXXXXXKXXXXXXXXXXXXXXXXXXXXXXXXXXXXXXXXXXXXXXXXXXXXRXXXXXXKXXXXXKXXXXXXXXXXKXRXXRXXXXXXXXXRXXXXXXKXXXXPXKXXXXXXXXXXXXXXXXXXXXXPXXXXXXXXXXXXXXXXPXKXXXXXXXXXXXXRXXXXXPXXXXPXKXXXXXXXXXXKXXXXXXXXXXXXXXXXXXXXXXXXXXXXXXXXXXXXXXXKXXXRXXKX
P61296 217
XXXXXXXPXXPXXXXXXXPXXXXXXXXXXXXXXRXXXXXXPXXXXXXXXXPXXXPPXXXXXXXXXPXXXXXXXXXXXXXXXXXPPXXXPPXXXXPRPXKRRXXXXRKXRRRXXXXXXXXXXXRXXXPXXPXXXKXXKXKXXRXXXXXXXXXXXXXXKXXXXXXXXXXKXXXKKXXXKXXKRKKXXXXXXKXXXXXXXKKXKXRXXXPXXXXXXXXKX
P63220 83
XXXXXXXXXXXXXPRKXXXXXRXXXXKXXXXXXXXXXXXXKXXXRXXXXXKXXXXXXXXRRXXXXXXXXXRXXKXXXXXXKXX
P63244 317
XXXXXXXRXXXKXXXXXXXXXXXXPXXPXXXXXXXRXKXXXXXKXXRXXXXXXXPXRXXRXXXXXXXXXXXXXXXXXXXXXXXXXXXRXXXXXXXXXXRRXXXXXKXXXXXXXXXXXRXXXXXXRXKXXKXXXXXXXXKXXXXXXXXXXXXXXXRXXPXXXXPXXXXXXXXKXXKXXXXXXXKXKXXXXXXXXXXXXXXXXPXXXXXXXXXKXXXXXXXXXXXXKXXXXXXXXXXXXXXXXXPXRXXXXXXXXPXXKXXXXXXKXXXXXXKXXXXXXXXKXXPPXXXXXXXXXXXXXXXXXXXXXXXRXXXXXXXXR
Q06323 249
XXXXRXXPXXXXKXXXXRXXXXXKXXXXXXXXXPKKXXXXXXXXKXPXXXXXXXXXXKXPXXXPXPXPXKXKXKXXRKKXXXKXXKXXKKKXXXXXKXPPXXPXXXXXKXXXXXXRXKPXXKXXXXXXXXXXXXXXXXXPRXXXXXXXXXXXXXKXXXXXXXXXXKXXXXXXXXXKXXXXRXXXXXKXXKXPXXXXXRXXXXXXXXXXXRXXRXXXXXXRXXXXXXXXXXXKXXXKXKKPRXXXKXXXX
Q10587 303
XXXXXXXKKPPXXPXXXPXPXPXRXXXXRXXXXXXPXXXKKXXXXPPRXXRXXKXKXKXKXXXXXXXXXXXXXXXXXXXPPXXXKXXPXXXXXXXXXXXXXXXXXXXXXXPXXPXXXXXXXXXPXXXXXXKXXXXXXXXXPPXXXXXXXXPXXXXXXXXXXXXKXRXXPXPXXPXXXXXXXXXXPXPXXXXXXXXPXXXXXXPRKXKXXXXXXKPXPXXKKXKKXXXPXXXKXXKXXXRRKKXXXXXKRXRXXRRXKXXXXXXRXXXXXKXXXXXRXXXXXXRKXXXKXKXXXXKXXXKXXPX
Q13324 411
XXXXXXXXXXXXXXXXXXXXXXXXXXXXPPXXPXXPXXXXXXXXXXXXXXXPRXXXXXXXXRPXPXXXXXXKXXXXRXXXRXXXXXXXXXXKXXXXXXXPXXXXKXRKXXXXXRXXXXXXXXXXXXXXXXXXXXXXXXXXXRXXRXXRXXXXXXXXXXXXXRXXXXXXXXXXXXXXXXXXXXXXRXXXXXXXXXXXXXXXXXXXXXXXXXXXXXXXXXXXRXRKXXXXXXXXXXPXPXXXXXXXXKXXXXXXXXXXXKXPXXXXXXXXXXPXXXXXXXXXXXXXXXXRXXXXKXRXXXXXXXXXXRKXXKXXXXXXPXXXXXXXXXXXXPXXXXXXXXXXXXXXXXXXXXXXXXXXXXXXXXXXXXRXXXRKRXXRXXXXXXXRXPXXRXXXXPXXPXRXXXXXXKXXXXX
Q14541 408
XXXXXXXXXXXXXXXXXRXXXKXXXXXXXXXXKXXXRRXXRKXXXXXXRXXRXXXXXKXKRXXXRXXRXRKXXRXXXKKXXXXXXRXRXXXRRXXXXXXXXPXXXXXXXXXXRXRXXXXXXPXXXXXXXXKKXXXXXXXXXXXKXXXXXXXXXXKXXPXXXXXPXXXXXXXXRXXXXXXXXXXXXKRXXXXKXXXXXXXXXXXXRXXXXXXXXRXXXRXXXXXXRPXXXXXXXXXXXXXXKXXXXXXPXXKXXXXPXKXKXXRXXXXXXXXXXXXXRXXXXRXRXXXXXXXXPXXXXXXXXXXXXXXXXKXXXXXKXXXXXXXXXXXXXXXXXXXXXXPXXPXXXXXPXXXXXXXXXPXXXXXXXXXXXXPXXPXPXPPXXXXXXXXKXXXXXXXXXXXXXXXKXKXX
Q15389 498
XXXXXXXXXXXXXXXXXXXXXXRRXPXXXXRRXXRXXXXXXXXXXXXPXXXXXXRXXXXXXXXXXXXXRXXPXXXPXXXXXKXXXXXXXXXXXXXXXXKXXXXXXXXXKXXXXXXXXXXXXXXXXXXXXXXXXXXXXXXXXXRKXXXXXXXXXXXXXRXXXXXXXXXXXXXKXXKXXXXXXXXXXKXXXKXXXXXXKXXXXXXKXKXXXXXXKXXKXXXXXXXXRXXXXXXXXXKXXXRXXXXXXXXXKXXXXXXXXXXXXXXXXXKXXXXXKXXKRXXXKPXRXXXXXXXXXXXKXXXXXXXXXXXPXPKKXXXXXXXXXXXXXXXXXRXXXXXXXXRXXKXXKXXXXXPXXXXXXXXXXXXXXXXXRXXXXRXXXXXXXXXRXXXXXXRXXXXXXKXXXRXXXKXXXXXXXKXXXXXXXXXXXXXKXXXXXXXXXKXXXXXXXXXXXXXXXPXXXXXXXXXXXXXXXKXXXXKXXXXKXPXXXXRXXXXXXRPXXX
Q15653 356
XXXXXXXXKXXXXXXXXXXXXXXXXPXXXXPXXPXXXXXXXPXXXXXPXXXXXXXXXXXXXXXXXXXXXXXPXXXXXXXXXXXXXXXXXXXXXXXXXXXXXXXXXXXXXXXKXXXXXXXXXXXXRRXXXXXXXXXRXXXXXXXRXXXXPRPRRPRXXPXXXXXXXPXRXPXXXXXPXXXXPXXXXXKXXXXXXXXXKXXXXXXXXXXXXPXXXXXXXKXXXXXRXXRXXXXXXXKPXPXXXRXPXXXXXXXXXXXXXXXXXRXXXXPXXRXXXXRXPXXXXXXRPXPXXXRXXRXXXXPXPXXXXXKXXPXXXXXXXXXXXXXXXXXXXXXXXXRXXXRXPPXPXXKPXPXXPRPX
Q16559 108
XXRKXXXXXRXRXRXXXXXXXXXKXRKXXPXXPPXKKXXKXXXXRXXXRXXXXXXKXXXXXXXXXXXXXXXXXXXXXXPXXPXXPXXXXRXXXXXXXXPXPXPXXXXP
Q3SY46 172
XXXXXXXRXXXXXXXXXXXXXPXXXXXXXXPXXXXXXXXXXXPXXXXXXXXXXRXXXXXXXRPXXXXXXXXXXXPXXXXXXXPRXXXXXXXXXXXXXXXRXXXXXXXXXXXXXXRXXXXXXXXXXXXRXXXXRXXXXPXXXXRXRXXXPXXXPPRRXXXXXXXXPXXRXXXX
Q5EBL2 1059
XXXXXXXXXXXXXPXXXXXXXXXKPXPXXPXPXXXXXXXXXXKXXRXXXRXXXXXRXXXXXRPXKXPXXPKXXKXXXXXXXXXRXXXXXRPXXXPXXPKXXKRXXXXXXXRXXXXXXRXXXXXXXXXXXKXXXXXXXXXRXXXXXRPXPXPXXPKXXKXXXXXRRXRXXXXXXRPXXXXXXXKXXXXXXXXRXXXRXXXXXRPXRXPXXPKXXXXXXXXXXXXRXXXXXPXPXXXXXXPPPXXRXPXKXXXXXXXXXRXXXPXXPPXPPXPPPPPPPXXPXXXXXXXXXXXXXXXRXXXXXXXXXXXXXXXXXXPXPXPXXXPXPXXXPXXXPKXXXPPXPXPXPPPPXXXPXPXXXXXPXXKXXRXXXXXXRXXXXXXXXXXXXXRXXXXXXXXPXXXXXXXXXXXXXXXXXXXRPPPXXXXXXXXXPXXPXXPXXPXPPPPPXXPXXXXRPXKXXXXXKXXKXXXXXRXXXRXXXXXRPXXXXXXXKXXKRXXXXXXXXRXXXXXRXXXXXXXXXXXKXXXXXXXXXRXXXXXRPXXXXXXXKXXRXXXXXRRXRXXXXXXRPXXXXXXXKXXXXXXXXRXXXRXXXXXRPXRXPXXPKXXXXXXXXXXXXRXXXXXRPXXXPXXXRXXXXXXXXXRXXRXXXPXXXPPXXXXPXXXPXPPXPXXXXRXPPXXXXXXXXPXXXXXXXXXXXXXXXXXPXXXPXXPXXXXXXXXXXXXXXXXXPXXXXPPXPPPPPXPPKXXXXPXXXXXXXXXRXRXXPRXXXKXXXXXXXXXXPXPXXXXXXXXXXXXXXXXXXXXXXXXXXXXXXXXPXXXXXXXXXPXRPXPXXXXXXXXPXXXXXXXXXXPXXXXXXXXXXPXXXXXXXXXXPXXXXXXXXXXXXXXXXXPXXXXXXXXXXXXXXXXPXPXXXXXXXXXXXXXXXXXXXXXXXXXXXXXXXXXXXXXXXXXRXXXXXXXXXPPXXXXPPXXXPPXXKXXXXRXXPXXXXXXXXXXXXXXXXXXXXXPPPXXPXXXPXXXPXXPXXXXXXXXPXXXXPXXXXPXXXPXXXXXXXXPXXXXXXXX
Q5H943 113
XXXXXXXXXXXXXXXXXXXKXRRXXRXXXXXXXXXXXXXXXRPXXXXXXXXXXXXXXXXXXXXRXXXXXXPXXXXRXKRXXXXXXXXXXKXXXXXXXXXXKXXRXXXPXRKXX
Q5T751 118
XXXXXXXXXXXPPPKXXPKXPPKXPXPKXPPKXPPKXPPXXXXXXXXXXXXXXXXXXXXXXXXXXXXXXXXXXXXXXXXXRRRRXXXXRPXXXXXXXXPXXXXXXXXXXXXXXXXXXX
Q5TGP6 573
XXXRXPKXKXXXXXXXXXXKXXXXXXKXXXXXXXXXXXXXXXXXXXXXXXXXXXPXXXXXXXXKXXXXXXXXXXXXPXXXKXKXXXXXXXXXXXXXXXXXXXXXXXXXXXXXXXXKXXXKXXXXKXXXXXXXKXXXXXXXRXXXXXXKXXRXXXXKXRKXXXXXXPXXXXXXXXXXXXXXXXXPXXXKXXXXXXXXXXXXXRXXXXXXXXKPXXXKXXXXXXPXXXXXXXPKXXXXXXXKXXXRXXXXXXPPXXXXXXXXXXXKXXXPXXKXXXXXXXXXXXXXXXXXXKXXXXXKXXXXXXRXXXXXXXXKXXXXXXXXXXXXXXPKKXXXXXXXXPXPXXXXXXXXXKXXXXXXXXXPXXXKXXXXXXKXKPXXXXXXXXXXKRXXXXXXXXXPXXXXXXXXXXXPXXXXRKXXXXXXPXXXXXXXXXXXXXXXXKPXXKXRXXXXXXXXRXXXXXXXXXXXXXXXXKXXXXXXXXXXXXXXXXXXXXXKXXXXXXXPXXPXXXXXXXKXXXXXPRRXXXXXXXXXXXXXXXXXXXXXXXXXXXXXPKXKXKXXXXXXXPXXXXXXXXXRX
Q5TZ20 316
XXXXXXXXXKXXXXXXXXXXPXXXRXXXXXXXXXXXXXXXXXXXXXXXXXXXXRXXXPXXXXXXXXXXXXXXXXXXXXPXXXXXXXKKXKXXXXXXXXXXXXXXXXXXXXXXXXXXXXXXXRXXXXXRPXRXXXXXXPRXXXXXXXXXXXXXXXXXXXXXXXXXXXPXXXXRXXXXXXXXXPXXXKXXXXXXXXXXXXXXXXXXXXXXXPXXXXXXXXXXXXXXXXRXKXXXXRXKXXXXXXXXXXXXXXXXXXXXXXXXXPXXRRXKXXXKXXXXXXXXXXPXXXPXXXXXRXKXXKXXXRXXXXXXXXXXXXKX
Q5VVX9 321
XXXRXXXXXXRXXXXXKXXXXKXXXXKPXXXXXXXXXXXXXXXXXXXXXXXXXXXXXXXXXXXXXXPPXXKXXXXPXXPXXXPXXXXPXXXXXXXPXKXXXXXXXXXXXXXXXXXXXXPXXXXPXXXXXXRXXXKXXXXXRXXXRXXXRPXXXKXXXXXXPKXPRKXXRPXKXXXXXXXXXXXXRXXXXKXXXXXRXPXXKXPXXXXXXXKXKKXXXXXXKXXXXKXXXXKXXXXRKRXPXXXXXXXXXXKXXPXXXPXXXXXXXXXPXXXXXXXXXXXXXXXXXKXXXXXXXXXXXXPRXXXXXXXXXXXXXXXXXXXXX
Q676U5 607
XXXXXRXXXXPRXKRXXXXXXRRRXRXXRXXXXXXXXXXXKXXXKXXXXXXXXXKXXXXKXXXPXRXXXXPXXXXXXXXXXXXXXXXXRXKXXXXXXXXXKKRXXXXXXXXXXXXXXXRKXRXXXXXXXKXXXXXXXXXXXXXXXXXXRXKXXXXXRXXXXXKXXXXXXXXXXXXXXXKXRKXXXXXXXXXXRXXXXKXXXXXRXXXXXXKXXRRRXXRXXKXXXXXXKXPXPXXXXXXXXXXXXXXXXXXXXXXPXRXXXRXXXKRXXXPXXXXXXXXXXXXXRRXXXXXPXPXXXXXXXPXXXKXXRXPXXXXXXXXXXXXXXXXXXXXPXXRXXXXXXXXRRXKXXXXXXXKXXXKXXXXXXXXXXXXXXXXXXXXXXXXXXXXXXXRXXXXXXXRXRXXXXXXXXKXXXXKXXXXXXRXXXXXXXRXXKXXXXRXKXXXKXXXXXXXXXXXXXXXXXXXXXXXXKKXRXXXXRXXXXXRXXXXXXKXXXXXXXPXRXXXXXXXRXXXXKXXXXRXXXXKXXXXXPXXKXXXXXXRXXXXPXXXXXXXXXXXXXXXXXXXXXXKXXKXXXKXXXXXXXXXXXXPXXXXXXXXXKXXKXXXXXXX
Q6IWH7 933
XRXXXXXXXXXXXPPXPXXXPXXRXXXXXRXXXXXXRXXXXXXXXXXXXXXRXRXXRRRXXXXXXXXXXXXXPPXXXKRXXXXXXXXXXXPXXXXXXXXRXXXPXKPRXXXXXXXXXXXXKXXRXXXXXXRXRXXXXRXXRXXXXXXXRXXXXXXXXXXXXXXXXXXXXXXXXXXXXXXXXXXXXXRXKXPXXXXPXXXXXXXXXXXXXXXXPXXXXXXXPXXPPXXXXXRXRXXKXPRXXXXXXXXXXXXXXKRXXXXXXXXXKXPXXXXKKXXXXXXXXXXXXXXXXXXPXXXXPXKXPPXXPXXPRXXXRXXXXXXXXRXXKXXKXXPXXXXRRXXXXKXXXXXXXXXXXXXXXXPXXXXXXXXXXXXXXXXXXXXPXXXXXXXKXXXXXXPXXXXXPXXXXXXXXXXXXXXRXXXXXXXXXXXXXXXXXXXXXXXXXKRKXXXXXXRXXXXXXXXXXXRPRPXXXXXXPXXXPXPXXXXXXPXXPXRXRXRRXXXXXXXXXXXXXXXXXXXXXXXXXRXXXXXXXXRXXXXXXXXXXXRXXXXXXXXXXXXXXXXXXKXXXXXXXXXXRXXXXRXXXKXXXXXXXKXXXXXXXXXXXXPXXXXXXKXRXXXXPXXXXXXXXXRXXXXXXXXXXXXXXXXXXXXXXXKXXXXXXXXXXXPKXKXXXXKXRXRXKKRKXXXXXXXXXXPXXXXXXXXPXXXXXXXXXXXXXXXXXXXXXXXXXPXXPXXXXXXXXXXXRXXXRKXXXXXRRPXXXRXXXXXXXXXXXXXXXXXXXXXXXXXXXXXXXXXPRXXXRXXRXXXXRXXXXXXXXRXPXXXXXXXXRXXRXRXXRXXXXXXXXXXXXXXXXRXXXXXXXXXXXXXXXRXXXXXXPXXPXXXXXKXKRXXXXXKXXXXXXXXXXXXXXXKXXXPXXXXXXXXXXPXXXPKXXXXXX
Q6PI78 240
XXRXXPXXRXRXXRXXRPXPXXXXXPRPPXXXXXXRXXXXXXPPXXXPXXPRRXXXXPKKXPXXXXXXXXXXRXXXXXXXXXXRXXXXKXXXRXXXXXXXXXKXXXPPPXPXXXRXXXXXXXXPXXXXXXXXXXXXXXXXXXXXXXXXXXXXXXXXXXXXXXXXXXXXXXXXXXXXXXXXXXRXXXXXPXXXPKXXXXXXXRXXXXXXKXXXXXXXXXXXXXPXXXXXXXXXXXKXXXKX
Q6PJG2 1045
XXXXXXPKXXXKRKRXXXXXXXPXPKXXPPPXXPPXXXXRXKXXXXXXXXXPXXXXXXXXPXXXPPPXXXXXXXXXXXXPXRXXXXXXXXXXXXXKXPXXXXXPXRXPXRXXXXXXXXXXXXXXPXXPPPXXXXXXXXXXXXXXXKXXPXPXXXXPXXXXXPXXXKRXKXXXPXXXRXXRPXXPXKXXXXXXRPXXPXXXXXXXKKPPXXXXPXXPXXXXXXXXXXRXXXRXXPPPPXPXXXXPPXKXXXXXXPXXXXXXXXXXXPXXPXXXXXXXXPXXPXXXPXXXXXXPXXPXXXXXXXXXXXXPXPXPPXPXXXPXXRKXXXXXXXPXPXXPXXXXPXPRRXRRXXKXXXXPPXXXXXXXXXPXXXXXXXXXXXXXPXXXPPPXXXXXPXPXXXXXPXXXRXXXXXPXXXRXXPXXRXRXXPXXXXXXXXRXXXXXXXXXXXRXXXXXXXRRRRRXXXXXXXXXXXXKXXXXXXXXXXKXXXXXXXKRKXXXXXXXKXXXXXXXPXXXXKRXRXXXXXXPXXXPXXXPXRXXXPXXXXXXXXXXXXXKXPXXXPXXXKPXXXXXRRRXXRXPXXXXXXXXXXXXXKXXXXPXXRKPKXRPRPXPXXXPXKXXXXXXPPXXXXXXPXXXXXRXPXRXXXXPXXRXXXXPPXXPPPXXXPXRXXXXXXXXXXXXXXXXPXPPPXXPKXXXRXXXRXXXXXXXPPXXXXXXXXXPXXXXPRXXXXXRXXXXXPXXRXRXXXXXXPXKXXXXXXPXXXXXXXRXKXRXXXXXXXXXXXXXXPXXXXXXXXXXXXXXXXRXXXXXXXXKXXXKKPXRPXXXPXXXXXXXXXXXXKXXXRKXXXKXXXXXKKXXXXXXKXXXXKXXXXXXXXXXXXKKXXKXXRXXXXXXXXXXXXXXKXXXXXXXXXXKXXXKXPRXPXPRRXXPXXXRXXPKRXXKXPRKXXXXXXPXXXXKXXXXXXRXRXRRXXXXKXXXXXXXXXXXXXXXXXRXXXXXXPXXXXXXXXXKPRXXXXKXRRXXPXXXKKKKXXXXXKXXXXXXXXPXKKXXR
Q6S8J3 1075
XXXXXXXXPXXXXXKKPXXXRXKXXKXXXRXXPXXRXXXKXXXXXXXXXXXXXXKXXRXKXXKXXXXXXPXXRXXXKXXXXXXXXXXXXXXKXXRXKXXKXXXXXXPXXRXXXKXKXXXXXXXXXXXXXXPRXXXRXXXXXKXXRXXXXXKXPRKXXXXXXRXXXXXKKXKXKRXXXXXXXXXXXXXXXKXXXXRRXXXXXXXXKKRXXXXKXXXXXXXXXXXXXXXXXXXPXXPXXXXXXXXXXXXXXXXKXXXKXXXXXXXXXXXKXKXXXXPXXXXXXXXKXXXXKXXXKKKXXXXXXXRXXRXXXXXXXXXXXXXXXXXXXXXXXXXXXXXXXXXXXRXXXXXXXXXXXXXXXXXXKXKXXXKXXXXXXXPXXXXKXXXXXXXXRXKXXXXXXPXKXXXXXXXXKXXXRXXXXXXKKXXXXXXXXXXXXXXXXXXXXXXXXXXPXRKXRXPXXXXXPXXXXXXXXRXXXXXXXXKXKXXPKXXXXXXXPXXXXKXXXXXXXXRXKXXXXXXPXKRXXXPXXXKXXXRXXXXXXXXXXXKKXXXXXXXXPXXXXXXXXXXXXXXXXXPPRKXRXPXXXXXPXXXXXXXXXXXXXXXXKXXXXXXXXXXXXXXXXXXXXKXXXXXXKXXXXXXXXXKKXKXXXXXXXXXRXXXXXXRXXXXXXKXXXXXRXKKXXXXXXXXKKKXXXXXKXXXXXXXXXXXXXXXXXXXXXXXXXKXXXXXXXXPRXXXPXXXXRPRXXXXXXXXXXKXXXXXKXXXXKRXXXXXKXPXXXXXXXXXXXXXKXXXXXXXXXXRXXPXXXPXXXXXXPXXPKXXRXKXXXXXXXXXXXPXXXXXXXXXPXXXXXXRXXXXXXXXXXXXXXXXPXXXXXXXPXXXXRXXXXXRXXPXXXXKXXXXRXXRXXXXXXRXXXRXXKXKXXXXXXXXXXXXXXXXXXXXXXKXXXXPXXXXXXXXXXRXRXPXXXXXPXXXXXXXXXXXXXXXXXXXKXXXXXRKXXXXXXXXXXXXXXXPXXXXRXXKXXXXXXPXXXKXRXXXPPKRKXXXXXXXXXXXXXXXXXXXXXXKXXXXXXXPXXXXRKXX
Q6ZMV7 132
XXXXXPXXXXPXXXXKXXPXXKXXKXXXXXXXXXXXXKXXXXKXKXXXKXXKXXXXXXXRXKRXXXKXXXXXXXXXXXKXXXKXKXXRXXXXXXXXKXXXXXXXKXKKXXXXXXXXXKXKXRXXXXXRXXXX
Q70J99 1090
XXXXXXXPXXRPPXXRXXXKXRRRRXRXXXXPPPXXXPXXXPPXXXXXPXXRXXXXXXXXXXXXXRXXXPXPXXXXXXXXXXRXXXXXXXXXPXXXXXXXXRXRXXXKPXXXXKXXXKXXKXXXXKXXXXXXXPXXXXXXXXXXXXPXXXPXXRXRXKXXXRXXXPXXXXXRXXXXXXXXXPXXXXXXXXXXXXXXXXXXXXXXXXXXXXXXXRXKXXXXXXXXXXRRXXKXXRKXKXXXXXXXXXXXRXXXXRXRXXXXXPXXPRXXXXPXRXXXXXXXXXXXKRRXXXXXRXXPXXXXXXXXXXXXXXXXXXXXXXXXXXXXXXXXPXXXXXXXXXXXXKXXXXXXXXXXXXXXXXRXXXXXXXPXXXXXXPXXXXXXXXXXXRXKXXXXXXXXXXXXXXXXXXXXXXRRXRXXXPXXXXXXPXRXXXXXRXXXXXXKXKXXXXXXPXXXPXPXXXXXXXXXXXXXXXXXKXXXXXPXXXXXPXXXKXXXXXXXXXXXXXXXXXRXXXKXXXXXXKXXXXXXXXRXXXXXXXKRXXXXXXXXXXXXXPXXXXXXXXXXXXXKXXXXXRXXXXXRXXXXXXXXXXRXXXPXXPXXXXKXXXXXXXRXXRXXXXXXXXPXXXXXKXXXXXXXXXXXXXXXXXXXRXXXXPXPXXXXXXXXKXXXXXXRXXXXXXXXXKXRXRXXXXXXKXXXXXXXXXXXXXXXXXXXRXXXXKXPXXXXXXXXXXRXXXXXXXXXXXXXXXXXXXXXXXXXXXXXRXXXRXXXXXXXXXXXKXXXKXXXXRXXXXPXXXXXPXXKXXXXXXXXXXXXXXXXXXXXXXXXXXXXXXXXXXXXXXXXRXXXXXXXRXKXXXXXXXXXXXXXXXXXPPKXXXXXXXXXXXRXXXXXXXXXRXXXRKXXXXRXXXXXXXXXXXXXXXXXKXXXRXXXXKXRXXXXXXXXXXPXXXXXXXXPXXXXXXXPRXXXPXXXXRXXXKXKKXXXPXXXXXXXXXXPXXPXRKXXXXXXXXXXXXXXXXXXXXXXXXXXPXRXXPXXXXXXXPXXXPXXRXPXXXPXPXXXPXXXXXXXRKXXRXXXXXXRXRRXRXKXXXXXXXRPXP
Q86SG2 305
XXXXXXXXXXXXXRXXXKXXXXXXXXPXPXXXPXXXRRXPXXXXXRXKXKXXXXKKKKXXRXXXXRXXXXXXXXXXXXXXRRKKRXRXRXPPRKPXPXXKPXXXXXXXPXXXXXXXKXXXXXXXXXXXKXXXXXXXPXXXXKXXRXXXXXXXXKXXXXXXXKXXXXXXXXXXRXXXXRXPXXXXXRXXXXXXXKXXXXXXXRXXXRXKXXXXPXXXXXRXRXPXXXXXXXXXXXXXXXXXKXXXXXXXXXXRXXXXKXXKXXXXXXXXXXXRXXXXXXPXXXXRXXXRXXRXXXXXXXXXPRXRX
Q86SQ6 560
XXXKXXXXXPRXPXXXXXPXXXXXXXXXXXXXXXXXXXXXXXXXXXRXXRKXRXXXXXXXXXXXXXXXXXXXXXXRXKXPXXXXXXXXXXXXXXXXXXXXXXXXXRXXXKXXXKKXPXXXXXXXPPXPRXPXXRXXXXXXXXPXXXXXXXXXXXXRXXXXXXXXXXXXXXXXXPXXXXXXXPXXXXXXXXXXXXXXXXXXXRRXPXRRXXXRXXPXXXRRXXXPXXXRXXRPXXPPXXXXPXXXXXXXXXXXXXXXRXXXXXXXXXXXXXXXXXXXXXXXXXXXXXXXXXXXXXXXXXXXXXXXXXXXKRXXXXXXXXXXXPPRKXXXPXXXXXXXXXXRXXXXXXPXXXXPRXXXXPPXPXKXXXXXXXXXXXXXXXPXXPXXXKXXXXPXXXXXXXXXXXXXXXXXXXPXXXXXXXXRXKPPXXXRXPXXXPXXXXXXPXXXXXXPRXXRXXXPPXXXXXPXXXXXXXXXXXXXPXPXXXXPXXXXXXPXXXXXPXXPXRXXXXXPXXXXXXRRXXXXPXXXPXXXXXPKXKXXXXXPXXXXXXXXXRXXPXKXXXXX
Q86UN3 420
XXPXXRRXXXXPXXXXXXXXXXXXPXXXPXXPXXXXXXXXPPXXXXXXXXXXXXPXXXPPXXXRXXXXXXXXRXXRPXXXXXXXXXXXXXXXXXXXXXPXXXRXXXXXXXXXXXXXRXXRXXXPXXXXXXXRXXXXXXXRXXXXXXPXXXXRXXXXXXXXXXXXXXXXXXXXXXXXXXXXXXXXXXXXXRXRXXXXXXXRXXXXXXRXXXXXXRXXXXXRXXXRXXXRXXXXXXXXXXXXXXPXXXXXXXPXXXXXRXXXXPXXXXXRXRPXXXXXXRXRXXXXXXXXXXPPXRXXRXXRXXRXXXXXXXPPXXPXRPXXRXRXXXXXXXXXXXXXXXXPPXXPXXXXRXXPXXXXRXRXXXXXPXXXXXXXXXXXXXXRXXXXXPXXXXXXPPXXRXPXXXXXXPXPXXXXXXXXPXXX
Q8IZH2 1706
XXXPKXXRXXXXRXPXXXXXXKXXXXPXXXXXXXXXXXXXXXXXXPXXXXXXXRXXXXKXXXXXXXXXXXXXRXXKPRKXXXXXXXXXXPRXKXXXXRXRRXRXXKXXXXKXKKXXXKXXXXPXXXRXXXXXXXPXXXXXXRXXXXXKXXXXXKXXXXKXXXXXXXXXXXXXXPXXXXXKXXXXXRXXKXKPXXXPXXRXXXXXXXXXXXXXXXXXXXXXXXXXRXXXRXXXKKXXRXXXPXXXXXXXXXXXXXRXXXXXXXXXXKXKXXXKXXXXRXXXXXXXXXXXXXXXXXPXXPXXXXXXXXXPXXXXXXXXXXPXXXXXXXXXXXXXXPRXXKXXXKXXXXXRXXXXXXXXXXKXXXXKXXXKXXXXXXXXXXXXXRXXKXKKKXKXXXXXXXXXXXXKXXXXXXXXKXXXXXXXXXXXXXXXXXRXXKRXXXXXKXXXXXXXXXXXXXXXXXXXXXXXXXXXXXXXXXXXXXXXXPXXXXPXXXXXXXXXXXKXXXXXXKPXKPXXXXXXXXPXXXKXXXPXXXXXXXXXXXXPXXXXXPPXXKXXXXXKXXXXXXXXXXPXXXXKRXXXXXXXXXXXXKKXXRKRXXXXXXXXXXXXRXXXXXXPXPXPXKXPXXXRXXXRXKXXXXXXXRXXXXKXKXXRXXXKXXXXXXXPXXKXXRXKXXXKKXXXXXXXXXXRXXXXXXXXXXXXXXXXXXXXXXXXXXXXKXXXXXXPXXXXXRXXXXXXXXXKXXXXXPPXXXKXXXXRXXPPXKXXXXXXKXXXXXXKXXXXXXXXXXRRKXXXXXXXXXXXXXXXXXXRKXXXXXXXXXRXXKXXXKXXXPXXXXXXXKXXRXXXXRXXXXKXXXXXXPXRXXXXXXXXPXXXXXXXXXXXXXXXXXXRXRXXXXXPXXPXXXXXXXXXXKXXXKXXPXXXXXXRXXXXXXXXXRXXXXXXXXRXXRRXPXXXXKXXXXXXXKXXKKXXXXPXXXKKXXXXXXXXXXXXXXXXXXXXRXPXXXXXXXKXXXXXXXXXXXXXPXXXXXXXXKXXXXXXXXKXXPXXXXXRXXXXXXXXXXXXXXKXXXXXXKXKXRKXXKKXRXXXKPXXXXRPXXXXXXXXPXRXXXXXXXXRXXXXRXXXXXPXXXRXXXXXXKXXXRXXXXXXXXXXXXXXPXXXXXRXXPXRXXRXPXXXXXXXXXXXRXXXXXXKXXXXXKPXPXXXXXXXXXXXXXXXXXXXXXXPXXXXXPXXXPXKXXXXXXXXXXXXXXXXKXXXXXPXXXXKXXXXPXXXXXXXXXXKXXXXXXXXKXXXRKXXPXRKXKXXXKXPKXXXXXXKXXXKXPXXXXXXXXXXXXXXKXXXXXXXXXXXPPXXXXXXPXXXXXXXRXXKXXXKXXXXXXXXXKXXXKXXXXXXPXXXXRRXXXXXPXXPKXXKKXXXXXXKPXXXXXXXXXXXXXXXXXPXPXXXPPXXXPXXXXXRXXXXXXXPXPXXXXXRXPXXXXXXXXKXXXXXXXXXPXXXXXXXXKXKXXXXXXXXXXXXXXXXPXPXXXXXXXPXXXPPXXXPPXXPPPXXXXXXXXXXXXXXXXXXPXXXXXXXXXPXXPXXPXPXKPXXXXXXXXXXPXXXXXPXXXXXXXXPXXXXKKRXXXKKXXXXKXXXXXXXXPXXXXXPXXXXXXKXXPRXXXXXXXKXXPXXXPXXXXXXXXXXXXXXXXXXKXXPXXXXRRKXRKXXXXXXXXKPXX
Q8N2W9 510
XXXXXXXXKXXXXXXRXXXXXXXXXXXXRXKXXXKXXXXXRXXXXXXXXXXPXXXKKXKXXXXXRXXKKXXXPXPXPXRPXXPXXXXXXXXRXXXXPRXPXXXPXXXXPXXXXKXXXXXXRXPXKXXKPXXRXXKXPXXXXXXXXXKPXXXXPXXXXKXXXXPXXXXXXPRXXXXXRXXRXXXPXXKXXXXXXRXXXXXXXXPXXXXXPPXXXXKXXXXXXXXPXXXPXXKPXXXPKRPXRPXXXXXXXXXXXXXXRXXXXXXXXXKXXXXXXXXXRXXXXXXXXXRXKXXXXKXPXXXKXXXKXKXRXXPXXXXXXXXXRXXXXXPXXKXRXXXPXRXXXXXXXXXXXXXXXXXXXXKKPXXXXPXXXKPXPXXXXXXXXXXXKXXXXXXXXXXXXXXXXXXXXPXRXXKXRXXXPXXXXXXXXPXXXXXXXPXPXXXXXXXXXXXXXXXPXXXXXXXKPXXXXXXXXXXXXXXXXXXXXXXXXXXXXXXXXPRPKRRXPXXKXXXPXX
Q8N427 588
XXXKKRXXXXXXXXXXXXXXXXXXXXKXXXXXXXXXXXXXPXRXXXPXXRKXKXXXXXXXXXXXXXXXXXXXXXXXPXRXKXXPXXXXXXXXKXXXKXXXXXXPXXXKKXXXXXXXXRKXXXXXXXRPXXPXXPXXXXXXXXXXXXPXXXXXXXXXXXXXKPXXXXXKKXXXXKRKXXKXXXXXXXXXKXXXXXXXXXXXXXRXXXXXXXXXXXXXXXXXXXXXXXXXXXXKXXPPXXXXXPXXXXXPXXRXXXXPXXXXXXXPXXXKXKXXXXXXXXXRXXXXXXXXXXXXXXXXXKXXXXXXPXXKKXKXXKXXKXXXXXRPXXXXXRKXXXXRXXKXXXXKXXXXRXXXXXXKXXXXXXKXXXXXXXXXKXXXXXXXXPXXXXXXXRXXXXXXXKXXXXPRXXXXXXXXXPXXXXXXXXXXXXPXXXXXXXXXXXXXXRXXXXXXPXXXXXXXXKPXXXXXXRXXXXKXXKXXXXXXXXXKKXXXXPXXXXKXXPKXXXKXXXKXXXXXXXXXPXXXXXXXKXXXXXXXRRXXXPXXPXXXKXXXPXXXRXXXXXXKXKXXXXXXXXXXXXKXXXXRXXXXPXXX
Q8N983 215
XXXRXXPXRXXXXXXXXXXXRXXXXXXRXXXXXXRXXXXXRXXRXXXXRXXXXXXRRXPXXXXXXXXRPXXXPRXXXXXXXXXXRXXXXXXKXXXXXXXXXXKXXXXXXXXXXRXRKPXXXXXPXXXXXXXPXXXKPXXXRXXRPRXXXXPXPXXXXXXRXXXXXPXXXXPXXPXPPXXPXXXPXXXXXXXXPXPXXXXXXXXPXXPXXXXXXXX
Q8NAV1 312
XXXRXXKXXXXXXXXXPXXXXXKXXRXRXXXXKXXKXXXXXXXXXXXXXKXXXXRXXXXXXXXXXKPXPXXXXXXKXXXXXPXKXXXXXXXKXXXXKXXRXXXXXXXRXXXXXXXXXKXXXPXXXXXRKXKXXXRXXXXXXXXXXXXXXXXXXXXRXXXXXXPRXXKRXXXXXXXXXXPRXXXXXXXXXXXXXXXXXXXXXXKXXRXPXPXXRRRXXRXXXKPRRXPXXRXRRXRXRXPRRRXRXPKRRXPXPRRXRXRXKXPRRXRXRXRXRRXRXRXKXPXXXRXXRXRXXXKXPXRXKKXXKKXRRXXX
Q8NH07 326
XXPXXXXXXXXXXXXXPXXXXXXXXXXXXXXXXXXXXXXXXXXXXXXXXXXXXXXXXXXXXXXXXXXRRXXXPXXXXXXXXXXXXXXXXXXXXPKXXXXXXXXKKXXXXXXXXXXXXXXXXXXXXXXXXXXXXXXXXXXXXXRPXXXPXXXXXXXXXKXXXXXXXXXXXXXXXPXXXXXXKPXXXPXXXXXXXXXPXPXXXXXXXXXPRXXXXXXXXXXXXXXXXXXXXXXXXXXXXKXXXXXPXXXXRXKXXXXXXXXXXXXXXXXXPXXXXXXXPXXXXXXXXXKXXXXXXXXXXPXXXPXXXXXXXKXXKXXXRKXXXXXXXX
Q8TC76 370
XPXXXXXXXXXXKPXXPXXXXXXXXPXRXXXKXPXXXRRXXXPXPKRXXXXXRXXXXKXKXXKXXXXXXXKXXPXKPXXXXKPPXXPXXKRXXXXPXXKXXXXXXKXXXXXXRXXXKXXXXKXXXXXXXXXXXXXXXKXXXRXXPPXRXXXXXXXRXXXXXXXKXXPXXXRRXPXXXXXXXXRRXXXXXXXXXXXXXXXXXXXRKXXXXKPXKXXPXXXXXPPXPPKPKXXXXXXXKXPXXXPXXPXXXXXRRPXXXRXKXXXXXRXXRXXXXXXRXXXXXXXXPXXXXXXXXXXXXRXXXXXXXXXXRXXXXXXXXXXXXXXXXXXXRXXXXXXXRXPXXXXXXXRXXRXXKXXXXXKXXRXXXKXXXX
Q8TD10 442
XXXXXKXXXXXXXXXXXXXXXKXXXPXXXXXXXXXKXXXRKXXXXXXXXXXXXXXXPXXRXXXXXXXXXXPXXXXXXXXXXKXXXXXXRXXXXXXXXXXPXXXXXXXXKXKXXXXXXKXXXXXRXXXKKXXXKXXKXXKXXRKXKXKXXXXXKXXXXKXXXKXXXXXXXXXXXXKXRXXXXXXRXXXXXXXRXXXXXRXKXXXXXXKXXXXXXPXXXXXXXXXXXXRXXXXXXXXXXXKXXXXXXXRXXKXKXXKXRXXXXXXXXXXXXRXXXXXKXKRXXXXXXXXKXXXXXXXXXXRXXXXXXXXXRXXKXKXXXXXXXRXXXXXXXKKXXXXXXXXRXXXXXXKXXXXXXXXKXXXXXXXXXXXXXXKXRXXXXXXXXXXXXXXXXXXXXXXXXRXXXXXXXXXXRXXXXXXXXKXXKXXRXXXXXRKKXXXXXXRXXX
Q8WUE5 264
XXRXXRXXXXXXXRXXXPXXRXXPXXXXXPXXXXXXXXXXXXXXXXXXXXXXXXXXXXXXXXXXXXXXPXKXXXKXXXXXXXXKPXXXXRXXKXXXXPRXXXXXXPXXXXXRXXXXXXXXXXXXXXXXXXXXXXXXXXXXXXXXPXKXXXXXXXXXXXPXXXXXKXXXXKPXRXXXXXXXXXXXXXXRXXXXXXXXXXXXXXXKXPXXXXPXXXXXXXXXXXXXXXXXXXXRXXXXXPXXKXXXXXXXXXXXXRPKRXRRXXXX
Q96CW5 907
XXXPXXKXPXXXXXXXXXRXXXRXXXXXXXXXXXXXRXXXXXXXPXXXRXXXXXXXKXKKXXXRXRRXXXXXXXXXXXRKXXXXXXXKXKXXXXXXXXXXXXXPRRXPXKXXXXXXXXXXXXPRXXXXXPXXXXRPXXXPXXXXXRXXXXXXXXXXXXXXXXXXXXXXXXXXPXPXPXXXXPXXXXXXPXXXXXXRXXXXXRXXXXXXXXXPXXXXXXXKXXPXXXXRXXXRXRRXXXXXXXXXXXXXXXXRXXXXXXXXXXXKXXKXXXXXXXXKXXXKXXXXRXXRXXXXRXXXXXXXXXKXRRXXXXRXXXRXXXXXXXXXXXXXXXXXRXXXRXXXXXXXXXXXXXXXXXXXXXXXXXXXRRXXXXXXXPKXRXKXXXXXXXXXXXRKXXXXXXXXXXXXKXXXPXXRXXXXXXXXXXXXPXXXXXXRXXXXXXXXXXXXXXXXXXXPXXKXXRXXXXKXXXRKXXXPXXXXXXXXRKXXXXXKXXXXXXXXXXXXXPXXKXXXXXKXXXXPXXXXXXXXXXXXXXXXKXXXXXXXXXKXXXXXXXKKXXXXXXXXXXRRXXXXXXXXXXRXXXXXXKPXXXRPXXXXXXXXXXXXXXXXXRXXXXXXXXPXXXRRXXXRXXXXXPXXXXXXXXXXXXXXXXPXXXXXXRXXXXXXXRXXXXXXRXKRXXXXXXXXRKXXXXXXKXXRXXPXXXXXXXXXXXXXXXXXXXXXXXXXXXXXXXXXXXXXXXXXKXXXXXXXXXXXXXXXXXXXXXXXRXXXXXXXRXXXXXXRXXXXXXXXXXXXXXXXXRXXXXXXXRRXXXXXKKKXRXXXXXXXXXXXXXXXXXKRXXXXKXXXPKXXXXXRXXXXXXXXXXXXXXXXXXXXXXXXXRXXXXRXXXXXXXKXRXPRXRXXXXXRXRRXXXX
Q96KR4 655
XXXXXXPKXXXXXXXXXXXXXXXPXRXRXRXXXXXXXRXXXXXXXXXRXXXXXXPXXXXXXPPXRXXXPXXXXXXXKXXXKXXXXXKRXXXXXXRXKXXXXKXXXXXXPXKKXXXKXKXXPXXXXXXXKXXXXRRPXXXXXXXRXXXXXXXXRKXXXPXRXXXXXXXXXXKXXPXXXPXXXXXXXRXXRXXKXPXXXXXXPXXXXXXXXXXXXXXXXXXXXRXXXXXXXXXXXXXXXXXXXXRPXXXXXXXXPXXXXXXPXXXXXXXXXXKXXXXXXXXXXXXXXXXXXXKXXXPXXXRXXXXXPPXXXXXXXXXXXXKXXRKXXRXXXXRXXKXXRXXXXXXXXPRXXXXXRKXXXXPXXXXXXXXXXXXXXXXXXXXXKRXXXXXXXXXXXXXXRXXXRXXXXXXXXXXRXXXXPXXXXXRXXPXXXXXRXXXRXXXXXXXXKXPKPXPXXXXXXXXXXXXPXXXXPXXXXXXXXXXXXPXXXXXXXXXXXXXXRXXXXRXXXXXPXXXKXXXXXKXXPXXXXXXXKXXXXXXKXXRKXXXPXXXXXXXXXXXXPXXXKXXXXXXXXXXXRXXXXXPXXXXXXXXXXXXXXXXPXXXXXXXXXPPXXXPPXXXXXRXXPXXXXXXXXXXXXXXXXXXXXXXPXXXXXXXXXXX
Q96LY2 380
XXXXXXXXXXRPPXXPXPXXRRRRXRPXXXXXXXRPXXPXXRXXXPXKRXXXXXKXXXXXXXXXXXXXXKXXXXXXXXKRXXKXXRXKXXXXXXXXKKXXPXXXXXXRXXXPXXXRXXXXXXXXXXPXXPXPXRXKXXXXRXXRPXXKXXRXXXXXXXXXRXPXXXXXXXXXXXXKXXXXXXKXRPXPXXXXKXXXKXXXPXKXXXXXXPXXXXXKXXKXPXXXXXXRKXKXXXXXXXXXXXXXXXXXXRXXXXXXXPPXXXPXPXRKPXXXRXXXXXXRXXXXXXXXXXXXXXXXKXXXXXXXRPXXXPXXXXXPRXXXXXXXPKXXXKXXXKKXXXXXPPXXXRXXXPXXKXXPKXXXXXRXKRXXXXXKRRXXRXXX
Q96NN9 605
XXXXXXKPKPXXXKXXXXXPXKXRXKXXXXXXXKXXPRXXXXXXXXRXXXXXXRXXXPXPXPXPXXXXXXXXXXXKXXXXXXXRXXXXXXXKXXXXKXXXXXXXXXXKXPXXXXPXXKXXXXRXRXRXPXXXXXXXXXXXXXXXXPXXXXXXKXXXKXXKXKXXXRXXKXXXXXXRRXKXXXKXXXPXXXXXXXXXXXXXXXXXXXXXXXXXXRXXXXXXRXXXXXXXRXXPXXRPKXXKXXXXXPXXXXXRPKXXXRXXXXXXXXXXXXXXXXXRXKKXXXKXXXKXXXXKXXXXPXXXPKXXXXKXKXXXXXXXXRXPXXXXRXXRXXRXRXXXXXXXXXXXXXXXXXXXXKXXXXXXXXXXXXPXRRXXXXRXXRXXXKXXXXXRXKXXXXXXXXXXRXXXXKXKXXXXKXXKXXRXXXXXXXXXXXPXXXXXRXXXXXXXXRXXXPXXKXXXXXXPXXXXXXXXXXXPXXXRXXRKXXXPXXXXXXXXXRXXXXXXXXXXXXXXXXPXXXXXXXXKXXRXXXXXXXXXXXXXXXXXXXXKXXXXXXKXXXXXXXXXXXXXPXXXKXXXXXXXXRXXRKRXXXXXXXXXKXXXXXXXXXKXX
Q96QV1 700
XXKXXXXKXXXXXXXXXXXXXXXKXXXRXXXXXXRRRRXXXXXPPKRXKRRXRRXXXXXXXXXXXXXXXXXXXPRXXXXXRXXXPXXXRXXXKXXXXXXXXXXXKXXXXXKXXXXXPXXXXXXXXPXRXXXXRXXXXPXXXKXXXKXXXXXXRXXXPXXXXXXXXXXXXXXXRKXXXXXXPXXPRKXXRXPXXXXXXXXXXXXKXXXXXRKXKXXXXXXXXXXXXXRXPXXXXXXXXXXXRXXXXXKXXXXKXXXPXXXXXKXPXXXXXKXXXXXXKXXXXRXXXXXXXXPXXKKXXKXXXXXXXXXXRXXXXPXXXXXRXXXXXXXRKXPXXXXXRXXRXXXXXXXXXRKXXXXXXXXXPXXXXXXXXXXXXXXXXXXXXXXXXXXXXXXXXRXXXXXXXXXXPXXXPRXXPXXXXXXXPPXXXXXXXXXPXRXXXXRXPXXXXXXXXXXXXXXXXKXRXXXRXXXXXKXKXXXXXPXXXXXKPXXXXPXXXXXXXRXXXXXRXXXXXXXXXRXXXXXXXXXXPXXKXXXXKPXXXXXXXXXRXXXXXXXXXXXXXXXXXXXXXXXXKXXXXXXXXKXXKXXXPKRPXXPXXXRXXXXPXXXXXXXXXRXXRXXXXXPXXKXXXXPXXXXXXXRXXKXXPXXRXXXXXXRPXKXXXKKXXXXPXXXXXXRXXRRXXRXXXXXXXXXXXXXXXXXXXXXX
Q99525 98
XXXRXKXXKXXXKXXXKXXRKXXXXXXXXXXKXXXRRXXRXXXXKRXXXXXXXXXRRXXKXXXXXXXXXXXXXXXXXKRKXXXXXXXXXXXKRXXRXX
Q99595 171
XXXXXRXPXPXRXXXXXXXXXXXXXXXXXXXXXXKXXRXXPXXXXXRXRXXXXXXKXRXPXXXXXXXXXXXXXXXXXXXXXXXRXKXXPXXXXXXXXXXXXXXXXRXXPXXXXXXXXXXXXXXXXXXXXXXXXXRXXXXXXPXXPXXXXXPXXXPXXXXPXXPXXXXRXXX
Q99929 193
XXXXXXPRXXPPXPPXPXXXXXRRRPXXPXXXRXXRRRRPXXXXXXXXXXXXXRRXXRXRXRXKXXXXXXXXXRXXXPXXXXXKKXXKXXXXRXXXXXXRXXXRXXXXXXXXRXXXXXXXRPXXXRPXXPRXPPXXXPXXXXPXRXXXXPXRXXXXXPXXPRXXXXXXXXXXXXXXXPXXRXXXXXXXXXXXX
Q9BT04 418
XXXXXXXXXXXXXXXXXXXXXPXXXRXXRXXXPXRXXXPXXXXXXXXXXXXXXXXXXXXXXXXRXXXXXXXXKXXXXXXXXXXXXXXXXXXXXRXXRXXXXXXXXXXXXXXXXXXXXXRXXXRXKKXXRXXXXXXXXXXXXXXXXXXXXXXXXXXXPPXXXXXXXXXXXXXXXXXXXXXXXXXXXRXXXXXXXXXRXXXPXXXXXPXXXXXXPPXXXRXXPXXXPXXXPXXPXRXXXXXXXPXXXXXXXXXPXPPXXXXXPXXXXRXXXPXXXPXRXXXPXXPRXXPXXXPXXXXXXXXXXXXXXXKRXXXXXXPXXXKXPXPXXRRRXXRXXXXXXXXXXXPPXPXPPXKXXXXXXXXXXPRXXXXXXXXXXPXXXXRXXXXXXXXRRXXXXXXPXXPXXXXRXXXXXXXXXXXPXX
Q9BUM1 346
XXXXXXXXXXXXXXXXXXXXXXXXXXXXXXXXXXPKXXXXXXXPXXXXXXRRXXXXXXXXXXXXXXXXXXXKXXXXXXRPXXXXXXXXXXXXXPXXXXXXPXXXXXXPXXPXXXXXXXXXXXXPXXXXXXXXXXXRXRXRXXRXXPXXXXXXXXXXXXXXRXXXXXXXPXXXXXXXXXXXXXXXXXXPRXPXXRXXXXXXXXXXXXXXXXXXXXXXXXXXXXXXXXXXXXXXKXXXRPXXXXXXXRPXXXXXRXXXXXXXXXXXXXXPXXXXXRRXXXXXXXKXXXXXXXXXXXXPXXXXXXPPXXXXXXXXXXXKXXXXPXXXXXXXPXXXXXXXXXXXPPXXXX
Q9BUW7 83
XXXPXXXXXXPXXXXXXXXXXXXXXXXXXXXXXXXXXXXXXXXXXXXKXXXXXXRXXXXXXXXRXXRXXXXXXXXXXPXXXXP
Q9BVS4 552
XXKXXXXKXRXXXRXXXRXXXXXXXXXKXXXXXPXXXXXXXXXXKXXXXXKXXRXXXKXKXXXXXRXKXXXXXRXXXXXXXXXXXKXXXXRXXXXXXXXXXXXXKXXXXXXXXXXXXXXXXXKXXRXXRXXXRXXKXKRXXXKXRXXXXXXXXXRXXXXKXXXXXKXXXXRKXPXPKPXXXXRXXXXXXXXXXXPXXXXXXXXXPXXXXXXXXXXXXKXXXXXXXXXXXXXXXXXXXXXXXXXXXXXPXXXXXXXPXXXXXXXRXXKXXKXXXXKRXXXXXXXXPXXKXXRRXXXXXXXXXXXXXXKXXXXXXXXXXPXXPXXKXXXXKXXXXXXXXXXXXXXKXXXXXXXXXXXRXXXXXXXXXXXRXXXXPXXXKXXXXXXXXXXXRXXXXXXXXXXXXXXKXXXXXXXXXXXXXXXKXRXXXXXRXXXXRXXXXXPXXXXXXXXXXPXXXXXXXXXRXXRPXRXXXXXXXXXXXRXRXXXXXXXXXXXXXXXXPPXXXKXKXKRXXXKXXKXXXRRRXXKXXXXXXXKXRRXXXXXXKXXXXXXXXXXX
Q9C0C4 833
XXPXXXXXXXXXRXXXXXXXXXXXXXXXPRKXXXXXXXXXXXRRXXXXXXXXXXXXXXXXPXXXXXXXXRXXXXXXXXXXXXXXXXXXXXXPXXKKXXXXXKXKXXXXXXXXXXRXXXPXXXXXXXXXXXXXXXPKXXXXXXXXXXXXXXXXXXXKXKXPXXPXKXXXXXXXXXXXXXXXXXXXXXXXPXXXRXXXPXXXXKXXXXXXXXXXPXXXXXXXXPXXXXXXXXXXXKXXXXXRXRXXXXXXXXXXXXXRXXRXXKXXXXXXRXXXRKXXXXXKXRXXXXXPXXXXXXXXXXXXXXXXXXXXXXXXXXXXXXXXXXXXXXXXXXXXXXXXXXRXXXXPXKXXXXXXXKXXRXXXPXPXPRPXXXXXXXXRRXXXXXXXXXPXXXXXXXKKXPXXXXXXXPRXXRPXXXKKXXXXXXXXXXRXXXXXXXXXXXXXXXXXXXXXXKXXXXXPXXXXXXXXXXXXXXPXRXXXXXXXKKXXXXXXRXXXXXXPXXXXXKXRXXXXXXXXRXPXXXXXXXXXRXXXXXXXXXXXXXXXXXXXXXXXXXXXRXXKKXRPXPKXXXXXXXXXXXXPXXXXXXXXXXRXXXXXRXXPXXXPXXXXXXXRXXXXXXXXXXPRXXXXXXXXXXXXXXRXXXXXXXXXXXXXPXXXXXXRXPXXXXXXXXXXXXXXXXXXXXXXXXXXXXRRRXRXXXXKXXKXXXRXXXXPXXXPKXPXXPPXRPXPXPXXKXXXPXXXXXXXXXXKXXPXXXRXXPXXXPPXPPPXXPXXPXPXPXRXXXXXXRXXXXXXXXRXXXXXXXRXXXXXPXPXXXXXXRRKXXXRXPXPXXXPXXXXX
Q9H0D6 950
XXXPXXXRXXXRKXPXXXXXXXXXKPKXXXXXKXPXXXXKPXPXXXXXXXXXXXXXXXXXPXXXPXXKPXPKXXXXXXXXXXXXXXRXXXXXRPRRXXXXXXXXXXPRXKXXXXRXRRXRXXKXXXXXXXXKXRXRXXXXXKXXXXPPXXXKXRXXXXXXXPXXXXXXXXXKXXRXXXXXRXXXXPXXKXXXXXXXXXXXPXXXXXKXXXXXRRXRXXPXXXPXXXXXXXXXXXXXXXXXXXXXXPXXXXXRXXXKPXKPKPXXXXXXXXXXXKXXXXXPRXKKXKXXXXXXXXPXXXXXXXXXRXXXXRXXXXRXXXXXXXPXXXXXXRXXXXXXXXXXXXXXXXXPXXPXXXXRXXXXXRXXXXXKXXXXKXXXXXXXXXXXXXXRXXXXXXXXXXXXXXXXKKRKXXXXXXRRRXKXKRKRXKRXXPXXXPXXXXXPXXXXXRXXPXXXXXXXPRXXXXXXRXXXXXXPXXXPXXXXXXXXXPXPXXXXKRKXXXXXXXPXPXXXXRXXXXXXKXRXXKXKXXXXXXXXKXRRKXXXXXXXXXXXXXRXXXXXXXXXKXXXPXXXXPXXXXXXXXXXXPXXXXKXXKPXKPXXXXXXXXPXXXXXXXPPXXRKXXXXPXXXXXXXXPXXXXXXXXXKKXXXXXXXXXPXXXXRRXRXXXXXXXPXXXPXXXRRXXXXXXXXXXXKXXPXXXXXXXXXXXXXXXPXXXPPXXXXXXXXKXXXXXXXXXPXXXXXXPXPXXRXXXXXXXXXXXXKXPXXXXXXXXKXXXXPXXRKPXXXXKPXXXXKXXXXRXXKPXXXXXRXRRPXXXXXXXXRXXXXXXPRXXXXXXXXXXXPPPXXXXXXXXRPXXRXXXXXPKXXXXXRPXXXXRXPPPXXXXXRXXRXXXXXPXXPXXRXXXXXXXXXXPXXXXXXXXPXXXPPRRXXRXXRXXXPRXXRKXPXPPPXXRXXXX
Q9H2X3 399
XXXXKXPRXXXXXXXXXXPXXXXXRXXPRXXXXXXXXXXKXXXXXXXXXXXXXXXXXXXXXXXXXXXXXXXXXKXPXXXXXXXXXXXXXXXXXXXXKXXXXXXXXKXKXXXXXXXXXXXKXXXXXXPXKXKXXXXXXXXXRXKXXXXXXPXKXKXXXXXXXXXRXKXXXXXXPXKXKXXXXXXXXXRXKXXXXXXPXKXKXXXXXXXXXXXKXXXXXXPXKXKXXXXXXXXXXXKXXXXXXPXXXKXXXXXXXXXXXKXXXXRXXRXXPKXXXXXXXXXXXXXXXXRXXXXXXXXXXXXRXXXXXXKXXXXXXXXXXXXXRXXRXXXXXXXXXXXXXXXXXXXXXPXXPXXXRXXXXXXPXXXXXXXXXXXXXXXXXXXRXXXXXXXXXKKPXXXXRXX
Q9H3U1 944
XXXXXPXXPXPRPXXPXXXXXXXXRKXXXXXXKXXXXXXXXXXXXXXXXXXXXPXXXXXXXRXRXXXXXKXXXXXKXXXXXXKXXXKXXXXXKXXXRRXXXXXKXXRXXXXXXXXXRXXXXXPKXKXXXXXXRXXXXXXXXKXRXXXXXXXKXXXXXXXXXXPXXKXXXKKXKXXXXXXXXXRXXXXXXKXXRXXXXXXXXRXXXXXXXXXXXXXXRXXXXXXXXXXXRXXXXXXXXXXRRXXXXXXXXXXXXXXXXXXXXXXXXXXXKXXXKKXXRXKXXXXXXXPXRXXKXXXXXXXXXXXXXXXXXXXRXXXXXXXXKXXPRKXXKXPXXXXXXXXXXXXXKKXXXXXXXXXXPPXXXXXXXXXRXXXXXXXXKXXXXXKXXXXRXXXXRXXXXXXKXXXXXXXXXXKXRXXXXXXXXXXXPXXXXXRXXXXXXXXXXXXXXXXXXXXXXXXXXXXXXXXXXXKXKRXXXXXXXXXXXXKXXXKXXXKXXXRXRXXXXXXKXXXXXXXXXXXKXXXXXXXXKXXKXXRKXXXXXXXXXXXRRXXXXXXXXXXXXXXXKXXXXXXXXXXKXXXXXXRXXXRXXXXXXXXXXXXXXXXXXXXXPXPKXXXXXKXXKXXXPXXXPKXKPXXXRXRXKKXXXXXXXXXXXXXXKXXXPXXXXXXRXXXXRXXXXXXXXXXXRXXXXXXXXXRXXXPXXXXXXXXXXXKXXXXXXKXXXXXXPXXXXPXXRXXXXXRPXXXXXXXXXXXXXXXXXXXXXXXXXXXXXRXRXKXXKXKXXPXXXXXXXXXXXXXRRXXXXXXXXXXXXKXXXXXXXXXXXXRXKXXXXXXXXXXXXXXRXXXXXXXXXXXXRPXXXXRXPXXXXXXXXXXXXXXXXXXXXXXXRXXXXXXXXXXXXRXXXXXXXXXXXXXXXXXXXKXXXXPXXRXXXXXXXKXXXXXXXXPXXXXX
Q9H6A0 471
XXXXXXXRXXRXXXRRXXXXRXXPPXXXXXXXXKXPXRXXXXXXPXXXXXXXXXXXXXXXXXKKKRXXXXXXPXXXXXXPKRXXXXRXXXXXXXRXXKXXPXXXXPXXXXXXXXXXXPRXXXXXXXXXXXXXRKXXXXRRXXPXXPXPRXPKXXXXXXXXXXXXXXXKXXXXXXKRXXXXXXXXXPXXXXXRXXXXPXPXKXXXXKXXXPXXXXXXXXXXRPXXXXXXXXXXXXXXXXXXXXXXXXXXXXXXXXRKXXXXXXXXXXXXXXXXXXXXXXXPXXXXXXXXPXXPXXXXXXXXXPXPXXXXXXXRXXXXXXXXPXXXXXXXXXXXXXXXXXXXXXKXXXPPKXXXXXXXXXXXXXXXXKXXXXXXXXXXXPXXXXXXKXXXXXXXXXKRXXXXXXXXXXRXXXKXXXXKXXRRXXKKXXKXXXXXXXXXXXXKXKXPPXXXXXXKXXXXXXXKKXKKPRXKXXK
Q9H9E1 313
XXXXXXXXXXXXXXXXXXPXXXXXXXXPXXKXXXPXXPXXXXXXXXXXXXXXKXXXPXRXXXXXXXRXXKXXXXXXXKXXXXXXXXXXXXXXXXXKXXXXXXXXPXPXXXXRXXXXPXXXKXXXPXKXXXXXXXKXRXXXXXXXPXXXXXXXXXXXXXXXXXXXXXXRXXXXXXXXXXXXXXXXPXXXXXXXXXXXXXXXXXXXXXXPXXXXKXRXXXXXXXXXKXXXXXXKXXXXXXXXXXXXXXXXXXPXXXXXXXXXXKXXKXXXXXXXXPXXXXXXXXXXXXXXXXXXXRXXXXXXXXXXXKXXXXXKX
Q9HAW0 419
XPXRXRXPXXXXXXXXXXXXXXXXXXXXXXXXXXXXXXXXXXXXXXXXXXRXXXXXRXXXXXXXXXRXXXRXXRRXRXXXRXXXXPPXXXXXXXXXXXXXXRXXXXRXXRXXKKXXXXXXXXXXXXRXXXXPXXXXXXXXXXXXXXXXXXXXXXXXXKXXXXXXPXXXXXXXXKXXXXXXKXXXXXPXXPXKXXXXKXKXXXRXXXXXXXXXXXXXXXXRXPXPXXXXXXXXXXXXXXPXXRXXXXXXRXXKXXXXXXPXPXXXRXXXXXXXXXRXXXXXXXXRXXRXXKRXXXKXXXXXXXXRXXXXRXXXRXXXXXXXXRXKXPPXXXXXXXXXXXXXXXXXXPXXKRPXXPXXXXPPXXXKXPKRXXPXPPXXXXXXXXXXXXXXXXXXXRXPXXXRXXXRXXXXRXXXXXXPXPP
Q9HBI1 364
XXXXPRXPXPRPRRXKKXXXXXXKXXXXXXRKRRXRXXXXXXXXXKXXXXXPXXPXXXXXXPXXXXXXXXXXRXXXXPXXKXXPKXKXXXKXXXXXXXXXXXXXRXXXKXXXXXXXXXXXXXKXXXKXXXXKXXXXXXXXXXXXXKXKXXXXXXXXXXXXRPRXXXXRXXXXXXXXKXXXXXXXXXXXXXXXXRXPXRXPXXXXXXXXXXRKRXXXXXXXXXXXXXXXXXXXXXXRXXRXXXXXXXXXXPXKXXXXKKXXXXXXXKXXXKXXXXXXXXXXXXXXXXXXXXXXXXXXXXXXPXXXXXXXPXXXXXKXXXXXXXXXXXXXXXXKKPKXRPXXXXXXXXKXXXRXXXXXXXKXKXXX
Q9NQ55 473
XXXXXRXRXXKRXRXXXXXRXXXXXXXXPXXXXXXRXXXXRXXRXXXXXXRRXXXPXXXXRXXXRKKXXXKXXXXXXXPXXXXXXXXXXKXXXXXXXKXXRXPXXPXXXXXXKKXXXXRXXXXXXRRXRXXXXXXXXPPXXXXXXXXPXXXXXKXXXXXXXXXXPXXXXXKXXXXXXKRXXXXXXXPXXXXXXXRXXXXKXXPXXXXRXXKKXXXXKXPXXXRXXXXXXXXXXXXXXXXXXXXPXXXXXXXXXPXXXXXRXXXRXXXXXXRXXXXXPRXXXXXXKXXXXXXXXKXXXXXXXXKXXXXXXXXXXXKXKKXRXKXXRXXXXXXXXXRKXXXRXXXRKKXXXXXKKXRXXXXXXXXXXXPXRXXXXXXXXXXXXXXXXXXXXXXXXXXXXPXXXXXPXXKXKRXXKXPXRKRKRXXXXRXRXRXXXXKXPKXKXKXXXXXXRRXPRXXXRXXXRXRXRXRPXKRXX
Q9NQT4 235
XXXXXXXXXKXRXXXXXXXXPRXPXXXXRXXXXXXXXXXRPXXXXXXXXXXXXXXXXXXXPXXXKXXKXXXXKXXXXXXXRPKXXXPXXXXKXRXRXXRXXXXXXXXXXXXPRXXXXXXXXXXXXXXXXXXXXXXXXXXXXXXXXXPXRXXXXXXXXXXXXXXXXXXXPXXKXXKXXRXXXXXXXXXXXRKXXXXXXKXXXXXXXXXXXXXXXXXXXXXXXRXXRXXXXRRXXKX
Q9NRR3 84
XXXXXXXXXXXXXXXPXPKRRRRXXRXXXXXPXXXXXXXXXXXXXXXXXXXXXXXXXXXXXXKXXXXXXXPXXXXXXXXXXKXX
Q9NW61 149
XRXXXKXXXXXXRXPXXXXXXXXXRXPKKXXXXKRRXXKXXXXXXXXXRXXXXXPXXXXXXXRXRXXRXXPXXXXXXXXXXPXRKXXXXXXXXXXXXXXXXXXRRXXXXXXRRXXXXXRXXXRKXXXKXPXXXXXXXXXXRXXXXXXXX
Q9P0P8 240
XXXXXXKXXXXXXRKPXXXXXXXXXXRXXPXXXKXXXXXXRXXXXXXXKXRXPXXKXXXXXXXXXRXPXXXXXPXXXXPXXXRXKXXXRXXKXXKKXXXKXXXXXXXXXXXXXXXXXXXXXXXXXPXXXKXXKXXXKXXXXXRXXXXXKXXXXXXRXKXXXXXXKXXXRXXXXKXXKKXRXXKXXXXXXXXXXXXKXXXXXXXXRXXXKKXXXXKXXXXKXRXXXRRXKXXKXPKKRXXK
Q9UFN0 247
XXXXRXXXXRXXXXRXXXPXXXXXXXXXPRXXXXXXXXXRXXXXKPXKXXXXXXXXXKXXXXRXXXXXXXXXXXXXXXXRXXXXXXXXKXXXXXXRXXXRKXXXKXKXXXXXXXXPXXXXXXKXXXXXXXXXPXXKXXKPPKXXXXXXXXXXXKPXXPXXXXXXXKRXXXXXXXXXXXKXXXXXXXXXXXXXRXXXXXXXXXXXXRXXXRXKXXXXPRXXXXXRXXXXXXXXXXXXXXXPXXXXPXK
Q9UH17 382
XXPXXRXPXXRXXRXXXXXXXXXXPXXXXRXXXXXXXXXKXKRXRXXXXXXXXXXRXXXXXKPXXXXXXXXXXXXXXXXXPXXKXXXXXXXXXXXPXPXXXXKXXXXXXXXPXXXXXXXXXRXXXXXXRXXRRXXXRXXXXXXRXXXXXXXXXXXXXXXXXXXXXXXXXPXXKXXXXXXXXXRXXKXXXRXXXXPXXXXXXXXXXPXXXRRRXXXXXXXXXRXXXXXXXXXXXXXXXXXXXXKXXXXXXXXRXXXXRXXXXXPXXXXXPXXXXRXXXXXXXXPXXXXXXXXXXRXXXXXXXXXRXRXXXXRXXXXXPXXKXXXXXXRXXXXXXXXXXXXXXXXXXXXXXXRXXXPXXPXXXXXXXXXXXXXRXRXXXXXXXX
Q9UIF9 1905
XXXXXXXXXXXXXXPPXPXXXXXKPXPXXXXXXXXXXXPXXXPXXXKXXXXXXXXXXXXXXXXXXXXXXXXXXPXXXXXXXXXXPXXXXXXXXXXXXXPXXXPXXXXKXPPXXXXXXXXXXPXXXXXXXXRXPXXPXXXXXXRXXXXXXXXXXXXXPXXXXXXXXXXXXXXPXXXXXXXPXXPPXXXXXPXXXPXXXXXXXXXXPXXXXXXXXXPXXXXXKXXXXXXXXXXXXXXXXXXXXXXXPXXKXXXXXXXXPXXXXXXXXXXXXXPXPXXXXXXXPXXXPXXXXXXPXXXXXXXXPXXXXXPXPXXXXXXXXXXXXXXXXXXKXPXXXXPXXXXXXXPXXXXXXXXXXXXXXXXXXXXXXXXPXXPPXXXXXXXXXXXXXXXXXXXXXXXXXXXXXXXXPPXXXXPXPXXXXXXXXXPXXXPXXXPXXXPXXXXXXXPXXXPXXXPXXXPXXXXXXXPXXXXXXXPXXXXXXPXXXXXXPXXXXXXXPKXXPXXXPXXXXPXXXPXXKXXXXXXXXXXXXXXXXXXXXXXXXXXXXXRRRXXXPXXXRXPXXXXXRRXXRXKKXXXRXXXXXXXXXPXXKRXKXXPXXXKXXXRXXXXXXRRXXXXXXPRXPXXXXXXXRXXPXXXXXXXXXXXXXPXRXXXXXXKRXRPRXXXKXKXKXXPKXKRXRXRPPKXKXXXXXXKXXXRPXKKXXXXXXXXXXXKXKXXKXKKKXRXKXXRXXXXXXXXXXXRXKRKXXXKXXKXKXXKKKXKXXKXKXKXKXXKXKXKXKRXKKXKXKXKXKXXXXKXKPXXKXXKXXXXXRRXXXRXRXXXXXXXXKKPXXXXXXXXXXPXPXXXRXPXXXXPXXXXXXXXXXXXXXXXXXKXXXXXPXKXXPXXXXXXXXXXXXXXXXXXXXXXXXRXXKXXXXXPXXPXXXXXXKXXXXKXXXXPXXRXXXXXXXRXXXXXXXXXPXXXXRXRXXPXXXXPPXXKXXXXXXXXXXXXXXXXXXXXXXKXXXXXXXXRKXKXXXXXRXRRXKXXXXKRXXRXXXXXXXPXXXXXRRRXXRXXXXXXXXXXXXXXXXXXXXPXRRXRRXXXXXXXXXXXPXXXRXXXKXXKRXXXXRKKXXXXXXXXRXXXXXXXRXRRRXXXXPXXXXXXXXXXXXXXXPXXXXKKXXXXXKXXXXXXXXPXXXXXKXXXXXXXXXXXXPXRXRXRPRKXKPXXXXPRXXKXPXRXXXXXXPXXXXXPXXXXXXPXXPXPXXXXXXXXXKXXXXXXXXPXXXXXXXXXXXXXXXXXXXXXXXXXXXXXXXXXXXPXXXPXKXXPXPXXPPXXPXPXXXXXXPXPXXXXXXXXXXXPXXXXPXPPPXXXXXXPXPXPXXXXXXKPXXRPXXXXPXXPXXXXXXPXXXXXPKRRXXXPXXXPXXPXXXXXPKRRXRPPXKXXKXXXXRXXXXXXXXPXPPXXXXXXXXXRXPXXXXXXXKXXXPRXXRXKXXXKXXXKXRXXXXXXXXRPXXXPXXXPRXXPXXXXXXXXXXPKXKXXXXXXXXXXXXXXXXXRXXXXXXXXRXXXXPXPXXXRXXXXXXXXXXXXXXXXXXRXRXRXXXXPXRKXXXPXXXXXXRXXXXXXXXXRRXXRXPXXPXXXXXXXKXXXXXPXXXPXXXXXXXXXXXXPRXRXXRXXXXRXRXXXXXXXXXXXXXRXXXXXKXXXKXXXXXXRKXXXXXXXXXXXXXXRXXXXXXXRPKXXXXPXXXXXXXXXXXXXXXXXXXXKPXXPKRXXKRKXXXXXXXXXXXXRRRRXXXRXRXXPXXXPRXXXXXXXPXKRRRXXXRXXXXXXXXXXXXXXXXXXXXXXXPXXXPXXPRXXXXXRRXXKXPXXXXXXRXRXXRXXXXXXXXXXXXXXXXXXXXXXXXXXXXXXXKXXXXXRRXXXXRXXXXXXXKXXXX
Q9UJU3 913
XXKXXXXXXXKXXXXXXXXXXXXXXXXXXRKXXRXXXXXXXRXXXXXXXXPXKPXXXXXXXRXXKXXXXXXXXPRXXXXXRKXXXKXXXXXXXXXXXXXPKXXXXRXXXXXXXXXXXRXXXXXKXXXXKXXXXXXXXXXXXXXXXXXPXXXXXXKXXXXXXXXXXXXXXKXXXXPXXRXXXXXRKXXXKXXXXXXXRXXXXXXKXXXXKXXXXXXXXXXXXKXXXXRKXXXXXXXXXXXXXKXXXXXXXXXXXXXKPXPXXXXRKXXXXXXXXXXXXXXXXXXKPXXXXXXXKXXXXXXXXXXXXXXXRXXXXXXXXXKXXXRXXXXXKPXKXXXXXXXXXXXXPXXXXXXXXXXXXXXRXXXXXKXXXXXXXXXXXXRXXXRXXPXXXXXXXXXXXXXXXXXXXXKXXXXXKXXXXXXXXKXXXXXXXXXXXXRXXXXXXXXXXXXXXXXXXXXXXXXXXXXXXXKXXPXKRXXXXXXXXXXXXXXXXPKXXXXXKPRKXXXXXXXXXXKXKXXXRXXXXXKPXKXXXXXKXXXXRXXXXXXXRXXXXXKPXKXXXXXKXXXRXXXXXXXXRXXXXXKPXKXXXXXKXXXRXXXXXXXXRXXXXXKPXKXXXXXKXXXRXXXXXXXXRXXXXXKPXKXXXXXKXXXXXXXXXXXXRXXXXXKPXKXXXXXKXXXKXXXXXXXXRXXXXXKPXXXXXXXKXXXXRXXXXXXXXXXXXXRPXXXXXXXKXXXXRXXXXXXXRXXXRXKPXKXXXXXKXXXXXXRXXXXRRXXXXXKPXKXXXXXKXXXXXXRXXXXXRXXXXXRPXKXXXXXKXXXXXXXXXXXXRXXXXXKPXKXXXXXKXXXXRXXXXXXXRXXXXXKPXKXXXXXKXXRXXXXXXXXXRXXXXXKXXKXXXXXKXXPXXXXXXRXXXXXXX
Q9ULL4 1909
XXXXXXXXPXXXXXXXPXXXRXPPXXXXXXXXXXXPPPXPXXXXXRXXXPXXXXXXXXXXPXRXXXXXXXXXRXXXXXPXXXXXXXXXXXPXXXXPXXXPXRXPXXXPXXXXXXXXXXXXXXXXRXXXXXXXXXXRXXXXXXRRXXXXXXXXXXXXXPXXXXXXXXXXPXXXXXXXXXPXPXRXXXXXXRXXXXKXXXXXPPXXXRXXXXXXPXXXXXXXRXXXXXXXXXXXXXXXXXXXXRXXXXXXRRRXXRXXXXXRXXXXRXXXXXXXXXXXXXXPXXXXXXXXXXXXXXXPXXXXXXXXXXPRXXXXXXXXXPXXXXXXXXXXXRRXXXXXXXRXPXXXXXXXXXXXXXXRXXXXPXXXPXXXPXXXXXXPXPXXXRXPXXXXPXXKXXXPXXXXXXXXXXXXXXXXXXXXXXXXXKXXXXXXXXXXXXXXXXXPPXXXXXPXXXXXXXXXXXXXXXXXXXXRXPXXXXPXXPXXXXXXXXXXPXXXXXXXXXRXXRKXXXXRXXXXXXXXXXXXXXXXXXXXXXXXPXXXPRXXXXXXXXXXPRXPXXXXXXXXXXXXXXXXXXXXXXXPXXXXXXPPXXXXPXXPPXXXXXXXPXXXXXXXXXXXXXXXXXXXXXXXXXXXXXXPXRXXXXXXXRXXXXPXXXXXXXXXXXPXXXRXXXXXXXXXXXXRXPXXXPXXXXXXXPXXXPXXXXXXXXXRXRXXXXXRXXPXXXXXXXXXPXXXRXXPXXXXXXXXXXXXXXXXXXXXXPXXXXRXXPXPXXXXXXXXXRXXXXXXXXXXXXXXXXXXPXXXXXXXXXRXXXXXXXXXXXPXXRXXPXXPPXXXXXXXPXPXXXXXXPXXXPPXXXXXXXXXXXXXXRXXXXXXXXXXXXXRPXXPXPXXXRXXXRXXXXXXPXPXXXXXPXRXXXKXXPPXXXXXXXXXXXPXXXXXXPRXXPXXXXXXXXXRXXXXXXXXXXXXXXXXXPXPXXXPXXPXXXXXRXRPXXXPXXXXXXXXXXXXXRXXXXXPXRXXXXPXXXXXXPXXXXRXXXRXXRXRXXXXXXXXRPXXXXXXXXXXXXXXXRXXPXXPXPRRXXXXPXXXPXXXXXXXXXXXXXXXXXXXXXXXXXXXRXPXXPXRXXPXRXXXXXXXXXXXXXXXXXXXXXXXXPXPRXXPXXRXXPXRPXRXKPXXXXXXXXXXXXXXXXKXXXRXXXXRXXXXXKXXXRXXXXXXPPXXXPXPXXXXXXPXXXXXXXXXXXXXXPXXXXXXPPXXXXPXXXXXXXXXXXXXXXXXXXXXXXXXRXKXKXXXRXXXKXXXXXXXXXXXXXXXXRKXXXXXXXXXXXXXXXXXXXXXPXXXXRXXXXRXXXPXXXXXPXXPKPXXPXXXXXXXXXRXXXXXXXXXXXXKXXXXXXXXXXXXXPXXXXRXRXXXXXXXXXXXXXKXXXXXXXXRXXXXXXXXXXXXRXPKXXXRRXXXXXXKXXXXXXXXXXXXXXRXXXXXPXXXXXRXXXXXXXKXPXXXXXXKXKRXXXXXRXXRXXXXXXPXXXXXXXXPXXXXXXXXXXXXRXPXRXXXXXXXXXXKXKXXXXXXKXXPXXXRPXXXXXXXXXRXXXXXXXXXXXXXXXXXXXXXXKRXXXXXXXKXPXXXXXXXXPXXXRXXXXXXXXXXRXPXXXXXPXXXXXXXXXXXXXXXXKXXXXPXXXKXRXXXXRXRXPXRXKXXPXXXXXRXXXXKXXXXKXXXXXXXXXXXXXRPXPXXXKXXXXXXXXXXXKXXXXXPXXXXXXKXXXXXXRXXXXXXKXPXXXXXXRXXXXXXXXXXXXXXXXXXXXXXXXXKXXRXXPXXKXXXXRXXPRXKXXXXRXXXXXRXXXPXXXXXXXXXXXXXXXXXXXXPXXXXXXXXXXXXXXRXXXXXXXXXXXXPXXXKXXXXXRXXXXXXXXXXKXXXX
Q9Y2C2 406
XKKKXXXPXXXXXPXPXXXPXXXXPPXXXXXKRRXPXXPXXRXXXRXXXXXXXXXXXXXXXXXXXXXXXXPPRXXXXXRXXXXXXXXXXXXXPPPXKXXPXPXXXXXXRXXKXXXRXXXXXXRXXXXKXXXXXXXXXXXXKXRXXKXXXXXXXKXXXXXXXPXXXXRXXXXXXXXRXXXXXPXXXXXXRXPXXRXXXXXXXRRXXXXRXXXXXXXRXPXXRXXXRXXXXXXXXXXXXPXXXXPRXXXXXPXXXXXXPRXRXPXXXXXXRXKXXXXXXXXXXXXXXXXXXXXXXXXRXXPXXXKXXXXXXKXPXXRKXXXXXXXXKKXXPXPXXXXXXXXRXRXXXXXXXXXKXXXXXXKRKXXXKXXXXKPPXRPXXXXPXPXXXXXPXXXXXXXXXKXXXXXXKR
Q9Y2R9 242
XXXPXXKXXRXXXXXXXXXRRXXXXXPXXXXXRXXRXXPXXKXPXXXKXXXRKPXXXXXXXXKXXRXXKKXXXXKXXPXXKXXXXXXXPXXXKXXXXXXXXXXKXXXRXXXXXXXXXXKRKXXXKXXXXXXXXXXXXXRXPXXXXXXXXKXXXPXXXXXPXXKXXRXXXXPXPXPXRRRRXXXXKXXXXXXRXKKXXRXXXPXKXXXKXXXXXXXXXPXXKRKXXXXKXXXXXRXXXXXRXX
Q9Y2X0 877
XXXXRRPXXXXXXXXXXXXXXXKXXKXXXXPXXPXXXXXXXRXXXXXXXXXRXXXXXXXRXXXXXXXXXPXXXXXXPXXXXXXXXXXXXXXXXXRXXXXXXXXXXKXXXXXXXXXXXXXXXXXXXXXXXPXXXXXXXXXXXKXXXXXXKXXXXXXXXKXXRXKXXPXXXXXXXKPXXXXXXXXXXXXXXXXXXKPXXXXXXXXXXXXRXRXRXXXXXXXXXXXXXXXXXXXXXXXXXPXXXXKXXXXXXXXKXRXXXXXXPXXXXRXXXXXXRKXKXPXXXXXKXXXRXXXXXXXXXXXXXXXXXXXXXXXRKXXXPXXXXXXXXXPXXXXKXPXXXKXRXXXXXXXXXRXXXXXXPKXPXXXXXXXXKXXXXXXXXPXXXXXXXXXXXXXXXXXRXXXXXXXXXXXXXXPRPXXXPXXKRPRXXXPXXXXKXXXXXXXXXXXXXXXXXXKXXXXRXXPXXXXPXXXXXXXRXXXXXXXXXXXXXXXXXXXXXXXXPXXXXXXXXKXXXXXXRXXXXXXXXXXXRXXXXKXXXXKXXPXXXXRXXXXXXKXXXXXXXXXXKXXXRPXXXXXPXKXPXXRXXXXXXKXXXXXXXKXXXXXKXXXXXXXXXXXXXXXXXXXXXXXXXXXXXXXXPXXXXXXRPXXXXXRXXXXXXXXRXXXXXXRXXXXXKPXXXPXXXXXXXXXXXXXXXXRXXXKXXXXXRXXXPXXXPXXXXXXXXXXXPXXXXXPXXXXXPXXXXXXXRXXPKXPXRXXXXRXPXXPXXXXXXXXXXXXRXPXXPKXXXXRRXXXXXXPXXXXKXXXRXXXXXXXKXPXRXXXXKXXXXRXXKXXXXXXXRXPXXXXXXRXXXXXPXXXXXXPXXXXXXPRXPRXXXXXXPXXRP
Q9Y5F8 929
XXXXXXXRRRXXPRXXXXPXXXPXXXPXXXXPXRXXXPXXXXKXXXXXXXXKXXXXXXXXXXXRXXRXXXXKXXXXXXXXXXXXXXKXRXXRXXXXKXRRRXXXXXXXXXXXPXXXXXXXXXXXXXXXXXPXXRKXXXXXXXXXXXXXXXXXXXXXXXXPXXXXXXXXKXXXXPXXXXXXXXKXXPXXXKXPXXXXXKXXXRXXXXXXXXXXXXXXXXXPPRXXXXXXRXXXXXXXXXPPXXXXXXXRXXXRXXXPPXXXXXRXKXXXXXXXXXXXXXXXXXXXXXKXXXXXXXXXXXXXXXXXXPXXXXXXXRXXXXXXXKXRXXXXXRXKXXXXXXXXXXXXPXXXXXXXXXXXXXXXPPXXXXXXXKXRXXXXXXXXXXRXXXXRXXPXKXXXXXXXXXKXXXXXXXXRXXXPXXXXXXXXXXRXKPPXXXXKXXXXXXXXXXXXXPXXXXXXXXXXXPXXXXPXXXXXXXXXXXPXXXXXXRXXXXXXXXXXXXRXXXXXXXXXXXXXXXXXXRXXXXXXXRXXXXXXXXRXXXXPXXXXXXXXRXXXXXRXXXXPRXXXPXXXPXXXXXXXXXPRXXXPXXXXXKXXXXXXXXXXXXXXXXXXXXXXXPXXXXXXXRXXXXRXXRXXXXKXXXRXRXXXXXRXXXXPPXXXXXXXXXXXXXXXXXXXPXXXXXPXPXXXXXXXXXXXXXXXXXXXXXXXXXXXXXXXXRXRXXXXPXXXXXXXXXXXXKXXPXXPPXXXXXXXPXXXXXXXPXXXXXPXXXXXXXXXXXPXXXXXXXKXXXXXXXXXXPXXXXXKKXXKXXXPPXXXXRXXXXXRPXXXXXXXXXXXXXXPXXXXXXXXXXXXXXXXXXXXXXXXXXXXXXXXXXXXXXRXXPXXXXXXXPXXRXXXXXPXXXXXXXXXXXKRXXKXPXXXXXXKKKXXKKXKK
Q9Y5G4 932
XXXPXKXXXRXRXXXXXXXXXXXXXXRXXXXRXXXPXXXXKXXXXXXXXKXXXXXPRXXXXRRXRXXXRXRXXXXXXXPRXXXXXXXXRXXRXXXXXXXPRXXXXXKXXXXXRXKXXXXXXXXXXXXXXXPKXXXXXXXXKXXXXXXPXXRXPXPXXXXPXXXXXXXXXXXXXPXXXXXXXXXXXXXXXXXPXXXXXRXXXRXXXXXXXXXXXXXXXXXPRRXXXXRXXXXXXXXXXXXPXXXXRXXRXKXXXXXPPXXXXXXXXXXXXXXXXXXKXXXKXXKXXXKXXXXXXXXXXXXXXXXXKXXXXXXXXXXXXXXXXXXXXXXKXXXKXXXXXXXXXXXRPXXXXXXXXXPXRXXXPXXXXXXXXXXXXRXXXKXXXXXXXXXXXXXXXXXXXXXXXXRXXXXXXXXRXKXXXXXXXXXXXXRXXPPXXXXXXXXXXXXXXXXXPPXXXXXXXXXXXPXXXXRXXXXXXXXXXXPXXXXXXRXXXXXXXXXXXXXPXXXXXXXXXXXXXXXXXXXXXXXXXRXXXXXXXXXXXXXPPXXXXXXXRXXXXXXXXXXPXXXXPXXPXXXXXXXXXXPRXXXPXXXXXKXXXXXRXXXXXXXXXXRXXKXXXPXXXXXXXXXXXXRXXRXXXXRXXXKXXXXXXXXXXXXPPXXXXXXXXXXXXXXXPXXXXXXXXXXXPXXXXXXXXXXXXXXXXXXXXXXXXXXXXXXXXXRXRXXXXXXXXRXXXXXXXXXPXXXXXXXXXXRXXXXXXXXXXXXXXXXRKXXXXXPXPXXXXXXXXXXXXXKXXPXXXXXXXKXPXXXXPXXPXXPPXXXXRXXXXXRPXXXXXXXXXXXXXXPXXXXXXXXXXXXXXXXXXXXXXXXXXXXXXXXXXXXXXRXXPXXXXXXXPXXRXXXXXPXXXXXXXXXXXKRXXKXPXXXXXXKKKXXKKXKK
A0A5F9Z9Y6 199
XXXRKPXXXXXPXRXXKXXXXXXXXXXXXXRXXXXXXXRXXKXKXXXXXXXXXXXXXXKXXXXXXPXXXXXXXXXRXXXXXXXXPXXXXXPXXPXXXXXXXXXXKPXXXXXPXPXXXXXXXXXXXXXXRXXXXXXXXXRXXXXXXXRXXXXPKXXXXXXXXXPXXPXXXXXXXRXXXXXRXXPXXXXXXXXPXXXXXXX
A6NCN2 255
XXXXXXRXXXXXXXXXXXXXXXKKKXXXXXXXRXXXXXXXXXXKKXXXXXXXRKXXXXXXXXXXXXXXXXXRRXXXXXXRXXXXXXXXXXXXXKXXXXRXXXXXXXXXXXKXXXXXXXXRXRXXXXXXXRXKXXXXKXXXXRXXXXXRRXKXXXXXXXRXXXRXXXXXXXXKXXXXKXXXXXXXXXXXXXXXXXXXRXKXXXXXXXXXKXKXXXXXXXRXXXXXXXXKXXXXXRXPPXXXXXRXRXRXXXRXXXX
A6NLW8 204
XXXXXXXXKXXKXXXRRXRXKXXXXXXKXXXXXXXXKPXPXXXXKXKXXXXXXXXXXRXXXXXXXRRXRXXXXKRPXXXXXXXXXXXXXXXPXXXXXXRXXRRXRXXXXXXXXXXXXKXXXKXPXPXXXXRXXXXKXXXXPXXRXXXXXXXRRXRXXXXRKRXPXXXXXXXXXXKXPXXXXXXXXXXXXXXXXXXXXXXXXRXX
B9EJG8 249
XXXKKXXXXXXXPXXXXXXXXXXXXXXXXXXXXXXKXXPXXXXXRKPXXKXXPXXXXXXXXPPXXXXXXXXXXXXXXXXXXXXXXRXXXXKPKXXXPXXXXXXXXXXXXXXXXXXXXXXXXXXXXXXXXXXXXXXXXXXXXXXXXXXXXXXXKXXXKXXXRRXXXPRXXXXXXXXXXXXXXXXXXXXXXXXXXXRXXXXXXXXXXXXXXXXXXXXRXXRXXXXXXXXXXXXXXXXXXXXXXXXXXXXXX
O00110 214
XPRXXXXRXRRPXPPXXXXXPXXXRXXXXXPXXPXXXPXXKXXXRRXXXXXXXXXXXXXXXXPPXXXXXXXRXPXXXXPXXXXXXXXPRXPXXXXXPXXPKXXPXXRXXXRXXKXXXPXRRXXXRXXXKXXXXXXXXKRXXRXXXXXRPXRXXXXXKXXXXRXXXXXXXXKXXXXPXXXXXRXRRXKXXXXXXXXXXXXRPXXXXXXRXXXRXX
O00270 319
XPXPXXXXPXXXXXXXXXXXXXXXXXXXXXXXXXXXXXXXXRXRXXKPXXXXXXXXXXXXXXXXXXXPXXXXXXXXXXXXXXXRXXXXXXXXXXXXXRXXXXXXXXXXXXXRXXRXXXPRXKXXXXXPXXXXXXXXXXXXXXXXXXXPXXXXXXXXXXXXRXXXXXXRXXXXXXXXXXXXXXXXXXXXPXXXXXXXXXXXXRXXXKRXRXPXKXPKXXRXXXXXXXXXXXXXXXXXPXXXXRXXXXXXXXXXXXRXXXXXXXXXXXXXXXXXXXXXXXPXXXXXXXPXXRXXXRRXXXXXRXKXXXXXPPXXXPRXXXX
O14763 440
XXXRXXXXPXXXXXRKRXXPXPRXXRXXRPXPRXPKXXXXXXXXXXXXXXXXXXXXXXXXXXPXXRXXPXXKRXXPXXXXXPPXXXXXXXXRXXXXXKXXXXXXXXXXXXXXXXRXXRXXXXXXXXXPXXXXRXXXXXXXXXXXRXXXXPXXXRKXRXXXPRXXXKXXXXXPXXXXXXXXKXXXXKXXXXXPXXXXXXXXXPXXPXXPXXXXXXXXXXXXXXXXXXXXXXXXKXXXXKKXXPXXKXXXXXXXXXPXRXXRXXXRPXXXXXXXXXXXXXXXPXXXPXXXXXXXXPXXPXXXXXXXPXXXXXXXXPXXXXRXXRRRXXXPXXXXXPXXXXRXXXXXXXXXXPXXXXXPXXRKXXXXXXXXKXXKXXXXXXRXXXXXXXXKXXXKXXRXXXXXXXXXXXXXXXXRXXKXKXXXXXXXXXKXXXXXXXXXXXXX
O43583 198
XXXXXXXXXXXXXKXXPRXXXKXXXXXPXRXXXXXXXXXPXXXXXXXPXXXKXRXXXXKXXPXXXXKXXXXXXPKXXXXXXXXXXXXXXXXXKKKXKRXXRXXXKXKKKXXPXKXXXXKXPRXKKKXXXRXXXXXXXXXXXKXXXRXXXXKXXXXXXXXXXXXXXXXXXXXXXXXXXXXXKXPXXXXXXXXXXXXXKK
O60469 2012
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
O75317 370
XXXXXXXXKXXXXXXXXXXXXXXXKXXXPXXXPXXXXXXXXXXXXXXXXXXXXXXXXXXXRPXRXKXXXXKXXPRKKXXXXXXXXXXXXXXXXXKKKXXXXPPKKXXXRXRKXXXXXXXXXXXXXXXXXXXXXXXXXXXXXXXRKXXKXXXRXPXXXXXXXXXXXXPXPXXXXXXXXXXXXXXXRXXXXXXXXXKXXXXXXXXXXXXXXXXXXXXXRXXXXXXXXXXXXKXXXXXXRXKXXXXKRXKXKKXPXXXXXXXKRXKXXXXXXRXXKXXXRXXXPXXXRXXXXXXXXXXPXRXXXXXXXXXXXXXXPXRXXXXXXXKXXXXXXXXXXXXXXKXXXXXXXXXXXXXXXXXKXXXXXXXXXXXXRX
O76024 890
XXXXXXPXXPXXPXPPPXPXPXXRXRXXXXXXXXXXRXXRPRXPXPXXXPXPXXRXXXXPXXPXXXXXRXRXRXXXXXPXKXXXXXPXXXXXXRXKXXXPKXXXXXXKXXXXXXXXXXXXXXXXXXXXXXXXXXKXXRRXXXKXXRRXXXXRRXXXXXXXRXXRXXXXXXXXXRXXRKXXXXXXXKXXPKKKKXXXXXXXXXXXXXXXXXXXXXXPXPXPKXXXKXRRXXXRXXXXXXKXXXXXXXXXXXXKKXXKXXXPXXXXXXXXXXXXXXXXKXPXXXPXRXKXXKXPXXXXXXXKXXXXXXXXRXXXXXXXXXXPXXXXXXXXXXXXXXXXXXXXXXXXXPXXXXXXXXXXXXXXXXKXXXXXKXXXXXRXXXXXXXRXXPXXXXXXXXXXXXXXXXXPXXXXXXXXXXXXXXXPXXXKXXXPXXXXXXXXXXXXXXXXXXXXXXXXPXXRRXXXXXXXXXXXXXXPXXPXXXPXXKXXXXXXXXXPXXXXXXXXXXXPXXXXXXXXXXXXRXXXXRXXKXXXXXXXPXXXXXXXXXXXXXXXXXXXXXXXXRXXXXXXXXXXXXPXXXXXXXXXXXXXXXRXXXXXXXXKXXXXXXXXXXPXXXRXXXKXXXXXXXXXKXXXRXXXXKXXXXXXXXXXXXXXXXXXRXXXXKXXXXXXXXXXXXXXXXPRXXKXXXXXRXXXXXXXXXXXRXXXXXRXKXXRXXXXXXXXXXXXXXXPXXXXXXXRXXXXXXXPXXXPXXXXXXXXXXXRXKXXXKXPXXXKKXXRXKXXXXXXXPXXXXXXXXRXRXXXXXXKXXXXRXXXXXKXXXXXXRXXXXXXXXXXXXXRXXXKXPXXXXKXXXXXXXXXXXXPXRRXXKXXXXXRXXXXXXXKXXXXXXXXPXXXXX
P00995 79
XKXXXXXXXXXXXXXXXXXXXXXXXXXRXXKXXXXXXXXXKXXXPXXXXXXXXXPXXXXXXXXXRKRXXXXXXXKXXPX
P05787 483
XXXRXXXKXXKXXXXXPRXXXXRXXXXXPXXRXXXXXXXRXXXXXXRXXXXXXXXXXXXXXXXXXXXXXXXXXXPXXXXXXPXXXXXRXXXKXXXKXXXXKXXXXXXKXRXXXXXXKXXXXKXXXXXXXKXXRXXXXXXXXXXXXXXRRXXXXXXXXKXKXXXXXXXXXXXXXXXKXKXXXXXXKRXXXXXXXXXXKKXXXXXXXXKXXXXXRXXXXXXXXXXXRXXXXXXXRXXXXXXXXXXXXXXXXXXRXXXXXXXXXXXKXXXXXXXXRXRXXXXXXXXXKXXXXXXXXXKXXXXXRRXKXXXXXXXRXXXRXXXXXXXXKXXRXXXXXXXXXXXXRXXXXXKXXXXKXXXXXXXXXRXKXXXXRXXRXXXXXXXXKXXXXXXXXXXRKXXXXXXXRXXXXXXXXXXXXKXXXXXXXXXXXXXXXXXXPXXXXXXXXXXXXXXXXXXXXRXXXXRXXXXKKXXXRXXKXXXXXXXXXPK
P06276 602
XXXKXXXXXXRXXXXXXXXXXXXXKXXXXXXXXXXXKXXKXRXXXXXXXXXXXXXXXXXPXXXPPXXRXRXKKPXXXXKXXXXXXXXKXXXXXXXXXXXXXPXXXXXXXXXPXXXXXXXXXXXXXXXPXPKPKXXXXXXXXXXXXXXXXXXXXXXXXXKXXXRXXRXXXXXXXXRXXXXXXXXXPXXPXXPXXXXXXXXXXXXXXXXKXXXXXXXXPKXXXXXXXXXXXXXXXXXXXXPXXXXXXXRXXXXXXXXXXPXXXXXXXXXRXRXXXXXKXXXXXRXXXXXXXKXXRXKXPXXXXXXXXXXXPXXXPXXXXXXPXXXXXXXXXXPXXXXXXXXXKKXXXXXXXXKXXXXXXXXXXXPXXXKXXXXXXXRKXXXXXXKXXXPXXXXXXKXXXXXXXXXXXXXXRPXXXRXXXXXXXXXXXXXXPXXXXXKKXXXXXXXXXXXXXXXRXXKXPXPXXXXXXXXXXXXXXXXXPXXRRXXXXKXXXXXXRXXXKRXXXXXKXXXPXXXXXXXXXXPXXKXXXXKXXXXXXXXXRXXXKXRXXXXRXXXXXXPKXXXXXXXXXXXXXXXKXXXXRXXXXXXXXKXXXXXXXXKKXXXXXX
P0DJD3 496
XXXXXXPXKXXXXXXXRXXXXKXXKXXXXKXXPXXXXXXXKXRXXKXRXXXXXXXXXPXXXKXXXKXXXXKXXXXKXXKXXXXKKPXXXXXXRRRPPXXXRXRXPXXXXRXXRXXRXXXRXXXPXXXXXXXXXXXXPXXKXXXXRXXXPXKRXPXXRXXXPPPKKXXPXXXXRXXXXXXXXXPXXXRRXXXXXPPRRXXXXXXRXXRXXXRXXXXXXXXXXXPXXXXXRXXXPPXRXXXXRXXXXXXRXXXXXRXXRXXRXXRXXRXXXPPXRXXXXRXXXXXRRXXXXXRXXRXRRXXRXXRXXXPPXRXXXXRXXXXXRRXXXXXRXXRXXPXXRXXRXXXPPXRXXXXRXXXXXXXXXXXXRXXXXXXXXXXXXXRXXXXXXXXXXXRXXXXRXXXXXXXPPXRXPRXXXXXXXXXXXXXXRXRXXRXXXXXXXXXXXXXXXRXXXXRKXXRXPPXXXRXXPXPRXXXXXXXXXXXXXXXXXXRXXKXXXXRX
P0DKB5 382
XXPRXXXPXXXXXXXXXXXXXXPXXPXPXXXXXXXXPKXXXRXXXXXXXRXPPRXXPPXXRXXXXXXXXXXXXRXXXXXXXXXXXXXXXXXRXPXXXXXRXXXXXXXXXXXXXXXXXPXXXXXXXXXXPXRXXXXXXXRXXPXXRXXXXXXXXXRXXPXXXXXXXXXXXPXXXXRXXXXXXXXXXRXPPXXXRXXRXXXXXXRXXXXXXXXPXXXRXXXRXXXXPXPRXXXXXXPXRXXXXXRPXXXXXRXXXXRXPXXRRXRXXXPRXXXXRPXXXXXXXRXRXXXXXXXXRXXXXXXXXPXXXXXXXXXXXXXXXXXXXXXXXXXXXRRXXXRXXRXXRXXXRXXXXXXXXRXXXXXXPRRXPXPXXPXXXRXXXPXXXX
P0DMV9 641
XXKXXXXXXXXXXXXXXXXXXXXXKXXXXXXXXXXRXXPXXXXXXXXXRXXXXXXKXXXXXXPXXXXXXXKRXXXRKXXXPXXXXXXKXXPXXXXXXXXKPKXXXXXKXXXKXXXPXXXXXXXXXKXKXXXXXXXXXPXXXXXXXXPXXXXXXXRXXXKXXXXXXXXXXXRXXXXPXXXXXXXXXXRXXKXXRXXXXXXXXXXXXXXXXXXXXXXXXXXKXXXXXXXXXXXXXXXRXXXXXXXXXKRKXKKXXXXXKRXXRRXRXXXXRXKRXXXXXXXXXXXXXXXXXXXXXXXXXXRXRXXXXXXXXXRXXXXPXXKXXRXXKXXKXXXXXXXXXXXXXRXPKXXKXXXXXXXXRXXXKXXXPXXXXXXXXXXXXXXXXXXKXXXXXXXXXXXXXPXXXXXXXXXXXXXXXXKRXXXXPXKXXXXXXXXXXXXPXXXXXXXXXXRXXXKXXXXXXRXXXXXXPPXPRXXPXXXXXXXXXXXXXXXXXXXXKXXXKXXKXXXXXXKXRXXKXXXXRXXXXXXKXKXXXXXXRXRXXXKXXXXXXXXXXKXXXXXXXXKXKXXXXXKKKXXXKXXXXXXXXXXXXXXXKXXXXXKRKXXXXXXXPXXXXXXXXXXXPXPXXXXXXXPKXXXXXXPXXXXXX
P13984 249
XXXRXXXXXXXXKXXXXXXXXKXPKXXXXXXXKXXXRXXXXKXRXXKXXXRXXXXXXXXXXXXXXXXXXXKPXXXXXPRXXPXXXXXXXXXXXXXXXXXXXXKXXXXXXXXXRXXXRPXXXXXXXRXKRXXXXXXXKPXRXXXXXXKXXXXXXKPXXXXXXXXXXXRKKKXXXKRXRXXKXXXXXXXXXXXXKXXXXXXKXXXXXXKXPXXXXKXXXKXXXXXXXKXXXKXXXXXKPXXRXXXXXXKXX
P16152 277
XXXXXXXXXXXXXXKXXXXXXXRXXXRXXXXXXXXXXRXXXRXXXXXXXXXXXXXXPRXXXXXXXXXXXXRXXRXXXRKXXXXXXXXXXXXXXXXKXXXPXPXXXXXXXXXKXXXXXXRXXXXXXXPXXKPXXRXXXXXXXXXXRXXKXXXPXXXXKXRXXXXXXXXXXXXXXKXXXXXKKXXXXKXXXPXXXXXXXKXXXXXXXRXXXRKXXXXRKXXKXXXXXXXPXXXRXXXXXPKXXKXPXXXXXXPXXXXXXPPXXXXPXXXXXXXKRXXXX
P21291 193
XPXXXXXKKXXXXXKXXXXXXXXXXXXXXXXKXXXXXXXXKKXXXXXXXXXXXXXXXXKXXXXKKXXPKXXXXXXXXXXXXXXKXXXXXXKXXXXPXXRPXXXPXXXKXXXKXXXXXRXPRXXXXXXXXXKXXXXXKXXXKXXXRXXKXXKXXXXXXXXXKXXXXXXKXXXXKXXXPKXXXXXXXXXXXXXXX
P23942 346
XXXXKXKXXXKKRXKXXXXXXXXXXXXXXXXXXXXXXXXXXKXXXRKRXXXXXXXXXXXXPXXXXXXXXXXXXXXXXXXKXXXXXXXPXKXXRXKPXXKPXXXXXXXXXXXXXXXXXXXXXXRXXXXXXXXXXXKXXXKXXRXXXXPXRXXXKKXXXXXXXXXKXXXXXXXRXXXXXXXXXXRXXXXXXKXXKXRXKXXXXXRXXXXXXPXXXXXPXXPRPXXXXXXXXXXXXXXXXXXXXXXXXXXRXXRXXXXXXXXXXXXXXXXXXXXXXXXXXXXXXXXRXXXXXXXXXXXPXXXXXXXXXXXXXKXXPXXXKXXXXXXKKXXKXXXXXXXXXXXXXXPXXX
P30153 589
XXXXXXXXXXXPXXXXXXXXRXXXXXXRXXXXKKXXXXXXXXXXXRXRXXXXPXXXXXXXXXXXXXXXXXXXXXXXXXXXXXPXXXXXXXPPXXXXXXXXXXXXRXKXXXXXRXXXXXXXPXXXXXXXXPXXKRXXXXXXXXXRXXXXXXXXXXXPRXXXXXKXXXRXXXRXXXXXXXPXXRRXXXXKXXXXXKXXXXXXXKXXXXPXXXXXXXXXXXXXRXXXXXXXXXXXXXXPXXXXXXXXXPXXRXXXXXKXXRXRXXXXXKXXXXXKXXXPXXXKXXXXPXXXXXXKXXXXXXRXXXXXKXKXXXXXXXXXXRXXXXXXXXXPXXKXXXXXXXXXXKXXXXXXXXXXXPXXXKXXXXXXXXPXXXXXXKXXXPXXRXXXXXXXXXXXXXXXXRXXXXXXXPXXXXXXXXXKXRXRXXXXXXXPXXXXXXXXXXXXXKXXXXXXXXXXXXXXXXRXXXXXXXKKXXXKXXKXXXXXXXXPKXXXXXXXPXXXXRXXXXXXXXXXXXXXXXXXXXKXXXPXXXRXXXXPXXXXRXXXXKXXXKXXPXXXXXXXXXXXKPXXXKXXXXXXXXXKXXXXXXXXXXXXX
P32239 447
XXXXKXXRXXXXXXPXPXXXXXRPXXPXXXXXXXXXXXXXPPRXRXXXXRXXXXXXRXXXXXXXXXXXXXXXXXXXXXXXXXRRXRXXXXXXXXXXXXXXXXXXXXXXPXXXXPXXXXXXXXXXXXXKXXXXXXXXXXXXXXXXXXXXXXXRXXXXXRPXXXRXXXXRXXXXRXXXXXXXXXXXXXXPXPXXXXXXPXXPRXXXXXXRXPXXRXRXXXXXXXXXXXXXXPXXXXXXXXXXXXRXXXXXXRXXXXXXXXXXXRXRXXXXXPXXXXXXXRXRPXXXXXXXXXXXXXXXXPRXRPXXXXXXXXXPXPXXXXRPXXXKXXXKKRXXRXXXXXXXXXXXXXXPXXXXXXXRXXXXPXXXRXXXXXPXXXXXXXXXXXXXXXPXXXXXXXRRXRXXXXXXXXRXXPRPPRXRPRXXPXXXPPXPXXXXXXRXXXXXXXXXXPX
P33402 732
XXRRKXXXXXXXXXXXXXXXXXPXXXXXXPXXRXXXXXXRXPPXPXXPXPXXXXXXXXPXPXPXXXXXXXXXXXXXRRXXRRRRXXXXXXXXXXXRXXXPXPXXXXXXXKRXXXXXXXXXXXXRXXXKXXXXXXXRXXXXXXXXKXXXXXXXXXXXXXXXXXXXKXXXXXKRXXXXXXXXXXXXXXRXXRXXXXXXXXXXXXXXXXXXXXRXXXXKXXXXXXPXXXXKXXPXXXXXXXXXXPXXXXXXXXXXXXKXXXKKXXRXXXXXXXXXXXKXXXXXXXPXXXXXXXXXXKXXXXXXXXKXXPXXXXXXPXXXRXXXXXXXRXXPXXXXXXPXXXXXXXXXXXRKXXRXXXXKXXKXXXXXXXXXPKXXXXXXRXXXRXXXPXXXRXKPXXXXXXXKXKXXXXKXXXXXXPXXXXXXXXXXPXXXKXXXXXXRXXXXXXXPXXXXXRXXXXXXXXXKXXXXXKKRXXKXKXXXXRXXXXXXXXKKKXXXXXXXXXPXXXXXXXXXXXXXXXRKXXXXXXXXXXXXXXXXXXXXXXPXXXXXXXXXXXXRXXXXXXXXXXXKXXXXXXXXXXXXXXXRKXXXXXKPXXXXXXKXXXXXXXXXXPXXRPXXXRXXXXXXXXXXXXXXXRXPRXXXXXXXXXXXXKXXXXXXPRRXXXXPXXXXXXKRXXXXXXXPRXRXXXPXXXPKXXPXXXXXXXXRXXPKPPKPXXXXXRXKKXXXXXXXXXXRXXXX
P34130 210
XXPXPXXXXPXXXXXXXPXXPXXXXPPPXXXPPXXXPXXXXXXPRXXXXRXXPXXPPXXXXXXXXXXRXXXXXPXXRXRRXXXXXXPXXRRXXXXXXXXXXXXXXXRRXXXXXRXRXXXXXXXXPXXXXXPXRXXXXXXRXKXXXXXXXXPXXXXXXXRXXXRRXXXXXXKXKXXXXRXXXXXXXXRXXXRXXRXXXXXXXXXXXRXXRX
P36941 435
XXXPXXXXXPXXXXXPXXXXXXXXXXXXXPXXXPPXXXXXXXXRXXXKXXXXPXXRXXXXRXPPXXXXXXKXXRXRXXXXXXXXXXXXXXXXXXXXXXXXXRPXXPXXXXXXXXPXXXKRKXXXRXXPXXXXXXXXXXXXXXXXXXXXPPXXXXXXKXXXXKXXXXXXPXKXXXXXXXXXPXXRXXPXXRXXXXXXXXXXPXXXXXXXXXKXPXXPXPPXXXXXXXXXXXXXPXXXXXXXXXXXXXXXKXXPXXXRKXXXXXKRRPXXXXPXPXXXXXXPPKXXPXXPXXXXPXXPXXXXXXPXXXXXPXXPXXXXXXPXXXXPXXXXRXPXXXPXXXXXXXXXXXXXXXXXXXXXXXXXXXXXXXPXXXXPPXPXXXPXXPXPPXPXPXXXXPXPPXXXXPXXXXXKXXXXXXXXXXXXXPXXRXPRXXXXXXX
P38935 993
XXXXXXXXXXXKXXXXXXXXRXXXXXXRRXXXXXXXXKXXXXRXXXXXKXXXXXXRXXXXXRXXXXXXPRRXXXXXXXPXXXXXXXXXXXXXXXXXXXXXXXXXXXXRXXXKXXXXXXXXXXXXXXXXXRXXXXRXXKXXXXXXXRRXKKXXXXXKKXXXXPXXXXXXXXXXRXXPXPXXXXXPXXXXXXXXXXXXKXXXXXXXXXKXXXXXXXPPXXXKXXXXXXXXXXXXKXXXKXXXXXPXXXXXXXXXXRXXXXKXRXXRXXXPXRXXXXXXXXXXXXXXXRXXXXXXXXXXRKXXXXXXXKXKKXXXKRXKXXXRXXXKXXRKXXKXRXXXXXXXXXXXXXXXXXXXXXXXXXXPXKXXPXXXXXXXXXXXXXXXXXXXXXXPXXKXRKXXXXXXXKXXPPXXXXXKXXXXXXXXXXXXRXXXXXXXRXXRXXXXXXRXXXXXXRXXXXXXXXXXXXXXXXXXRXXXRXXPXXXXXXXXXXPXXXXXXXXXXXXXXXXXXXXXKXXPXXXRXXXXXXXXXXXXXXPXRXXXXXXPXXXXXXXXRXXXXXRXPXXXXKXXXXXXXRXKXXXXXXXXRXXRKXXXXXXXXXRRXXXXXXRXRRXXXXXXXXRXXXXXXXXKXXXXXXXXXXXXRXXXXXXXXXXPXXXXXXXXXXXXXXXXKPXXPXXXXRXXXXRXXXXXXXXXPXRXXRKKPXXKXXXXXXPXXPXXXXXXPXXXXXXXXXXXXRXXXXXXXXXKKXXXXXPPXXXXXXRXRXXXXXXXXXXRXXXXXXXKRRXXXXXKRXPRPRXXXXPPXXXXXPXPXXPXPPXPXXXXXPPRXXRXPXXPXXRXXXXXRXXRXRXXXXXPXXKXXXXXXXXKXPXKKKKKXKXXPXXXXPXXXXXXXXXXXXXKXXXXXXXXKXXXXXXXXXXXXXXXXRRXXXXXXXPXXXXXXXRXRXXXRXRXXRXXXXXXXXXXKXXXXXPXKRXXXXRRXXKKXXXXXXXRXXRRKXRXX
P43034 410
XXXXXRXRXXXXRXXXXXXRXXXXXXXXXXXKKXXXXXXXXXXXKKXXXXXXKKXXXXXRXXKKXXXXXXKXXXXKXXXXXXXPXXXKRXPKXXXPRPPXKXXXXXXRXPXXRXXXXPXXXXXXXXXXXXXXKXXXXXXXXXXRXXKXXXXXXXXXXXXXXXKXXXXXXXXXXXKXXXXXXXXXXRXXXXXXXXXXXXXXXPXXXXXXXXXRXKXXKXXXXXXXXXXKXXXXXRXXXRXXRPXXXXXXXXXXXXXXXXRXXXXXXKXXKXXXRXXXXXXXXXXXXPXXXXXXXXXXXXXXXKKXXKPXPXXXXXXRXKXXKXXXXXXXXXXXXXXXXXXXXRXXXXXXXXKXXXXXXXXKXXRXXXXKXKRXXKXXXXXXXXXXXXXXXKXXPXXXXXXXXXXXKXXXXR
P47901 424
XXXXPXXXXXPXPRXXXXXPXXXXPXXXRXXXXXKXXXXXXXXXXXXXXXXXXXXXXXXXXXXRKRXRXXXXXXXXXXXXXXXXXXXXXPXXXXXXXXRXXXPXXXXRXXKXXXXXXXXXXXXXXXXXXXXRXXXXXXPXRXXXXPXXXXXXXXXXPXXXXXXXXXPXXXXXXXRXXXXXXXXXXXXXXXXXPXXPRXXXXXXXXXXXXXPXXXXXXXXXXXXXXXXKXXKXKXXXXRXXXXXXRXXXRPXPXXXXXXXRXXPXRXXXXXXXXRXKXRXXKXXXXXXXXXXXXXXPXXXXXXXXXXXKXXPXXXXXXXXXXXXXXXXXXXXXXXPXXXXXXXXXXXPRPXRXXXXXXXPXPRXRRRXXXXXXXXRXXXXXXRXXXPXXXXXXXXXXXXXRPRPXXXPRXXXXXXXXXXXXXXXX
P48048 391
XXXXXRXXXXXXXRXXXXXXXKXXRKXXXXRXXXXXRXRXRXXXKXXRXXXXXXXXXXXXRXXXXXXXXXXXXXXKXRXKXXXXXXXXXXXXXXXXXXXXXXXXXXKXXPXXXPXXXXXPXXXXXXXXXXXXXXXXXXXXXXXXXXRXXXXXXXXXXXXXXXXXXXXXXXXXXXXXXXXXKXXRPKKRXKXXXXXKXXXXXKRXXKXXXXXRXXXXRKXXXXXXXXXXKXXKXXXXPXXXXXXXXXXXXXXXXXXXXXXXXXXXPXXXXXXXXXXXPXXXXXXXXXXXXXXXXXXXXXXXXXXXXXXXXXRXXXXPXXXXXXXRXXPXXXKXKXXKXRXXXXXXXKXXXXXXPXXXXXXXXXKXXRXRXKRXXXXPXXXXXXXXXXXXXKX
P49454 3114
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
P61165 79
XXXXXXXRXXXPXXPXXXPXXXXXXXXXXXXXXXXXXXXXXXXXKXXRXXXKXXXXXXXXXXXXXXXXXXXXXXXXXXX
P63121 156
XXXXXXXXRPXXKXXXXXKXXXXXXXXXXXXXXXXXXXXPKXXPKXKXXXXXXXXXXXXXXXXXXXXXXXXXPXXXXXXXXPXXXXXPXXXXXRXXXXXXXXXXXXPXPXXXPXXXKXXXKXXXXPXKXXXKXXXXXKXPXXXKXXXXRXXXXXPX
Q02161 417
XXXKXPRXXRRXXPXXXXXXXXXXXXXXXXXXXXXXXXXXXKXXXXXXXXXXXXXXXXXXXXXXXXXXXRRXXXXXXXXXXXXXXXXXXXXXXXXXXXXXXPXXKXXXXXXXXRXXXXXXXXXXXXXXXXXXKXXXXXXXXXXXXXXXXXXXXRXXXXXXXXXXXXXXXXXXXXXXXXXXXXXXXXXPKPXPXXXXXKXXXXXXPXXXXXXXXXXXXXXXPXXXXXXXRXPXXRKXXXXXXXXXXXXXXXXXXXXXXXXXPXXKXXKXXXXXXXXXXXXXXXXXXXXXPXPXXXXXXXXXXXXXXXXXXKXXPXXXXRXXXXPXXXXXXXXXXXXXXXXXXXXXXXXXXXXXXXXXXXXXXXXXXXXXXXXXXXXXXXXXXXXXXXXXXXKXXKXPXXXKXXXXXXXXKXPXXXXXX
Q07283 1943
XXPXXRXXXXXXXXXXXXXXXXXXXXXXXKKXXKXXXXRXXXXXXRRPXXPKXXXXXXXXXXXXXXXRXXXXXXXXXXXKXXXXXXXXXXXXXXXXXXKRXRXXXKXXXXXXRRXXXXXRRXXPRXRXXXXXPXXRRRXKRXXXXRXXXXXXXXXXKXXRXXXRXRXRRXXXXXRXRXXXXXRXXRRXXXXXXXXXKXXXXXXXPXXXXXRRRXXXXXRRKXRXXKXXXRRXRXXRXXXXXXXKXXRKRXXXXRKXXXKXXXXXPXRXRXXXXXXXXXRKXXRXXXRRXRXXXXXXXXRXRRXXXXRRKXXXXRRXXXXXRRXXXXRRXXXXXRRXXXXRRXXXXRRXXXXRRXXXXXRRXXXXRRXXXXXRRXXXXRRXXXXRRXXXXRRXXXXRRXXXXRRXXXXRRXXXXRRXXXXRRXXXXRRXXXXXRXXXKXXXXRRXXRXKRXXXXRRXXXKRXXXXXRXXXXRRKXXXKRXXXXXRRXRXXKXXXXXRRXXXXRRXXXXRRXXXXRRXXRXKRXXXXXRXXXRXRXXXXXRRXXXXRRXXXXKRXXXKRXXXXRRXXRXKRXXXXRRXXXXKRXXXRRXXRXKRXXXXRXXXRXKRXXXXRXXXXXRRXXRXKRXXPXXXRRXXXXKXXXXXXRRXXXXRRXXXXRRXXRXKRXXXXXRXXXRXKRXXXXXRRXXXXXXXXXXXXRXRXKXRXPKXXXXXXXXXXXRXXKXXXRPRKXXXXRRRXXXXXKRRRRXXXXXXXXXXRXXRXXXXXXXRRXXXXXXXXXXKXXRXRXRXXXRPPXRXXRXRXXRXXXRXXRXXRXXPXXXXKXXRRRXRRXRXKXXXXXXXXXXXXRRXRXXXXXXXXXXXXXXXXRRRXXXXRRXXKXRXXXXXXRKRRRXXXXXKPXXXXXXRKXXXXXXXXXXXXXRXXRXKRRRXXXXRXXRXXXXXXXXXXXXXRXXRXKRRRXXRXRXXRKXKKXXXKXXXXXXXXPXKRRRXXRXKKXRXXXXXXXXXXXXXRXXRXKRRRXXXXRXXRKKXXXXXXXXXXXRXXRXKRRXXXRXRXXRXXXXXXXXXXXXXXXXRXXRRRXXXXRXXRKXXXXXXXXXXXXRXXPXKRRRXXRXRXXRXXXXXXXXXXXXXRXXRXKRRRXXXXRXXRXXXXXXXXXXXXXRXXPXKRRRXXXXRXXRXXXXXXXXXXXXXRXXXXKRRXXRXRXXRXXXXXXRXKRKXRXRXXXXRXXXKXXXXPXKXXXXRXXKXXXKXRXXXXXRXXXXXXXRXRXXXXXXXXXXXXXXXRXRXXXRRRXXXRXRXXPXXXXXXRXXXKXXKRRXRKXXXXKXXXRXXRXXKRRRXXXXRKXRXXXXXXXXRXXXPXRRXXRXRKXRXXXXRXXXXXRKXXXXXXRXRRXXRXRKXXKXXXXXRXXXRXXXXRXXRXRKXRXXXXXXXRXXRXRKXRXXXXXXRRXXRXRKXXXXXXXXRXXRXRKXRXXXXXXXXRXXXXXXRXXRXRKXXXXXXXXRRXXRXRKXRXXXXRXXXPXRKXXXXXXXXXRXXRXRKXXXXXXXXRRXXRXXXRRXXRXRKXRXXXXXRXXRXXXXXXRXXRXRKXRXXXXKXRRXXXXRKXXXXXXXXRRXXXXXXXRXXRXRKXRXXXXXXXXRXXXXXXRXXRXRKXXXXXPXXRRXXRXXXXRXXRXRKXRXXXXXXXXXXXXXXRRXXRXRKXRXXXXXXRRXXRXRKXXXXXXXXRRXXXXRKXRXXXXXRXXXXXXXXRRXXRXRKXXXXXXXRPXRXXXXXRRXXRXRKXRXXXXXRXXRXXXXXRXXXXXRKXRXXXXXRXXRXXXXXRPXXRXXKXRXXXXXXXXXXXXXRXRXXRXRXXRXXXXXXXXXKXRRXXXXXXXXXXXKRRXXRXRKXRXXXXRRXXKXXXRXRXXXXXKXXXXKXXXRXXXPXXXXXXXXPXRXXPXXXXXXXXRXXXRP
Q07687 328
XXXXXXXXXXXXXXXXXXXXXXXXXXXXPPXXXXXXPXXXXXXXXXXXKPXXXPXXPXXXXXXXXXXXXXXXPXXXXXXXXXPXXXXXXXXXXXXXXXXXPXXXKXXXXXXXXXXXXXXXPXXXXXXPXXXXPXKXXXXPXXRXXXXKPKKXRKPRXXXXXXXXXXXXRRXXKXXXXXXPXRXXXXXXXXXXXXXXKXXXXXRRXKXKKXXKXXXXPXXXXPXXXXXPPXXXPPXXXPXXXXXXXPXRXXXXXXPXXXXXXXXXXXXXPXXXXXXXXXXXPXXXXXXXXXXXXXXXXPXXXPXXXPXPXXXXXXXXXXXXPXXXXXXX
Q0JRZ9 810
XXXXXXXXXXXXXKXXXXXXXXXXXKXXXXXXKXXXXXXRXRXXXXXXXXRXXXKXXKXXXXXXXXXXXXPXXXXXKXXXXKXXXXXXXXXRKXXXXXKXXXKXXXXXXKXXKKXKXXXXXXXXXXXXXXXXXXXXXKXKXXXXXKXXXXXRXKKXXXXXRXXXKXXXKXKKXXXXXKXXXXKXXXXKXXXXXKXXXXXXKXXXXXXXXXXXXKXXXXXXXXXXKXXXXXXXXXXXXXXXXXXXXXXXXXXXKXXXXKXXXKXRPXXXXXXXXXXXXXXXXXKPRKRKXXXXPXXXKKXKXXXXXXXPXXXXXXXPXXXXXXXXXKPXXXXXXXKXXXXXXXXXXXXXXXXPKKXRXXXKPXXPXXXXXXXXXXXXXKXXXXXXXXXPXXXRXXPXXXXRXXXXXXXXKXKPXXPPXXKXXXXXXXXXPXXXPXXXXXXXXXXXXXXXXRPXXPXXXXXXXPPPRPXXRPKXXXXKXXXXXXXPRPXXPPXXXXXXPPPXXPXXRXXXXXXXXXXXXXXXXXXPXXXXXRXPXPXXXXXXXXXPXXXXXXXXXXXXXKXXXPXKXXXKXXXXXXXXXPXXXXKXXXXXPXPXXXXXRXKXXXRXXXXXPXXXXXXXXPXXXXXXXKXXXXXXXXXXXXXKKXXXXXPXXXXXXXXXXKXXXXXXXXXXXPXXXXXXXKXXXXXXXXRXXXKXXPXXXXXPXXXXXXXXXXPXXXXXXXXXXXPPXXXXXXXXKXXXKXXXXXXKXXXXXXXXXRXKXXXXXXPXKPXXXXXXXXXXXXXXXXXXXXXXXXXXRXXXXKKRXXXXRXXXXX
Q0VD83 1097
XXXXRXXXPXXXXXXRXXXXXXXXXXXXXXXXXXPXXXRXXXXXXXXXXXXXXKXXKXXXXXXXXXXXXXRXXXXXXXXRXRXPXXXRRXXXXXXXXXXXXXXXXXXXXXXXXXRXXXXXXXXXKXXRXXXPXXXXXXRKKXKXXXXXXXXRXXXXXXRXXXXXXXXXRXXRXRXXXXXXXXXXXRXRXPXXXRXXXXXXXXXXXXXXKXXXXXPKXXXXXRXXXXXXRXXXXXXXXXPXXXXXXKXXXXXXXXKXXXXXRXXXXXXPXXXPXXXXXXXRXXXRXXPXRXXXRXXXXXXXXRXXXXXXXXXXXXXXXXXXXXXXXXXXXXXXXXXXXXXXXXXXXXXXXXXXXXXXXXXXXXXXXXXXXXXXXXXXXKXXXXXXXXRXXXXXXXPXXRXXXXXXKXXXXXXXXXXXRXXXXXPXPKXPXXXXXXRXXXXXXXXXXXRXXXXXXXXXXXXXXXXXXRXKXXXXRXXXXXRXXRXRXXXXXXXXXXXXXRXXXRXPXXXXPXXXXXXXXXXXXXXPXXRPXXXXXXXXXXXXXXXXXXXXXXXXXXXXXXXKXXXPXXXXXXXXPXKXPXXRXXXXXXXXXXXXXXKXXXXRXXXXXPRXXXXXKPXXXXXXPXXXXXRXRKXXXRXXXXXXXXXXXXRXXXXXXXXXXXXXXXXXXRXXXXXXXPXXXXXXXXXXXXXXXXXXXXXXXXXXXXXXXXXXXXXXPXPXXXXXXXRXXXXXXXXXXRXXRRXXRXXXXXXXXPXRXXXXXXXXXXXXXXXXXXPXXXXXXXXXXXXXXXXXXXXXKXKXXXXXXXXXXXXXXXXXXXXXXXXXXRXXXXXXXXXRXXXPXXXRXXXXXXXXXXXXXXXXPXXXXXXRXXXXXXXXXXXXXXXKXXXXXXXXXXXXXRXXRXXXXXRXXXXXPXXXXPRXXXXXXXXXXXXRRXXXKXXXPXXXXXXRXXXXXPXXXXPXXXXPXXXXXXXXXXXXXXXRXXXXXXXXXXPXPXXXXXXXXPRXRXXXXRXXXXRRXRPXXRRXPXXXXXXXPPXPXPPXXXXXXPXXRPXXXXXPXXPXPXRXXXXPXPXRRRPXXXXXXXXXPXXXXXXXXRXXRPKPX
Q13099 824
XXXXXXXXPXXXXXXXXXXXXXXXPXXXXXXXXXXXXXXXXXRXXXXRRPPXXXKXXXXXXXRPXXXXXXXKXXXXXXXXRPXXXXXXXXXXRPXXXXRXXXXXKXXXRXXXXXPXXXXRXPXXPXXXKKKXXPXXKXKXXXKXXXXXXXXXXXXXXXXXXKXXXXKXKXXXRKXRXXXRXRXXXXXPXXXXXXXXXXXXXXXXXXXXXXXXXXXXXXXXXXXXKXKXXXXXXXXKXXXXXXXXKXRXXXKXXKXXRXXXXXXPXXXKXXRXKXXXXXXXXXXXXXXXXXXXXXXXXXXXXXPXXKXXXXXXXXXXXXXXRXKXKKXXXKXXXXPXXXXXXKXXXPXXXPXXXXXXXXXKXXXXRXXXRXRKXXXXKXXXXXXKXXXPXXXXXXXXXXXXXXXXXKXXXXXXXXXXXXXXKXXXXXRXKXXXXXXXXXKXXXKKXXRXKXXXXXXXXXXXXXXKXXXXXXXXXXXXXXXXRXXPXXXXXKXXXXXXXXXXXKXXXXXKXXXRXXXXXXXXXXXXXXXXXKXXRXXXXXXXXXKXXXXXRXXXXXXXXXXXXXXXXXXPXXXXXXXXXXXXXXPXXPXXXXKXXXXXXRXXXKXXXXXXXXXXXRXXPXXXXXXXXXXXXXXXXXXXXKXXXXXXRXXXXXPXXXKXXXXXXXXXRRXXXXXKXXXXXKXXXRKXPXXXXXXRXXXRXXXXXXXKXXXXXXRKXKRXXKXKXXRXXRXKXXRXXXXXXRXKRXXXXXXXXXXXXXXXXKXXRXXXRXRXXPXXXXPXXXXXXKXXXXXXXXPXXPXXXRPKXXXKKRXXXXXXXXXXXXXXXXPX
Q13939 588
XKXXXXXKXXXXXXXXXXXRXRKRKXXXXXXXXXXXXXXXXXRXXXXXXXPXXRXXXXXXXXKXXXXXXXXXXXXXXXPXXXXXXXXXXXXXKXXXXXXXXXXXXRXXXXXXXPRXRXXXXXXXXKXXXRXXXXRXXXXXXXXXXKXXXXXXXXXXRXXXXXXXXPXXXXXXXRXPPXXXXRXXRXXXXXXXXXXXXXXXXXXXXXXRKXXRXKXXKKXXXXXXXXXXXXKXXXXXXXKXXXXXXXXXXXXXXXXXXXXRKXXRPXXXXXXXRKXXXXXXXXXXXXXKXXXXXXXXXXXXXXXXXXXXKXXXXPXRXXXXXXXXXXRXXXXXXXXXXXXXXXKXXXRXXXXXXXXXKXPXXPXXXXXXXXXXXXXXXXXXXXXXXPRRXXXXXXRXXXRKXXXXXXXKXXXPXXXXXXXXKXXRXXXXXXXRXXXKXXXXRXXXXXXXXXXXXXXXXXXXXPXXXXXRPXXXXXXXXXXXXXXXRXXXXXXXXKXKXXKXXXXXPXXPXXXPXXXXXXXXXXXXXKXXXXXXXXXXXXXXXKXXXXXPXXXXXXXKXXKXKXXXPPPXXXXXPXXXXXKXPXKXXXRX
Q14416 872
XXXXXXXXXXXXXXXXXXXXPXKKXXXXXXXXXXXXXXPXXXKXXPXXXXXPXXXXRXXXRXXXXXXXXXRXXRXPXXXPXXRXXXXXXXXXXKXXXXXXXXXXXXRXXXXRXXXXXRXXXPXXXXXXXXXXPXXXXXXXXXXXXXXXXXXXXXXRXXXXPXXXXXXXXXKXXXKXRXXXXXRXXPPXXXXXKXXXXXXRXXXXXXXXXXXXXXXXXXXXXXXXXXXXRXRXXXXXXXXKXXRXXXRXXXXXXXRXXXXKPXXRXXXXXXRXXXXRXXXXXXXRXXXXXXXXXXXXXXXXXXXXXXXXXXXXXXXXXXXXXXPXXXXXXXXXXXXPXXXXRXPXXRXXXXXRXRXXXRXRXXXXXXXRXXPXXXXXKXXXXXXXXXXXXXXXXXXXRXXXPXXXRXXXXXRPXXXRRXXKXXXXXXKXXXPXRPXXXXXXXRXXRXXXXXXRXXXXXXXRXXXXRXRXXKXXXXXXXXXXXXXXXPXXXPXXXPXPXXRXXXPXXXXXXKXXXPXXXXXXXXXPXXPXXXRXXXXXXXXXXXXXXPXXXXXXXXXXPXXXXRXXXXXXXXPXXXXXXXXXXXXXXXXXXXRXXXXPXXKXXXRXXXXXXXXXXXXXXXXXXXXXXKPXXXXXXXRRXXXXXXXXXXXXXXXXKXXRXXRXXXXXRXXXXRPRXXXPXXXXXXXXXXXXXXXXXXXXXXXXXXPXXXKXXXPXRRXXXXXRXXXRXXXXXXXXXXXXXXXXXXXXXXXKXRKXPXXXXXXKXXXXXXXXXXXXXXXXXPXXXXXXXXXRXXXXXXXXXXXXXXXXXXXXXXXPKXXXXXXXPXKXXXXXRXPXXRXXXXXXRXXXXXXXXXXXXXXPXXXXXRXXXXXXXXXX
Q15784 382
XXXRXXXXPXXXXXXPKXXXXXXXXXXXPRXXKXXXPPPPPPXPXPXXPXPXRXXKPXPXRXXXXXXXXXXXXKXXXXXXXXXXXXXXXXXXXXXXXXXRPKKRXPKKRKXXKXRXXRXKXRRXKXXXRXRXRXXXXXXXXXXXRKXXPXXXKXXKXXKXXXXRXXKXXXXXXXXXXRXXKRPXXXXXXXXXXKXXXXPXXXXXXXXXXXXXRXXXXXXXXXXXXRXXXXXXPXXXXPXPXPXXRXXXXXXXXXXXXXXXXXXXXRXXXXXXXXXXXXXXXXXXXXXPXXXXXXXXXPXXPPXXXXXXXXXKXXXXPXXXKXXXXXXXXXXXPXXRPXXXXXXXXXXXXRXXXXXXXXXXXXXXXXXXRXPXXXXXXXXXXX
Q16854 277
XXXXRXXXXRXRXPXXXXXKXPXXXXXXXRXXXXXRXPRRXXXXXXXXXXKXXXXKXXXKXXPXXXXXXXPXXXXXXXXXXXXXKXXXXXXXXXXXXXXXRXPXRXXXXXXXXXXXXRXKXXXXPXPXKXXXXRKPXXXXXRXXXXXRXXXXKXXXXXXXXXXXXXXXXXXXXXXXXXXXXXRXXXXXXXXXXXXPXXXXKRXXXRXRXXXKXXXXXXXXXXXXXXXXXXXXKXXKXXXXXXXXXPXXXXXXXXXXXXXXXKXXXXXRXXXXXXKXX
Q24JQ0 296
XXXRRXXXXXXXXXXXXXXXXXXKXXXXXXKXXXPXXXXXXXXXXXXXXXXXXXKXXXXXXXXXXRXXXXXXXPXXXXXXXXXXXXXRXXXRXXXPXXXXXXXXXXXXXXXXXKXXXKXKXXPXKXXXXXXXXXXXXXXPXXXXXXXPXXXXXXXXXXXXXXXXKXXXKXXKPXXXXXXXXXXXXXXXXXXXXXXXXXPXXXXXXXXXXPXXXXXRXXXXXXXXXXXXXXXXXXXXKXKXXXXPXXXXXXXXXXKXXXXXXXXXXXXXXXXXXXXXXXXXXXXXXXXXXXXXRKXX
Q2M2E5 130
XXXPXXXXXXRXXXRKXXXXXPPXXXRXXXXXXKXPRXXXXXXXKXXXXPPPKXXXXXXXXPXXKXRXXXPXXXXXXXXKXPKXXXXXXPKXXXXRXXXXRKXXPXXXXXXXXXXXXXKXXPXPXXXXXX
Q2QL34 196
XXXXXPXXXRXXRRXPXPXXXXXXXXXXXXXXXXXXRXXXRXXXXRXXRRXXXXXXXXXXXXXXXXXRXXXRXXPXRXPXXXXXKXXXXXXXXXPXXXXXXXXXXXXXXXKXXXXXXXKXKXXXXXXXXXXXXPXXXXXXXXXXPXXXRXXXXXXXXXXXXXXXXXXXXXXXXXXKXXXXXXXXKXXXXXXXXPKK
Q5T7N3 995
XXKXXXKXXXXXXXXXKXPPKXXPXXXXXPXXXXXXXXXXKXXXXXXKXXXXKRXPXXRRXKXXKXXXXPRXXXXPXXXXRPPXXPPXXXXXPXXPRXXXXXXXXXXXXPPXXXXPXXXXXRXXXXXXRKXXXXXXXRXXXXXXPXXXXXXXXXXRPXXXRXXXXPXXXXXXRXXXXPXXXXXPPXPPXXPPXXXXXXXXXXXXXPXXXXXXXXXXXPRXXXRXPXXXXXXXXPPXXXXKXPXXXPXPXPPXXXXXXXXXXXXKXXXXXXRXXXXXXXPXXPXPXPPPXPXPXPXXXXXXXXXXXXXXXXPPPPPXXXXXRXXXXRXXXXXXXXXRXXPXXXXXXKXXXXXXXXXXXXRXXXXXXXRXXXXXXXXXXKXRXXRXRXXXXXXXXXXXXXXXXXXKXXXXXXXXXXXXXPXXXXXXRXXXXKXXXXXXXXXXXXXXXXXRXXXXXXXXXPXXXKXXXXXPXXRXXXPXXXXPXXPXXXXXXXXXXXXXXXXRXXXXXXXXXXXPXXXXRXXXXXXXXXXRKXPPXXRXXXXXXXPXKXXPXRPPXXPXXXXXXXXXKKXXXXXXXXXXXXXXXXPXXXXXXKXPXXKXXXXXXXXXXXXXXXXXXXXXXXXPPKXPPXXXXXPPXXXXPXXXXKXXXKKKXXXXRXXXXXXKKXXXXXXXXXXXXXXXXXXXXXXXXXPXXXXXXXXXKKXXXPXXKXXKXXXXXXXXXXXXPXXXXXXXXXXXPXXXXPXXKXXRXKPXXXXXXXXRXXXXXXPXXXXXXXXXXRXXXXXXXXXXXRXXXRKXXXPXXXXXXXXXXXPXXPXXXKXXXXXXXXXXXXXXXXXXXXXXXXXXKXXXXXXXXXXXXXXKXXXXXXXXXPXXXXXXXXXXXXXXKXXRXXXXXXXXXXXXXXXXXXXXXXXRXXXXXXXXXXXXXXXXXXXXXXXXXXXXXXXXXXXXXRXXXXXPXXXXXXXXKXXRXXXXXXXKXPXXXXXXXXXRXXXXXXRXXXX
Q6IE38 97
XXKXXPXXXXXXXXXXXXXXXXXXXPRXXXPPRXXXKXKXPXXKXXXXXXXXXXXPXPXXXXPXXXXXXXXXXXPXXXXXXXXKXXXRXRXXXXXKX
Q6NTF7 200
XXXXXXXXXRXXXXXKRRXRRPXXPRKXXXXXXXXPXXXXXPXRXXXXXKKKXXXXXXXXXXXKXXXXXXXXXXXXXXXXXXXPXXXXXXXXXXXXKXXXXXXXXXXXXRXXXXXXKPXXKXXRXXXXXXXPXXXXXXPXXXXXXXXXXXXXKPXXXXPXKXXXXXXKXXRXXKRRXXRXKXPXXRXXXRXXXXXXXXXX
Q6QHK4 219
XXPXPXXXXPRXXPPXXXXXPXXXXXXXXXRXXXXPXPXXXXXXRXKRXPXXXXXXXXXXXXXXXRRRXXXXKXRXRXKXXXRXXXRXKXXXPXXPXXRKPXKXXXXKXXXXXXXXXXXXXXXXKXXKKXXPXXXXXXXXXXXXXXXXXRXXXRXXXXXXXXXXXXKXXXXXPXXXXXXXXPXXXXRXXXXXXXXXXXPXRXXXRXPXXXXXXXRXPXX
Q6UW88 154
XXXXXPXXXXXXXXXXXXXXXXXXXXXXPPXXXXXXXXXXXKXXXXXXXXPXXXKXXXXXXXXXXXXXXXXXXXXXXXXXKXXXRXXXXXXXXRXXXXXXXXXXXXXXXKXXXXXXXXXXXXXXXXXXXXXXXRKRXXKXKXPXXXXXXXRRPX
Q6ZMY6 472
XXXPPRXXPXXXXRXXKXPPPXXPXXXXXPXKXXXXXXXRXXXRXKXXXPXXXXXXXXXPXXXXRXPPPXXXPXKXXXPXKXXXXXXXPXXKXPXKXXXXXXXXXXXXXXXXXXXKXXXXXXXXXXKXXXPXXXXXXRXXXXRPKXPXXXXXXXXXXXRXXXXXXXKXXRXXXXXXXKXXXKXRXXXXXXXXKXXPXXKXXXXXXXXXXXXXXXXXXXXXXXXXXKXXXXRXXXXXXXXPXXXRXXXXXXXRXXKXXXXXXXXXXXXXXKXXXXXXXXXXXXXXXXXXXXXXXXKXXKXXXXXXXXXRXXXXXXXXXXXXXXXXXXXXXXRXXXXXXXXXXXRXXXXXXXXXXXRKXXXKXXXXXXXXXXXXXXKKXXXXXXKXRXXRXXXXXXXXXXPXXXKXKKXXXXKXKXXXRXXRPXXXXKXXXXXXXXXXXXXXRXXXRXXPXXXXXXXXXXXRXXXPPPRXXKXX
Q6ZPD9 716
XXXXRXRRXXRXXXXXXXXPXXXXXXKXXXKXPXXXXXRRXXKXXXXXXXXXXXXXXXXXXXXXXXXXXXXXXXXXXXKXXXRXXXXRXXXXXXXXXXKXXXXXPXXXXXXXXXXXXXKXXXXKXXXXXXRXXXXXXXXXXXXXRXXPXXKXXXPXXXXXXXXXXXXXXXXXXXXXXXXXXXXXXXXXXXXXXXXXXXRXXXXRXXXXXPXRXXXXXPXXXXXXXXXXXXXRPXXXPXXXRXXXXXXXXXXXXXXXXXXXXXXXXXXXXXXXXXXXXXXXXPXXKXXXXXXXXXXXXXXXXXXXXXXXXXXXXXXXXXXXXXXXXRKXXKXXKXXXXXXRXXKXXXXXXXXXXXXXXXXXXXKKXXXXKXXXXXXKXXKXKXXXXXXRXXXXXXXXXXXXXXXXPXXXXXRXXXXXXXXXXXXXXXXXXXXXXXXXXXXXXXXXXXXXXXKXXKXXXXXKPXXXXXXXXXXXXXXXXXXXXRXKXXXXXXXXXXXXXXXXXPXXXXXXXKXXXXXXPKRXXXXRXXXPXXXXXXXXXKXXPXXXXXXXXXRXXXXPXXXXXXXXXXXXXPRKXXXXXXXXXXXXXKXXXXRXXXXXPXXXXXXXRXRXRXXXXXXXKRXPXXXXXXXRXXXXXXXXXXXXXXXXRRXRRXXRXRXXXXXXXXXXXXXPXXXXPXXKPXXXPRXXXXXKRXXPPXXXXXXRXXXXKXXXXXKXXRXK
Q6ZUA9 1318
XXRXXXXRPXXXXPXXRXXXXXXXXXRXXPPXXXXXKXXXXXKXXXXXXRRXRXXXPXXXXXXKXXXXXXXXXXXXXRXXXXXXXXXXXXXKXXXXXXXXXPXXXKXXXKKXKXXXXXXPKXXXXXXXXXXXXXPXXXXRXKXRXXXXXXXXXXXXXXXXXXXXKXXXRXXXXXXXKXXXXXXXXXXXXXXXXXXXXRXXXRXXXXXXXXXXXXXXXPXRXXXXXXXXXXXXXXXXXXXXKXXXXXXXXXXXXKXXPXXXXXXXXKXXXXXXXXPXXXXXXXXPXKXXXXXXXXXXXXXXKXXXXXRRXXXXXXXXXXXXPKXRXXXXXXXXXXXXRXXXXXXXXXXXXXRXRPXRXXXPXXXPKXXXXXRXKXXXXXXXXXXXXXXXKXRXXXXPXXXXXXXRXXXXXXXXXXXXXXKXXXXXXXXXXXXXXXRXXXXXXXXXXXXXXXXXXXXXXXXKXPXXXXXXRXRXXXXXXXXXXXKXRPPXXXXRKXXXXXXXXRXXXXXPXXXXXXKXXXXXXXPPXXXXXPXXRXRXXXXXXXXXPRXXXXXXXXXXXXXXRXXXXXXXXXXXXXXXXPXXXXXXXXXXXXXXXXXXXKXXXRXRXXXXXXXXXKXXXXXXXXXPKXXXKRXXXXXXXXXXXXXXPXRXXXRXXXXXXXXXXXXXXXXKXXXXXXXXXXXPKXXXXXXXXXXPXXXXRXXKXXPXXPXXXXKXXXXXXXXXXXXKXXXXXXXXXXXXXXXXXXXXXXXXXXPXRXXXXXXXXXXXXXXXXXKXXXXXXXXXXXRXRXXXXXXPXXKXKXXXXXXXXXRXXXXXXXXXXXXXXXPXXXXXXXXXRXXXXXXPXXXXXXXXXXXXXXXRPXPXXXXXXXPXPKXKXXXRXXXXXXXXXXXXXXRXXKXXXXXXXPKXXXXXXXXXXXXXXXXXPXXPXPKXXXXXXXXPXPXXXXXXXXXXKXXXXXXXXXXXXXXXXXXXXXXXXXXXXXXPKXXXXXXRXXXXXXXRXXPXXXRXXXPXXXXPXXRXRKXXXXXXXKXXXXPXXXXXXPKXXXXXXXXXXXXXPXPXXRXXXXXXXXXXXXXPXKXXXXXXXXRPXXXXXXXXXXXXXXXXXXXXXXXXXRXXXXXXXXXXXXXXXXXRXXXXXXRXXXRXXXXXXXXXXXXXXXXRXXXXXRXXXXXXXXPXXXXXKXXXPXXXXXXKXXXXRXXXXXRXRXXXXXXXXXXXXRXXXXRXXXXXXXXXRXXXXXXXXXXXXXXXXXXXXXXXKXXXXXXXXXXXXXXPXXXXXXXXXXXXXXXXRXXXXXRXXPXPXXRXXXXXXXXXXXKXXXRPKX
Q7Z7F0 614
XXXXXXXXPXXXXRRXKXXXPXPXPXXXXPPXXPXXXXXXXXXXPXXXXXXPXXXXXXXXXXXXKXXXXXXXKXKXKPXXXXXXKXXXPXKXXXXXKXKXXXXXXXXXXXXXPXXXRXXXXRXXXXXXXXRXXXXXXXXRXRXXXXXXKXKXXPXXRPXXXXXXXXXRXXXXRXXXRXKXXXXXXXXKXXXXXXPXXXXXXXXXXXXPXPXXXXXPXXXXKPPXXXXXXXXXXKXXXXXXXXXPXXXXKXKXXXPXXXXXXXXXXXXXXKXXXRXKXXXXXXPXXXRXXXXPXXXXXXXPKPXXXXXXKKXXXXXXXXXXXXXXRXXXXXXXXXPXPXXXXPXXXXXXPPXPPXXPXXXXXXXXPXXPPPXXPXXPPXXXPXXXPPXXXXXPXXXPXXPXXXPPXPXXXPXXXXXPPXXXXXXPXXXPXXPXXPXKXXXPXXPXPXPXPXPPXPXXPXXXKRRXXXXXPXXRXXXXXXXXXXPXXXXXXXXXXXXXXXXXXXXXKPXXXXXKXRXRXRXXXPPPXXPXXXXKXXXXXRXXXXXXXXXXXXPXKKXKXXXKXXXXXXXXXXXXXXXXXXXXXKXXXXXPXXXXXXXXXPXXXPRXKXXXPXXXXP
Q86TC9 1320
XXXXXXXXXXXXXXXXRXXXXXXXRXRXXXXRXRXXPXXXPXXXXXPXXXXXXXXXXXXXPXXXXXXXXXXXXXXXXXXRXXXXXXPXXKXXXXXXRKRXXPXXXKXXPXXXXXPXXXXXXPRXPXXXKXXPXXXKRPXXXXXXXXKKXXXXKXXXXXXXXXXXXKXXXXKRXRPRXXKXXKXKXXXXXKXXXXXXXXXXXXXXRRXRXXXPXPXPXXXRXXXXXXXXXXXXXKRRXXXXXXXXXXXXXXXPXXXPXXXXXXXPXXXPPRXXXKXRXRXXPXXXRXXXXXXXXXXPPPXXRXXXXXKXXXXXPXXXXXXXXXXXXXXXXXXXXXXXXRXXXXXXXXXXXXXXXXXXXXXXXXXXXXXXXPXKXXXXRXXKPXXXXXPPXXXXXXPPXXPXXXXXXXXPRXXXXXXXXXPXXXXXXXXXKPXXXXPXXXKXXXXXXXXXXXXXXXXXRXKXXPXPKXXXXRXXXXXXXXPXXRXXXKKPRXXXXPXXXXXXXXXXXXXXXXXXXXXXXXXKXXXXXXXXXXXXRXXXXXXXXXXXXXXXXXXXXXXXXPXPXPPXXXPPXXXXPPKPKXXXXXXXXXXPRXXXRXXXRXXXXXPXXXKXXXXXXXXXXXXXRXXRPXXXXXRXXXXXXKXPXPXXPXKXPPPXXXKPKXXXXXXXXXXXXXXXXXXXXXXPPPXXPKXXPXXXXXXXXXXPPXXXXXXKXXKXPXXXXXXXXRPKXXXPXXXXXXXXXXPXXXPXXXXXXXPXXXXRXXXKXXXXXXXPXXXXKXPXXXXXXXXPXPPXPXXPXPPPXXXXXPXXXXXXPRXXXPXPXXPXXRXXXPXXXXXXXXPXXPXXPPXXXXXXPRXXPXXPXXXXXKKXXKXPXPXXXXXXRXXKXXXXRXXXKKXXXXXXRPXXXXXKXXXXXXRXXXXXXXRXXRXPXXXXXXXXXXXXXPXXKXXXPXXXKRXKXXRXXXXXPXXXXXKXXXXPXPKXXXXKXXKXXXKRXXXXKXRRXXXXXXXXXXXXXXXXXXXXXXXXXXXPXXRXXXXXXXXXXXXPXRXRXXXXXXXXRXRXRXXXRXKXPXXXRXXRPXXXXXPXXXXXXXXRXXRXXXKXXXXPPPXXXXXXXXXPXXPXXXXKXXXRXXXXXXXXXXPXXXRXXXXXKXXXXXKXXXXXXXXXXXXXXKXXKKXPXXXXKXXXXXXPXXXPXRXXXRXXXXPPPXXXXKKXXXXXPXXRXRXXXXXXXXXXXXXXXXPXKKXXXXXXXXXXKXXXXXXXXXXRXXXXXXXXXXXPPPXXXRPXXXRXXXXXXKXXXXXXXXXXXXXXXXXXXXXRXXXXXXXX
Q86TJ2 420
XXXXXKKXXXXXXXXXXPXRXRXXXXXXXXXXPXXXXXXXXXXXXRRXXXXXXXXXXRXXXXXPXXXXXXXXRXXXXXXXXXXXXXXXXXXXXXXXXXXXRXPXXXXXXXXXXXXXXXXXKXXXPXXXPXRXXXXXXPXXXPXXPXXXXPXPPXXXXXXXXXXXXXXPXRXXXXXXXXXXXXXXXXXXXXXXXXXXXXXXXKRXXXXXXXRKXKXRXRRKXXXRXXXXXPXXXXKXKKXKXKXXKRKXXKXXKXXRXKXRPXXXXXXXKXXXXXXXXXXKXKXXRXKXRXXXRXRRXXXXKXXXXXXXXXXRXKRXKRKXXKXXXXXKRXKXXXKXXXXXXXXXXPXXXXXXXRXKXXXXXXXXXPXRXXXXKXXXXKXXXXKRXXXPXKXRXPXXXXKXXKKRXXXXXXXXXXXXRXXX
Q8IZL9 346
XXXXXXXXRXXXXXXXXXXKXKXXXXXXXXXXKKXXXRRXXXXXPXXXXRXXKXXXXXXXXXXXXXXKXXXPXXXXXXXXXXXXXXXXXXXXRXXXRPXXXXXXKXXXXXXXKXXXXXXXXXXXXRXXKPXXXXXXXXXXXKXXXXXXXRXXXPXXXRXXXXXXXXRXXRXPXXXXXXRXXXXXXXXXXXXXXXXXXXXXXPXXPXKXXXXXXXXXXRXXXXPXPXXXPXXXXXPXXXKXXXKXXXPXPXXXXXPXXXPXXXXXXXXXXXXPPXXRXXXXKXXXXXXXXXXPXPXXPXXXPXPXRXXXPXPKXXPXPPXXXXXXXXRPXXXXXXXPXXXRPXXXXX
Q8N1L4 340
XXPXXXXXXXXXPXXXXXXXXXXXXXXXXXRXXXRRRXXXRXXXXXPXPPXXXXXXXKXXXPXKXXXXXPXXXXKXPXXXPXXXXPXXXXXXXXXPXXXKXXXKRXXPKXXXXXKXXXXXXXRXXXXXXXXKXKKXRXXXKPXXXXXXXKXXXXXXXKXXRXXXXKXXXXXXXXXRXXXXXXXXXXXXXXXXKXXXXXXXXXXXXXXXXXXXKXXXXXXKXXXXRXXXXXXXXXXXXKXXXXXXXXXKXXXXXXXXXXKXXXXRKXXXKXKXKXXXXXKRRXXXXXXXXXXKXXXXKXXXXXXXXXXXKXXXXXXXXXXXXXXXXXXXXXXKXPXXXXRX
Q8N5D6 347
XXRRRXXXXXXXXXXXXXXXXXXXXXXXXXXPXXXXPXXXPXPXXXXXKXXXKRXKPXXPXXXXXXPXPKXXXXRPXXXXXXXPXXXPXXXXXXXXPXXXXXXXXPXXXXXXXXXXXXXKXXXXXXXXXXXXXXXXXRXXRXXXXXXXXXPXXXPXXPXXPXRXXXXXPXXXXXXXXXXXXRRXXXXXXXXXKRXXRXXXXXXXXXXXXXXRXPXXPXXXXXXXXXXXPXXXXXPRXXXPXXRRRXXXXXXXXXXXXXXXXXXXXXXXXXRXXXXXRXXXXXXXXXKXXXXXXXXRXXXXXXRXXXXXKPXKXXXPXXXXXXRKPXPPXXKXXRXXXXXKXXXXXRX
Q8N609 369
XXXRKKXXKXPPXXXXXXXXXXXXXXXXXXXXXXXXXXXXXXXXXXXXXXXXXXXXXXXPXXXXXXXXXKXXXXXXXKXXXXXXXXXXXXXXXXXXXXXXXXXKXXKRXXXXKXKXXKXXXXXXXXXXXXXXXXXXXXXXXXXXXXXXPXXXXKXRPXXXXXXXXKXXXXXXXXXXXXXXPXXXXXKXKKXXXPRXXXXXXXXXXXXXXXXXXXXXXXXXXXXXXXXXXXXXXXXXXXXXXXXXKXXKXXXXXXXXXXXXRXXXXXXXXXXXXXXXXXXXXRXPXXXXXXXXXXXXKXXXXXXXXXXXXXXXXXXXXXXXXRXXXXXXXXXXXXKKKRXRXXKKRXXXXXXXXXXXRXXXPPKRKXKXX
Q8N6S4 541
XXXXKXRXXRRXXKPXKXXXXXXXPXXXXXXXXXXXXXXRXRXXKXXKXXXKXXXXXXXRXXXKXXPXXXXPPXXPXXPXXXXXXXXXXXXPXXXXXXXPXXXXXXXXXXPXXXPXXXXXXKXXXRRXXXXXRXXXXXXKXXXXXXPXXXXXXXXXKXXXXXXXXXXXPXKXKXXXXXXPXXXXXXXXXRXXXXXXXRKXKXXXRXXXXXKRPRXXKXXKXXXXXXXXXXXXXXXXXPXXXRXXPXXXXKXXKXXXXXRXXXXXXXXXXXKXXRXXXXXXXXXXXXPXXXXXXXXXXXKXXXRXXXXXXXXXXXXXXXXXXXXXXXXXXXXXKXXXXXRXXXXXXXRXXKXXRXXXXXXXXXXXXXXXXXXRKRRXXXXXXXXXRXKXXXXXXXKXXXXXXXXXXPXRRXXXXPPPXXXXXXXXXXXXXXXKXPXXXRXXXXKXXKKXXKXXXXXXXXXPXXXXXXXXXXXXXXPXKXXXKXRXXXXXKXPPXXPXKXXXPXXPXXXXXXXXXXXRXXXXXXXXXXXPXXXKXXPXRXPXX
Q8N9Y4 354
XPXXXRRXXXXRXXXXPXXXRRPXXKRXXXXKXXXXXPXXXXXXXXXXXPXXXKXXXXXPXXXXXXXXXKXXXXXXXXXXXXXKXXXXKXXPXRRXXXXRKXXXKXXKRXXXKXXRXPRXXPXRXXXPXXKRXXXXRPRRXXXXXXPXXXPXXXXXXKXKXXRXPXRXXXXXKXXXPXRXXPXXXXPXXXPXRKRXXPXXXXXXPRPXXXXXXXXXXXXXPRXXPPXXXKKXXKXXXPXXPXXXXXXXXPRXXXXKXPXKXPXXXXXXRXXXXXXXPXXXXXXPXXPXPXXXXPXXPXPXXXXXRKXPXXPXXXXXXXKXXXXXXXKXXRPXXXKPXPXKPXXPPPXXXXXXXX
Q8ND23 1372
XXKPXXXXXRXXXXXXRRXXXXXXXXXXXXXKXXXKPKKXXXRXXXXXXXRXXXXXXKXPXKXXXXXXXXXXRXXXXXXXXXXXXXXXRXXXXXRXPXXXXXXXXXRXXXXXXXKXXPXPXXXXRRXXXXXPXXPRXXXPXXXXXXXXXXXXXXXXXXXXXXXXXXXXXXXRXXXXXXXXXXXXXXXXRXXXXXXXXXXXXRXXXXXXXXXXXXXXXXKXXXKXXRXXXXXXXXXXXXXXKXXXXXXXXXXXXXXKXXXXXKXXXXXXXXXXXXXXXXXXXXXPXXXKXXXXXXXXXXXXPXXXXKXXXXKXXXXPRXXXXXXXXXXXXPXXXXXXRXXXXXKXPXXXXXXXXXXXXXXXXXPXXXXXXXXXXXXXXXXXXXXXXXXXXXXXXXXXXXXRXXXXXRKXRXXPPXXKXXXXXXXXXXXXXXXXXKXPXXXXRXXXXXXXXXXXXXXXXXXXXXXXXRXXXXXXXXXXXXXXXXXXXXXXXXXXXXXXXXXXXPXXXKXKXXKXXXXXKXXXXKXKXXXXXXXKXXXXXXXXXXXXXXXXXXXXRXKXRXXXXXXXXXXXXXXXKXXXXXXXXXXXXXKXXXKXXXXXXXXRXXXXXRXXXXXXXXXXXXRXXXXXXXXRXXXXPXXXXXXXXRXXPXRXXXXXXKXXXXXXRXXXXXXXPXXXXXRXXXXXXXXXXXXXXXRXXXRXXXXXRXXRXXPXXPXXXXXXXXRXXXKXXKXXRXXXPXXXXXXXXXXXXXPXRXRXXXXXXXXXKXXXKXXXXXXXXXXXXXXXXXPXXXRXXXXXXKXXXXXXXRXXXPRXXXRXXXXXXXXXXXXXKXXXXKXXXXXXXXXXXXXXXXXXXXXXXKXXXRXXXXXRXXXXPPXXPXXXXXXXXRXRXRXXXXXXXXXXXXXXXXXXXXXKKXKRXRKXRPXXXXXXXXPXXXXXXXXXXXXPPXXXXXXXXXXPXXXXXXXXXXXXPXXXXKXRXXXXXRPRPPRXXPPXPXRPXXPXPXXRXXXXXXXRXXXXXXXXXXRRXXXXXXXXPRXXRXXRPXXXXXPXPPXXKKRRRXXXXXRRPRXXKXXRXPXXPXXXXXXPPPPPPPPXXXXPPXPXPPXXXXXXXPXXXPXXXXXXXPXXXXXRXPXXRRKXXXXXXXPXXXXPXPXXXXXPRXXXXXXPXXXRXKXXXXXXKRXXPXPXXXXXXXXXXKRRXXXXXXPXXXKPPPPPXXXKPXXXXXRRXXXXXXXXXXXXPXXXXXXPXPXXXXXXXXKXXXXXPXRXXPXRXXKXXXPXXXPXPPKPXXXPRXRXPPXXPXXRXXXXXXXXXPXXXKPRXRXXXXXXXXXPXXXXPPXPXRRXXPXKPKRXRRXXXXXKXXPXRRRPPXPXXXXXPXXX
Q8NE62 594
XXXXXRXXXRPXXXXRXXXXXXXXXXXRXXXXXXXXXRXXXXXXXXXXXXXXXXXXXRXXXXPXXRXXXXXXXPKXXXXXXKRXXXKXXXPXXXXXXXXXXRXXXXXXXXXXRXXXXRXXXXPRXRXXXXXXXXXXXXXXRXXXXXXXRXXRXXXRXXXXXXXXPXXRKXXXXXXXXXRXRXXXXPXRXXRXKXXXPXXXXXXXXXXXXXXPXXXXXXXXXXXXXXXXXXXXXXXKRXXXXXXXXXPXXXRXXXKXXXXXXXXRXXXXXXRXXXXXXXKXXXXXRXXXXKXXXXXXXXXXXPXXXXXXXXXXXXXXKKXXXPXXXXXPXXXXXXXXXXXXXXXXXXXRPXXXXXXXKPXRKXXXXXXXXXKXXXXXXXXXXXXXXXXRXXPXXPXPXXXXXXXPXXXXXXXRXPXXXXXXXXXXXPXRXXXXXXXKXRXXXPXXXPXXXPXXXXXXXXXXXXRXXXKXXRXXXXXXXXXPXRXKXXXPXXXXXXXKXXXXXXRXKXXXXXXPXXXXKXXXPXXPXXXXXPXXRXXXXXXXRXXXXXXXPXXXXXXXXXPXXXXXXKXXXXXKXXPXXXXKXXPXXKPRXXXXXR
Q8TB68 274
XXXXXXXXXXXXXXXXXXXXXXXXXXXXXXXXXXRRRXKRRXXXRXRXXXXRXXXXXPXXXXXXXXXXPPXXXPPXPPPXRXRXXXPXXXXXXPXXXXXPXXXXXPXXPXXXXXPXPXXXXXPXPPPXXXXXPPRPXXXPRXXXXXXXKPPXXXXXXXXXXPPPPXXXXXXXXRXXXRKXXXPXXXRRXXXXKXXXPPPXXKPXXXXRXXXXXXXXPXXPRPXPPXPXXXXXXXRXRRXXPXXXXXXXXXRXPXXXXXXRXPXXXPXXXRXXXX
Q8TCB0 444
XXXXXRXXXXXXKXXXXXXXXKRXXXXXKXXXXXXRXXXXXXRXXXXXPXXXXXXXXXXXXXXXXXXXXXXXKXXXXXXXXXXXXKXXXXKXXXXXPXXXXXXXXXKXXXPXXXXXXXRXRKXXXXXKXXXXXXXXXXXXXXXXXXXXXRXXXXXXXRKXKXXXXXRKXXXXXXRXXXPXXXXXXXXRXXXXXPXXXXKXXXXXXXRXXXXXXXXXXXXXXXXXXXXXXKXRXXXXRXXKXXKXXPXXXXXXXXXXXKXXXXXRXXXXXXXXXXXRXRXXXXPXXXXKXXXXXXXXXPXXKXRXXXXXXXXXXXXXXXXXXXXXXKXKRXRRXXXXXXXXXXXXXXXXXXXXXXXKXXXXXXXRXXPXRXKXXXXXRKXXXXXXXXXXXXXXXXXXXXXPXKXXXXXXXXRRXXXXXXXXXXXXPXXXXXXXRXXXXXXXXXKK
Q8TE02 316
XXPXXXXRXXXXRXXXXXXXXXXXXXXXXXRXXXXXXXRXXXKXXXKKXXXXXXXXXXXXXXXXXXXXRXXXXXXXXXRXXXXXXXRXPXXXXKXXXXXPXXPXXXXRXXXKRXXPXPXXXXXXXXXXXXXRXPXXXXXXXXXXXXXXXXXPXXXXXXXKXXXXXXXXXXXXXPXPXXXXXXXXXXXXXXXXXXXXXXXXXXXRRPRXRPXXXXXXXXXXPXXXXXXXXXPXXXXXPXXXPXXPPXXPXXXXXXXXXXXKKXRXXRXXXXXPXXXXXXKXXXXXRPRPXXXXXXXXXXPXXXXXXXXXXPXXXXXX
Q8WXD0 754
XXXXXXXKXXXXXRXXXXXXXXXXXXXXXXKXXXXXXXXXXXPXXXKXXXPXXXXXKXXPRXXXXXXKXXXXXXXXXXXXXXXXXXXXXXXXXXXXXXXXXXXXXXXXKXXPXXXXXKXXXXXXXXXXXKXXPXXXXXXXXXXXKKXKXXXXPXKXXXKXXKXKKXXXXXXXXRXXXRKXXXXXXXXXXXXXXXXXXXXXRPXXXKXXXXXXXXXXXXXPXXRXXXRXXXXXXXXXXXXXXXXXXXXXPKXXXXXXPXXXXXXXXXXRXKXXXXXXXXXXXXXXXXXXPRXXXXXXPXKXXXXXKXXXXXXXXXXXXXXXXPXXXKXXKXXXKXXXXXXPXXXXXKXXXXXXKXXXXXXXXRXXXPXXXXRXXXPXKXXXXXXXKXXRXXXXXPXXRXXXPXXXXXXXXXXXXXXXXXRXXXXXXXXXXXXXXXXXXXXRXXXKXXXXXXXXXXKXXXXXXXXXXXXXXXXXXXXXKXRXXXXKXXXXXXXXXXXRXXXXXXXXXXXXXXXXXXXXXXXKXXXXXXPXXXXRPXKRXXXXXXXXXXXXXXXXXXXPXXXKXXXXXXXXKXXXXXPXXXXXXXXXXXKXXXXXXXXXXXXXXXXXXXXXXXXXXXXXXKXXXXXXXXRXXXXRXXXXXXRXXXXXXXXXXXXXPXXXXKXXXXXRXXXPXXXXXXXXXXXXPXXXXXXPXXXXXXXXXXKXKXKXXXXKXXRKXXXKXKKKXXXXXXXXXXXXXXXKXXXXXKXXXXXXXXKPXX
Q92520 227
XRXXXXXKXXXXXXXXXXXXXXXXXXXXXKXXXXXXXXXXRXXXXXXXRXXKPPRXKXXXXKXXPXKXXXXKXXXXXXXXXXPKXXXXXXXXXXXXKXXXXRXXXXXXXXXKXXXXXXXKXXXXXXXXXXPXXXXXKXXXXXXXXXXXXXXXXXXKXXXXXRRXXXXXXXXXXXXXXXRXXXXXXXXKXXKXKXPXXXXXKXXKXXXKXXXXPXXXXXXXXXPXKXX
Q93009 1102
XXXXXXXXXXKXXXXXXXXPXXXXXXXXXXXXPPRXXXXPXXXXXXXXXXXXXXXXXXXXXXXXXRXXXXXXXXXXRXXRXXXXXXXPPXXXRXXPXKXXXXPRXXPXRPXXKXXXXXXXXXXXXXXXXXXXXXXXXXKXXXXRXXXKXXXRRXXXXXXXKXXXXXXXXXXXXXXXXXPXKXXXXXXKXXXXXXXXXXXPXXXXXXXKKXXXXXXXKXXXXXXXXXXXXXXXXXXXXXRKXXXXXPXXXXXXXKXXPXXXXRXXXXXXXXXKPXXXKKXXKXXXXXXXXXXXXXXXXXXXRXXXXXXXXKXKXXXXXXXXPKXXRXKXXXXXXXKXXXXRXXRRXXXXXXXXXXKXKKXXXXXXXXXXXXXXXXXXXKXXXXXXXXXXXXKXXKXXXXPPXXXXXXXRXXXXPXXXXXXKXXXRXXXPXXXPXXXXXXKXXPKXPXXXXXXXXXXXXXXXXXXXXXXXXXPKXXXKXXKXXXXXXXRXXKXXXXXXXXXXXXXXXXXRXXXXXXXXXXXRXXKXXXXXXXXXXXXXPXXXXXRXXXXKRXXXXKRKXRXXXXXXXXXXXXXXXXXXXXXXXXXXXXXKXKXXXXKXXKXXXXXXXXXXXXXXXXXPXXXXRXXPXXXRXXXXKRPXXXXXXXXXXKXXXXXXXXXXPXXXXXXXXXPXXXXXXXXXPKXXKXXXXXXXXKXXXPKXRXXXXXXXXXXPXXXKXRXXXPXXXXRXXXXXXXXXXXXXXXKPXXXXRXXXXXXXXXKXXXXXXXXXXXXXXKXXPXXXXXXXPXXKXXXRXXXXRXXXXXXXKXXPXXPXXXXXXXXRXXXXXXXKXXXXRXXXXPXXXXXXKXXXXRXXPXXPXRXXXXXXXRXXXXXXKPRXPKKXXXXXXKXKXXXXXXRRXXKXXXXXXXXRXXXXXXXPXKXXXXRXXXXXXKKXXXXXXKXXXKXRXXXXXXXKXXXXXXXXXXXXXXXPXXXRXXRXXXXPXXXXXXXKXXXXXXXXXXXXKXXXXXXXXPXXXRXXXXXXXRXXXKRXXXXXXXXXKXXXKXKXXXXXXXRXXXXXXXXXXXXXKXXXPXPXXXXXPRPXXXXXXXXKXPKRXRXXXXXKXXKXXX
Q96A47 359
XXXXXXXXPXXXXXXXXXKKKPXXXXXXXXXXXXXXXXXXRXXPXXXXXXXXXKXXXXXXXXXXXXXXXXRXXKXXXKRXXXRXXXXKXXKXXXXXXXXXXXXRXRXXXXXXXXXRXXXXXRXXXPXXXXXXRXXXXXXRXXXXXXXXRXXXXXPRXPXPXPXXRXXXXPXXXXXRXPXXRPXXXKXXXKXXRXRXXXXXKXXXXXRXXXXXXPRPXXXXKXXXXXXXXXXPRXXRXXXXXKRXKXKKKXXXXKXXXXXXXXXKXXXXXXXXXPXXXXXPXRXXXXXXXXXXXXXXXXPPXKXXXXXXXXXXXXXPXXXXXXXXXXXXXXXXXXXXXXXXXXXXXPXXPXXXXPXPXXX
Q96CH1 333
XXXXXXXXXXXXXXXXPXXXXXXXXXXXXXXXXXXXXXPXXXXXXXXXXXXXXXXKXXXXXPXXXXXXXXXXXXXXXXXXPXXXXXPPXXRXXXXXXXXXXXXXXXXPXXXXXXXXXXXXXXXXXXXXXXRXXPRXXXXXXXXXRXXXXXXXXXXXXXXXXXXXXXXXXXXXXRXXXXXKXXXXXXXXXXXXXXXXXXPXXXXXXXXXXXXRXRRXXXPXXRXXXRXXPXXXRXXXXXXXXXXXXXXPXXXXXXXXXXXXXRXKPXXXXXXXXXXXXKXXXKXXXXXXXXXXPXXXRXXXXXXPXKXXRXXKKXPXXXRXXXPXXXXXXXXXX
Q96CP6 724
XXXXXPXXXRXXPXXXPXXRKRXXXXPPXRPPPXPXPXXXXXKXXXXXXXKXXXPXXPXXXXXXXRXXXRXXKKXXXXXXXXXPXXKXRXXXXRKXXXKXPXXXRXXXXXXXXXXRXXXXXXRXXXXXXXXXXXXXXXRXXXXXXXXXKXXXXXKKXKXXKXXPXXXXXXXXXXKXXXXXXXXRXRXXXXXXRXXXXXXXXKXXXPRXXXXXXXXXXXXXXXXXXXXXXXXXPXXXXXXXXPKXXXXXXXXXXXXXXXXXXRXXXPXPXXXRRXXXXPXXXRXXXXXXXXXXXXKXXXXXXXPXXXXXXXXXPXXXPPXXXPXXPXXPXXXXPXXXXPXXXXXXXXXXXXXXXXXXXXXXXXXPXXXXRXXXXXXXXXXXXRXXXXXXXXXPXXXXXXXXXKXXXXXXXPXXXXXKXXXRRXXXXXXPXXXPXXPKXXXXXXXXXXXRRXPXXXXXXXXXXXXXXXXPXXXXXXXXXRXXXXXXXRXKXRXRXXXXXRXRKXPXXXXKXXXXKXXXXXXXXXXXXXXRXXXKXXKXXXXXXXKXXRXXXXXXRRRKRPXXXRXXXXXPXXPXPXPXXRXXXXXXXXXXXRXXXPXXXXXPXXXXPXXXXXXXXXXXXXXXXXXXXXXXXXXRXXXXXRXXXXXXXXXXXXXXKXKXPXXXXXXXXXXXXXKXXXXXXXXKXRXXXRXXXXXXXXXKXXXXKXXXXXXXXXPPXXXXPRPXXXXX
Q96DT6 458
XXXXXXXXXXKXKXKXXXXXXXXKXXXXXKXKXXXXRXXPXXXXXKXXXXKXXXXXKXXPXXXXXXXXXXXXXXXXXXXRKXXXXRXXXXXRXXXPXXXXXXXXXXXXXXXXXRXXXXXXXXXXXXXXXXRXXXXPXXXXXXXXXXXXXXXXXXKKXXXXXXXXXXXXRXXKXPXXXXKXXXXKXXXXXXXRXXXXXRKXXXXXXXXPXXXXXXXXXXXXXKKXXKKXXXXXXPXXXXXXXRKXXXXXRXPXXXXXXXXXXXXXXXXXXXXXXKXXXXXXXXXXXXKXXXXXXPXRXXXXRXXXXXXXXXKXXXXXXXXXXXXXXKPKXXXXXXXXXXXXXXXXXPXXXXXXXXXXXKXXPXXXXXXPXPKKXXXRKXXPXXXXXXXXRXXXXXKRXXXXXXKXXKXXXKXKXPXXXXXXXXXRXXXXXXXXXXXXXXXXXXXKKXXKRXXXXXXXXX
Q96HU1 749
XXXXXXPXXXPXXXXXPXXXPXXXXXKXXXKXXXXXXPXXXXXXXXXRXXKXXXXXPXXXXXXXXPXXXXXPXRXRXXXXXXXXXXXXXXXXXXXKXXXXXPRXXKXRXXXXXXXPXXXRPXXXXRXXXXXXKKRXXXXXXRXXXKXXXXXXXXXXKXXXKXXXRXXPXXXXXXXXXXXXXPRXRRXXRXXXXXXPXXXXXXXXXXXXXXXXXXXXXXXXXXXXXXXXXXXXPXXXXXXXXXXXXXXXRXXRXXXXXXXPRXXKXXXXXXXXXXXXXXXXXXXXXXXXXXXKXXXRXXXXXXXXXXRXXXXXXXXXXXXKXXXXXXXXXXXXXXXXXXXXPXXXXXXXXXXXXXXRXXXXXXXXXXXXXRRKXXXXXXXXXXXXXXXXXXXXXXXXXRRRXXRRKXXXXXXXXXXXXXXXXKXKXXKXXXXXXXXRXXXXRXXRXXXXXXPKXXXXXXXPXXXXXXXXRXXXXXXXXXRXXRRRXKXXXXXXRXXXXXXXXRKXXXXXXXXXKXXXXXXXXXXXXRXXXPXKXXXXXXXRXKXXXXXXXXXXXXXXXXXXRXXXXPXXKXXXXXXXKKPXXXXXXXXPXXXXXXXXXRXXXRXXXXXXXRXXXXKXXRXXXXXKXXXPXXXXXRXXXXXXXXXXXXXXXXXXKXRXXXXXXXXXXXXXXXXXXXXXXXPXXXKXXXPXXXXRXPXXXXXKXXXRXXXXXXXXXXXXXXXPXKRXXXXPXKXXXRXXXXKXXXXXXXXXX
Q96LX7 622
XXXXXXXPXXXPXXXXXXXXRXXXXXXXXXXRXXXXXPXXXXXXXXXXXXXXXPXRXXXXPXXXXXXPXXPXXXPXXXXXRXXXKRXXXXXXXXRXXXXXXRPXXXXXPRXXXXPXXRXXXRPXXPXXXXXXXPXXRXRXXXRXRXRRXXXXXXXXRXXXXRXXXXXRRXXXXXXXRXXXXRXXXXXXXXRXXXXXXXRXRXXXXXXXXRXXXXXXXPXXPXXXRRXXXXXXPXXKXXPXXXXXXXRXXRXXXXRXXXRXPXXXXXXXXXXXXXXXXXXXRXXXRRXRXXXXXXXXPXXXXXXRRXXXXXXXXXXXRXRXPXXPXXXRXXXXXXXXPKXRRXPPXXPPPXXPPXPPXPXXXXPXXPXXXXRXXXXXXXXXXPXXXXXXPXPXXPXXXXXXXXXXXRXXXXXXXXXXXRXXXXRXXRXXXRXXXXPPXXXXPPPPXPXPXXXXXXXXXRXPXPRXPPXXXXXXXXXXXXXXXXXXXRXPXPKXXXXXXXXXXXXRXXXXRXRXPXRXXPXXPXXXXXXXXXXPXXXXXXXXXRXXXXRXXXXXXXXXXXPXXXXXXXXPPPXXXXXXXXXXXXXPXXXXXXPPPRXXXPXXXXKXRXXXXXPXXXXXXPPXXX
Q99217 191
XXXXXXXXXXXXXXXXXPXPPXPXXPXXXXXXXXXXXPXKXXXXXRPPXPXXXXXPXXXXXXXXXXPXXXXXXPPXXXXXPXXXXPXXPXXXPXXPXXPXXPXPXXXXXXPXXXXXPXXPPPXXXPXXPXPXXPXPXXPXXPXPPXXPXXPXPPXPPXPPXXPXXPXPPXXPXXXXXXXPXXXKXKRXXXX
Q9BQS2 421
XXXXXXXXXXXXXXXXXXXXXXXXXXXXXRRXXXXXXXXXXPXXPXXXXXXXXXXXRXRPXXPXXRXXXXRPPXXPXXXPPXXXXRXXXPXXXXXXXXXPXXPXPXXXXXPXXXXXXXXXXXXXXXXXPXXXKXPXXKXXXXXPXXXXXRXXXXXXXXXXXXRXXXXXXKXXXXXXPXXXXXPXXKXXXXPXXRRXXXXKXKRKXXXPXXXXXXXXXXXXKXXXXRXXKXXXXXXXRXRKXXXXXXXXXPXKXXXXXXXXRRXXXRXXXXXXXXPPXXXXXXXXXXXXXXXXXRXXXXXXRXKXXRXXXXRXXXXXXXKXXXXXXXKXXKXKKXXXXXXXXXPXXXXXXXXKXXXXXXXXXXXXXXXXXXXXXXKXXXXXRXXXXPXXXXRXRXXXXXXXXXXKPKXXXKRXXXXXRXXXP
Q9BX63 1249
XXXXXXXXXXXXXKXXXPXKXXPXXXXXXXXXXRXXXXKXXXXXXXPXXXXKXXXXXXXXXXXXXXXXXKPXXXXXXXKXXXXXXXXXXXXXKXXXXXXXXXXXXRXXXXPXXPPXXRXXXXXXXXXXPXKXXXXXKXXXKKXXXXXRXXXXXXXXXKKRXRPXXXXXXXRKRXXXXXXXXXXXXKXXXXKXXKXXXPXXKXXXXXPXKPPXXXXRXXXXXKXXXXXXXXXXXKKXXXXKXKXPKXXXXXRXXKXXXXXXRXXRRXXXXXXPXXXXXXRXXXXXXPXXXXXXXRXXKXXXXXXXKXXKXXXXXXXXXKXXXXXXXXXXXXXXKXXXXXXXXXXXKKXKXXPXXXXRXXXXXXXXXXXPXXXXXXXXXRXXXXXXXKXXXXXXXXXXXXXXXXRXXXXXXXXXXXXRXXRXXXXXXXXXXXRKKXXXPXRXXXXXXXXXXXXXXXXXXXRXXXXXXKXXXXXXXXXXXXKXXXXXXXXPXXXXXXXXXXXKXXKXXPXXXKXXXRXXPXXXXXXXXXXKXXXXXXXXXXRXXXRXXXXXKXXXXXXXXXXXXXXXXXKXXXXXXPKXKKRXRXKXXXXXXXXXXXXPXXXXXXXXXKXXXXXXXXXXXXPXKXXXXXXXXXXXXXXXXXXXXKXXXXXXXXXXXXPKXRXXXXXXXXXXXXXXXXXXXXXXXXXXXXXXXXXXXXXPXXKXXXKXKXRXXXXXXXXXXXXXKXXXXXPXXXXKXXXXXXXXXXXXXXKXKXXKXXXXXXXXXRXKXXXXXXXXXXXXRXXXXXXXPXPXXKXXXXXXKRXXXXXXXKXRXXXPXRXXXXXXXXRXXXXXXXRXXRXRXXXXXXXXXXXRXRXXPXRXXXXXXKXXRXXXXXXXXXXXXXXXXXXXXKKXXKXXXXXXKXRXXXXXXXXXXXXXXXKXXXXPXXXXXXXXXXPXXXXXXXXKXXXXXXXXPKXXXKXXPXPXXXXXRKXKXXPXXXXXXXKXXKXXXXRXXXPXXXKXXKRXXXXXXXXXXXXXXXKXPKXXPXXXXXXXXXXXPPRXKXXKXXXKXXXPXXXKXXXXXXXXXXXXXXXPXXXXXXXXXKXXXXXXRKXXXXXPXXXXXXXXPXXXXXXXXXXXKXXXXXRXXXXXXXXXXXXXXPXXXXPXXXXXXKXXXXXXXRXXRXXXXXXXXXXKXXXXXRXXKXXXXXRXXKXXXXXXXKXXXXXXXXXXKXXXXXXXXKXXXXXXXXXXKXXXXXXKXXKPXPXKXKXXXPXXK
Q9H2M3 363
XXPXXRPXXKKXXXXRXXXXXXXXXXXXXXXXXXKRXXXKXXXXXPXXXXXXPXXXRXXXXXXXRXXXXXXXXXXXXXXXXXXXXKXXXXXXXXXXXXRXXXXKXXXXXXXXXXXXXXXKXXKXXXRXKKXXRXXXXXXXXKXXXXXXXXXXXXXXXXXXXXXXXKXXXRPXXXXXXXXPXXXXXXXXPXXXXXRXXKXXXXXXXXXXRXXPXXXXKXXXXXKXXXXXXXXKXXXXXXPXXXXXPXXXKXXXXXXPXXPXXXXXRXXXRXXXXKXXRXXXXXXXRXXXXXXXXXPXXXRXXXXXXXPXRXXXPPXXXKXXXXXXXXXXXXKPXXRXRXRRXXXXXXXPXXXRPXXPXXXKPXX
Q9H6L5 497
XXXPXPPXXXXXXXPXPXXXXXXPPXPPPPXXXPXXRXXXXXXXXXXXXXXXXXXXXXXXXXRXXXXXXXXXXXPXXXXXXRXXXXXXXKRPXRXXXXXXXXXXXXXXXXXXPXRXXXXXXXXXXXRXXXXXXKXXXXXRXRXXXXXRXXXXXXXXXXXKPXXRPRXXXXXXXXXXXXXXXXXXXXXXKXXXPXKXXXXXXXXXXXXXXXXXXXPXXXXXXXXXXXXXXXPXXKXXXXXXKXXXKXKXXXXKXXXXXXXXXXXKKRXRXXXXKXKXXKXXXXXXXXXXXPKXXXXXXXKXXXXXXXXXXXXXXXXXXXXXXXXXXXPXXXXXXXXXRPXXXXXXRXXXXXPXXXXXXXXXXXXXXXXXXPXXXKRKKXXXXXXXRPXKXXXXXXXXXXPXXXXXXXXXXXXXXXXXXXXXXXXXXKXXXXXXXXXXXXXXPXPXXXXXXXXXXXXXXXXXXXXXXXXXXXXXXXXXXXXXXXXKKXXXXXXXXXXXX
Q9NPD7 142
XXXKXXXRXXXXXXXXXXXXXXXXXRXXXKXXXXXKXXXXXXXKXXXXXXXXPXXXXXKXXXKXXXXXXXXXXXXXXXXXXXXXXXXKXXXXKXRKXXKXXXXXXXXXXXXXXXXXXXXXXXPXXPXXXXXXXXXXXXXXXX
Q9NQ40 469
XXXXXXXXXXXXXXXXXXXXXXXXXXXPXXXXXXPXXXXXPXXXXXXXXXXXXXPXXXXXXXXXRPXXXXXXPXXXXXXXXXXXXXXXXXXXXXXXXXXXXXXXXXXXXXXXXXXXXXXXXXXXXXXPXXXRXPXXXXXXXXXXXXXXXXXPXXXXXXXXXXXXXXXXXXXXXXXXPXPXPXRXXXXXXXXPRXXXXXXPXXXXPXXXXXXRXXPXXXXPXXXXXXXXXXXXXXXXXXXXXXRXPRXXXXXXXXXXXXXXXXXXXRPRXXXXXXPXXXXXXXXXXXXXXXKXXPXXPXXXXXXXXXXXXXXXXXXXXXPXXXXXXXXXXXPXXXXXXXXXXXXXXPXXXXXXXXXPXRXXXXXXXXXXXXXXXXXXXXXXXXXXPXPXXXXXXXXXXXXXXXXXXXXXXXXXXKXXXXXXXRXXXRXXXXXXXXXXXXXXXXXXXXXXPXXXXXRXXXXXXXXXXXXPX
Q9NSN8 517
XXXRXXXXXXKXXXXXXXXXXXXPXKXRXXXXKXXXXXXXXXXXXXXXXPXXXXXRXXXXRRXXXXXXXXXXKXXXXXXXPXXXXKXXKXXRXXXXXXXXXXXXXXXXXXXXXRKXRXXXXXXXXRXXXXXXXXXXXXXKRXPXXXKXPXXXXXXXXPXXXXXXXXXPXXXXXXXXXXXPXXXXXXXXXXXPXXPXXRXXKRXXXXRXXPXXXXRXXXXXPXXXXXRXXXXXXXXXXXXXXXXXXXXXXXXXXXXXXXXXXXXXXXXKXXXKKXXRXXPXXXXXXXXXXXXXRXXXPXXXRXXXPXXXXXRXXXXXKXXXPPXXXXXXXRXXKXXXXXXXXXKXXKXXXXXXRRKXXXXXXXXXXXXXXXXXXXXXXXXXXXRXXXXXXXXXXXRXXXKXXXXXXXXXXXXXXXXXXXXXXXXXXXXKXXXXRXKXXXXKXXXXXXKXKXKXXXXXPXXKXXXXKXXXXXXXXXXXXXXXXXXXXKXXXXXPXXXXXXXXXXXXXXXXXXXKXKXXX
Q9NXL9 1143
XXXXXXXXXXXXXXXXXXXXXKXXXXXXXKXRXXXXXXPXXXXXXXXXXXXXXXXXXXXXXPXXXXXXXXXXXRRXXXXXXXXXXXPXXXXXKXXXXXRXXXXPXXPXXXRXXXPKXKXXXXXXXXXXXXXRXXXXKXXXXXRXXXXXKXKXXXXXKXXXXXXXXXXRPXXXPXXXXXXXXKXXXXXXXXXXPXRXRXXXXXKXXXXXXRXXXXXXPRXXKXXXXXXXXXXXKXXXXXXXXXXXXXRXKPXXXXXRXXXXXXXKXXXXXXXXXXXXXXXXXXXXXKXXXXXXXXXKXXPXXXRXXXXXXXXPXXXXXXXXKXXXXXXXXXXXXRXXXXXXRXRXXXXXXXXXXPXXXKXXXXKXXXKXXPRXXXXXXXXXXXXXXXXXXXKXXXXXXXXXXXXXXXXXXXXXXXXXXXXKXXXRXXXXXXXXXXXXXXXKXXXXXKXXXRXXXXXXXXPKXXXXPXXXXXXXXXXXXPXXXRXXXXXXXXXXKXXXXXRXXXXXXXXXKXXPXKXXKXXXXXKXKXXXXXXRXXXPXXXXXXXXXXXRXXXXXRXXXXRXXXRXXXRXXXXXXRXXXXXXRXXXRXXXXXXXXXXXXXXXXXXXXXXXXXXXXXXXXXXXPXXPXXXXXRXXXXXXXKXXXXXXXXXXXRRXXRXXXXXXXXXXPRXXXXXXXPXXXRXXPXXXXXXRXXXXXXXXXXXXXXXPXXXPXXXPXXXPPPXXXPXRXXXRKXXXXXKXXRXXXXXXXXXXXXXXXXPKXXXXXXPXPKXXXXXXXXKXXXXXXXXKXKXXPXXRXKXXXXXXPXPXXXXXPXRXXXXXXXKKKRXXXXXXXXXXXXKPXXXXXXXXPRXXXKXXKXRXXKXXRXXXRXPXXXXXPXXPXXXPXXXPXRXXXXPKRKRPKXXXXXXXPXXXXXKPPXXPXXKXXKXXXKXKXKXXXXXXXXXXXXPXXXKXXXXXPKXXXRRXRRXXXXPXKRPXKXXXXPXXXXXXXPXXXXKXXXXXPPXKXXPRXKXXXXPXKRXXXPXXXXXXXXXXXXXXXXXXKKXXXXXXXKXXKXXXXXXXRXXXXXXXPPXXXKXKXPPPXRKXRXXRXPXXPPXXXXPXRXXKRKXXXXRXXXXKXXXXKXXXXXXPXXXXXXXXXXXXXXXRKKX
Q9NYY8 710
XXXXXKPXXXXXXXXKXXXKXXXXXXXXRXXXXXXXXXRXXRXXXXXXXKPKXXXXXXXXXXXXXXRXXXXXXXRXXXXXXXXXKXXXXXXXKXXXXXXXXRXXRXXXXKRXXXXXKXXXXPXXKXXXXXKKXXXXXXXXXXXXXXKXXKPXRXXXRKXXXXXXXXXXXXXXXXKXPXXPXXXXXXXXXXXXKRXXXXXKRXXKRXXXXXPXXXXXXXXXXRXXKXXXXKXXXXXXXXXXKXXXPXXXXXXXXXXRXXXXRXXXXXXXXXXXXXXXXXXXXPXKXXXXXRXXXRXXXXXXXXKXXXXXXXXXXXKXXXKXXPXXXKRKXXXKXXRXXXRXXXXXXXXXXXXXXXXXXRXXXXXXXXXKXXXXXXXXXPXRXXXXXXXXXKXXXXXXXXXXKXXXXXXXXXXXXXKXRKXXXXXXXXXXXXXRPXXXXXXXXKRXXXXPXXXXXKXXXXXXXXXXXXXXXXKXXXKXXXXXXXXXXXXXXXXXXXXXXXXXXXXXXXXXXXXPXXPXXXXXXKXXXXXXXXXXXXKXXXKXXXXXXXXKXXXXXXXRXXXXXXPXXPRXXPXXXXXXKXXXXXXXXXXXXXXXXKXXXXPXXXXXXXXXRXXXXRXXXXPXXXXXXXXXXXXXRXXXXXXXRXXXXXXXXXPRXXXXXKXRXXXXXXXXXXXXXXXXXXKXXXXXXXXXXKXKXXXXXXXPXXXXXXXXXX
Q9NZR2 4599
XXXXXXXXXXXXXXXPXXRXXXXXXXRXXXXXXPXXXXXXXXXXXXXXXXXXXXXPXXPXXXXXXXXXXPXXXXXKXPXXXXXXXXXXKXXXXXXXXXXXXXXPXXXXXXXXXXXXXXXXXXXXXXXKXXXXRXXXRXXXXXXXXXXXXXRXXKXXXXXXXXXXXXXXXRXXXXXXXXXXXXXXXXXPXXRXXKXKXXPXXRPPXXXXXXXXXXXXXXXXXXKXXXXXXXXXXXXXXXXXXXXXXXXXXXXXRXXXXXXKXXXXXKXXXXXXXXXXXXXXXXXXXXXXXXXXXXRXXXXXXXXXXRXXXXXXXXXXXXXXXXXXXXXPKXXXXXPXXXKXXXXXXXXXXKXXRXXXXXXXRXRXXXXKXXXPXXXXXXXXXKXXXXXXXXXXXXXXXXXXXKXRXXXXXXRXXRXXXXXXXXXXXXXXXXXXXXXXXRXXRXXXXXXXXXXKXXXXXXXRXXXKRXXPXXRXXXXXXXPXXXPXXXXXXXXXXXXXKXRXXRXRXXXXXXXXXRXXKRPKXXXXXXXXKXRPXXXRXXXXXXKXXXXXXXPXXXXXXPRXXXXXXXXXXXXXXXXXXXXXXRXKXXXXXRXXXXKXXXXXXXXXXXXXXXXXXXXXXXXXRKXXXXXRXXKXXXXRKXXXXXXXXXPRXXXXXPXXXXXXXXXXXXXXXXXXXXRXXKXXXXXXXRXXXXXXKXXXPXXXXXXXXXXXXXXXXXXXXXXXKXXXXXXXRKXXXXXRXXXXPXXXXXXXXXXXXXXXXXXXXXXXXXXXXXXXXXRXXRPPXXXXXXXXPRKXXXXXXXRXXXXXXXXXXXXXPXXRXXXXXXXXXXXXXXXXXXXXPXXXXPXXXKXXXXRXKXRXXXXXRXKXXXXXXXXXXXXXXXXXXXXXXXPXXXXKXXXXRXXPKRXXXXXXXXXXXXXXXXXXXXXXRXXXXXXXXXXXXRXXPRXXXXXRXXXXXXXXXXXXXXXXPXXXPXXXXXXKXXRXXXXKXXXXXXXXXXXXXXXXXXXXXXXXXXXRXXXXRXXPXXXXXXXXXXXXXXXXXXXXXXXKXXXXXPXXXXXXXXXXXPXXXXXPXXXRXXXXKXXXXXXXXKXXXXXXRXXXXKXKXXXXXXXRXXXKXXXXXXXXXXXXXXXXXXXXXXXXXPPKXPXXXXXXXXXXPXKXXXXKKXXPXXXXXXXXXXXXXXXXXXXXXXXXXXPXRXXXXXXPXXXXXXKXXKXXXXXXXXXXXXKXXXXXXXXKXXXKXXXXXXXKXXXXXXXXXXXXPXXXXXXXXXRXXXRRXXXXKRXXXXXXPXXRXXXXXXXXXXXXXXXXXXXXXXRXXRXKXXXXXXXXXXXXXXXXXXXXPXXXXXXXXXXXXXXXXXXXXXXXXXKXXXXXRXXXXXXXXXXPRXXXXXPRXXXXXXXXXXXXXPRXXXXXXXXXXRKXXXKXXKXXXXPXXXXXXXXXKRXXXXXXRXXXXXXXXXXXXXXXXXXRXXXXXXXPXXXXXXXXXXXXXXXRXXXXXKXXKXXXXXXXXXXKXXXXPXXXXXXXPXRXPXXPXPXXXXXXKXPXXXXXXXXXXRXXXXXXPXXXKXXXXKKXXXXXKKXXXXXRRXXXRXXXXXXPXXXXXXXXXXPXXXXXXXXXXXXXXXRXXXXXXKXXXXKRXXXXXXXXXXXXXRXXXXXRXXXXXXXXRXXXXXXXXXXXXXXXXXRXXXXXKXXXXXXXXKPXXXXXXPXRXKXXXXXXXXXXXXXXXXXXXKXXXXXXKXPXXXXXXXXXXKXXXXXXXXXXXXRXXXXXXXXXXXXXXKXXXXKXXXXXXXXKKXXXXXXXXXXXXXXXKRXXRXPXXXRXKXXXXXXXKXXXKXXXXXXXXXXXXXXXXXXXXXPXXXXXRXXXXXXXXXXXKXRXXXXXXXXXXXXXXXXXXRXXPXXPXXKXXXXXPXXXXXXXXXXXXXXXXXXXXXXXXXXXKXXRXKRXXXXKXXXXXXXXXRXXXXXXXXXXXXXXXXXXXXXXXXXXRXXXXXRXXXXXXXXXXPRXXXXXPXKXXXXXXXXXXXPXXXKXRXXXXXKXXXXXXXXXXPXXXXXXXXXXKXXXXXXRXXKXXRXXXXXXXXRXXXXXXXXXXXXXXXXXXXXXXXXXRXXXXXXXRRXXKXXXXXXXXXRXXXXXXXKXXKXXXRXRXKXXXXXXRXXXXXKXXXXXRXXXRRXXXXXXXXXXXXXXXXXRXXXXXXXXXRXXXKXXXXXXXXXXXXPXRPXXXPRXXKXXXXXXXXXXXRRKXXXRXXXXXXXXXXXXXXKXXXXXRXXXXXXXXXXXXXXXXRXXXXXXXXXXXXXXXXRXXXXXXRPXXXXRXXXXXXXXXXXPXXXXXXXXXXXXXXXXXXXXXPXXXRXXXXXKXXXXXXXXXXXXPXXXXXXXRXXKXXXXXXXXXKXXRXXXXXXXRXXXXKXXPXXXXXXXXXXXXXXXXXXXRRXXXRXXKXXXXXXKXXRXXXPXXPXXXXXXXXXXXXXXXXPXXXXXXXXXXXXXXXPXXRXXXXXRXXRXXXXXXRXXXKXXXXXXXXXXXXXXXXXXXXXXXXXXXPXXKXKXXXKXXXXXXRXXRRXXKPXXXRRXXPXXKXXXXXXXXXXXXXXXXXKXXXXXXXXXRXXXXXXXPRXXRXXXXXXXXXXXXXKXXXXXXXXXXXKXXXKXXXXXRXXXXXXXXXPXXXXXXXXXXXXXXXXXKXPXXXKXKXXXXXXXXPXXRXXXXXXXXXXXKXXXXXRXXXXXXXXXXXXXXXXXXXKXXXKXXXXXXXXXXXXXXXXXXXXXXXXXXXXXXXXXXXXRXXXPRXXXXXXXRXXPXXXXXXXXXXXXPXXXXXXXXXXXXXKXXXPKXXXXXXXXXXXXXXXXXPXXXXRXXXXXXXXXXXXRXXXXXXXXXXXXXXXPXXXXXXPXXPKXKXXXXXXXXXXXXXKXXRXXPXXXXXXXKXXXXXXXXXRXXXXXXXXXKKXXXXXXXXXXXPXXXKXKXXPXXXXKXXXKXXXXXXXXXXXXPXXXXXXXXXXXXKXXXXXXXXXXPXXPXXXKXXXXXXPXXXXXXXXXXRKXXXXXXXXXXXKXXXXXXXXXXXXXRXXXXXXXXXXRPXXXRXXRXXXXXXXXKXXXXXXXPXXXXXXXXXKXXXXXXXXKRXXXXXKXXXXXPXXXXXKRXKXPRXXXXXPXXXXXXXXXXXXXPXXXRXXXXXXXXXXXXXXKXXRPXXXXXXXXXRRXXXXXXXXXXXXXXXXXXRXKXPXXXXPXXXXXXXXXXXXXXXXXKXKXXXRXXKXXXXXRXXXXXXXXXXXXXXXXXXXRXPXXXKXXXXXXXXXXXXXXXXXPXKXXXXXXPXXXXXXXXXRXXXXXXXXXXXRXKXXKXXPXXXKXXXXXXXXXXXXXPXXXPXXRXXPXRXXXXXXXXXXPXXXXXXXXXXXXXXXXXXXXXXXXXXXXXKXXKXXKXXPXXXRXXXXXXXXXXXXXRXXPXXXXXPXXXXXKXXKXXXXKXXXXXXXPXXXXXXXXXXXXKKXXXPXXXXXKXXXXXPXXXRXXXXXXXXXXXXXXXXKPXXXXXKXXXXXXXXXXXXRXXXXXXXXXXXXXXXRXXXXXXXKXXXRXXXXXXXPXKXKXXXXXXXKXXXXXKXXXPXXPXXXXRXXXXXXXXXXXXXXKXXXXXXXXXXXXXXXXXXXXKXXXXRXKXKXXXXPXRXXXXXXXXXXXXXXXXXXXRXXXXXRXXXXXXXXXXXKXXXXXXXXXXXXXXXXXXXPXXXXKXXXPXXRPXRXRXXRXXXXXXXXXXXXXXXXXXXXXXXXXXKXXXKXRPXKKXXXXXXXKKXXPXXXXXXRXXXXXXXXXXXXXRXXPXXXXXXXXXXPXXXXXXXXXXKXXXXXRXKPXXXRXXKXRXXXXXXXXXXXXXXXXXXXXXXXXXKXXXXXXXXXRXXXXXXXXXXXXXXXXXXXXXXXXXXXPXXXXXXXXXXXXXXXXXRXXXXXXXXXRXXXXXXXXXXPXXXXXKRXXXRXKRXXXXXXXXPXXKRPRXXXXXXXXXXXXXXXXXRXXXXXXXXXXXXXXRXXXXXXXXXXPXXXRXXXXXXXXPXXXXXXPKRXXXXXXXXXXXXXXXXXXXXXXXRRXXXXKXXXRPXXXXXXXXXXRXXXXXXXXXXXXXXXXXXXXXXXXXXXKXXXXXPXRXXXXXXXXXXXXPKXXXXRXXKXXXXXXXXXXXXXXKXKXXXXXXRXKXXXXPXPXXXXXXXXXXXXXPXXXXXXXPXXKXXXXXXXXXXXXXXXXXKXXXXXXXRXXXXXKXXXRXXXXPXXXXXRXXXXXXXXXXXXXXXXXPXXXXRPXXXXXXXXXXPXXXKXXXXXXXXXXXXXXXXXXXXPXXXXXPXXXXXRXXXXXXXXXXXXXXXXXXXXXXXXXXXXPXRXXXPKXXXXKXXRXXXXXXXXXKXXXXXXXXXXXXKXXXXXXXXXXXXXXXXXXXXXPXXXXPXXXXXXXXXXXXXXRPXPKXXKXXXXXXRXXXXXXPXXXXXXXXXXXXXXXXXXKRKRRXKXXRRXPXXXXXXXXXXXXPXXXXXXXXXXXXXXXXXXPXXXXXPXKXRXXXXXPXXXKXPXXXPPXXXXXXXKXPXXXXPXXXXXPXXXKXXXXXXXXRXXXXXXXXRKXXXPKKXXXXXRXXXX
Q9UBF6 113
XXXXXXXXXXXXXXXXXXXXXXKXXXXKXXXXKKXXXXXXXXXXXXXXXXXXXRXXXXXXXXRXXXXXKXXXXXXXXXXXXXXXXXXXXXXXXKXXXRXPXXXXXXXXXRXXK
Q9UFG5 118
XXXKXKKRXXXPXRPXPPXXXXXXXXXRXXPXXXPXXXXXXPXXPPXPXRXXXXXXXPXXXXXXXXRXXXXXXXRXXXXXXXXRXRXXXXXRXXXXXXRXXXXXKXXXXPXXXXXXXX
Q9UI54 55
XXXPKXXXXRXXXXXXXXXKXXXXXXXXXXKXXXXPRXXXXKKXKXXXXXXXXXK
Q9UK55 444
XKXXPXXXXXXXXXXXXXXPXXXPXPXXPXXPXPXXXXXRXXXXPKXXXXXXXXXXXXKXXXXXKXXXXXXRXXXXKXXXXXXXXXXRKXXXRXXXXXXXXPXXXXXXXXXXXXXXXXPXXXXXKRXXXXXXXKPXKPXXXPXXXKXXRXXXXRXXXXXXXXXXXXXXXKXXXXKXXXXXXXKRXXXXXXXPXXXRXXXXXKRXXXXXXXKXXRXKXPKXXXXXXPXXKXXXXXXXXXKXKXXXPXXPXXXXXXXXXXXKXKXXKXPXXXXXXKXXXXXXKXXRXXXXKXPXXXXXXXXXXXXXKXXXXXXXXXXXXXXXXXXXXRXXKXRXXXXXXPKXKXXXKXXXXXXXRXXXXRRXXXPXXXXXXXXXXXRXXXXXRXXXRXXXXXXXRXXXXXXXXXXXXXXXXXPPXXKXXRPXXXXXXXXXXXXXXXXXRXXXPXXX
Q9UL36 1845
XXXXXXXXRXXXXXXPXXXXXXXXXXXXXXXXXPXXXKXXXXXXXXPKXXXXXRXXRXXXRXXKPXRXXXXPXXXXXXXXXXXXKXXXXXXXPXXPXXXKKXXRXXXXKXXXXXXXKXXXXXXXXXXXXXXXXXXXXXXXXXXRXXXXXXRXXXXKXXKKXXXXXXXXKXXXKXXXKXRXXXXRXXXRXXXRXXXXXXXPXXXKXXXKPXXXXRXXRXXXXXRPXKXXXXXKXXXXKXXXXXXXXKXXXXKPXXXXXXPXXXXXKXXXXXXXXRXXXXXKXXPXXXXXXXXXXXKXXXXXXXXXXKXXXXXPXXXXXXXXXXXXXXXXXXXXXPXXXXXXXXXXXXXXPXXXXXXXXXXXXXXXXXPXPXXXXXXPXPXXXXXXXXXXXXXXXXXXXXXXXXXXXPXXXXPXXXXXXKXXXPXXXXPXXXXXXXXXXXPXXXXXXKXXXXPXKXXKKXKKXXKKKXPXXPXXXRXXXXXRXXXXPXXXKXXRKPXXXXRXXRXXXXXKPXKXPXXXRXXXXKXXXXXXXKXXXXXKXXKXXXXXKXXXXXXXXKXXXRXXXXXRPXXXPXXXKKXRXXXXRKXXXXXXXKXXXXRKXRXXRKPXKXRXXKXXXPXPXXPXXXPXXXXXXXXXXPXPKXXXXXXXXXXXXXXXXXRPXKXXXXXRXXKKXXXXKXXXRXXXXXKPXKXXXXXRXXXXXXXXKXXXRXXXXXKXXKXXXXXXXXXXXXXXRRXXXXXXXXRPXXXPXXXKXXKXXXXXKKXXKXXRXXXXXXXXXXXXXXXXXXXXXXXXXXXXXXXXXXXXXXXXXPXXXXXXXXXPXXXXXXXPXXXXXXXXXXXXXXXXXXPXXXXXXXXXXPXXPXRXXXXXXXXXXPXXXXXXPXXXPXXXXXXXXXXXXPXXPPXXXXXXXXXXXXXXXXXXXXXXXXXXXPXXXXXXXXXRXXXXXXXXXXXXXXXXXXXXXXXXXXXRRXXRXXXXXKXXKKXXXXKXXXRXXXXXKPXKXKXXXRXXXXXXXXKXXXKXXXXXKXXXXXXXXXXXXXXXXXXRXXXXXXXXKPXKXPXXXXXXRXXXXXKKXXKRXXXXPXXXXXXXXXXXXXXXXXXXXXXXXRXXXRKXRPXXXXXXXXXXXXXXKXRPXXXXXXXXKXXXXXXXXKXRXXXXRXKXXXXXXXPKXXXXXXXXPKXXKKPXXXXRXXRXXXXXKPXKXXXXXKXXXXKXXXXXXXKXXXXXKXXXXXXXXXXXXXKXXXKXXXRXXXXXKPXKXPXXXXRXRXXXRRKXXXXXXXKPXPKKXRKPXXRXXXXXXXPXXXXXXXXXXPXXXXXXXXXXXXXXXXXXXXPXXXXXXXXPXXXXXXXXXXXXXXXXXXXXXXXXXXXXXXXXXXPXXXXXXXXXXXXXXXXXXXXPXXXXXXXXXXXXXXXXXXXXPXXXPXXXXXXXXXXXXPXXXXXXPXXXXXXXPXXXXXXXXXXPXXXXXXXXXXXXXXXXXXXXXXXXXXXXXPXXXPXXXXXXXXXXXXXXXXXXXXXPXXXXXXXXPXXXXXXXXXXXXXXXXXPXXXPXXPXXXXXXXXXXXXXXXXXXXXXXXXXXXXXXXXXXXXXXXXXXXXXXXXXXPXXXXXPXXXXXXXXXXPXXXXXXXXPXXXXXXXXXXXXXXXXXXXXXXPXXXPXKXXRXXXXXXXXRXXXXXXXXXXXXKXXXXRXRXXXXPXXRKXXKRXXXXKXXXXXXXXXPXXXXXKPRXXKXXXXXKXXXKPXXXXRXXRXXXXXRPXXXXXXXKXXXXKXXXXXXXKKXXXXRPXKXXXXXXXXXXKXXXKXXXKRXXXXXXXXXXXXXXPXXXXXXXXRXXXXXXXXXXXXXXXXXXXXXX
Q9ULU8 1353
XXXPXXXXXXXXXXXXXXXXKXXXXXXPXXXRXXPXRXXXXXXXXXXXXXXXXXXXXXXXXXXXXXXXXXXXXXXXXXXPXXRXXXXRPXXPXPXXXXXKXKXXXXRXXKXXXXRKKRXXXXXXXXRXXXXPXXXKXPXXXXRRXXKXXKXXXXXXKXRXXXXXXXXXXXXXXXXXXXXXXXXXXXXXKXXRXXRXXXXXXXXXXXXRXXXKKXXXKRXRXXPXXXXXXKXXXXXXXXXKXXXXXRXXXXPRKXXXRXXXXXXXXXXXXKXXXXXXXXXXXXXKKXXXXXXXXXXXXXXPXXXXXXXRRXXXXRXXXXXXXXRXRKXPKXXXKXXXXXXXXXXKXXXXXXXXXXXXXPXXKXXXXKXXKXKRXXXXXXXXXXXXXXXXXXKXXXXXXXXXXXXXXXXXXXKXXXPXRXXXXXXXXXXXXKXXXXXXXXXKPXXXXXXXXXXXXXXPXXKXKXXXXXXXXXXXXXKXXXRXXXXPXPXXPKXXXXXKXXXXKXXPXXXXKXKXXXRXXKPXXXKXXXXXXXXXKXXXKRXKKRXXXXXXXXXXXXXXXXXRXKKXXPXXXXXXXXXXXXXXXPXPXXXXXRXXXXXXKXXXXXXXXXXXXXXRXXXXXXXXRXXXXXXKPXPPXXXXKXXXKXXXXPXXXXPXXXXXXXRXXKXXXXXXXXXXPXXXXXXXXXXXXXRXXXXXRXXXXXXXXXXXXPXXXXXXXXXXXRXXXRXXXRXXXXXRXXXXRXXXXXXXXPXXXXXXXXXXXXXXXXXRPXXXXXXXXXXKXRXXXXKXRXRXXXXXXXXXXRXXXPXXRPXXXXKXXXXXXXRXXXKXXXXPXPXXXXKXXXRKXXXXXXXXXXXRXXXXXKXXXXXKXXXXXXRXXXPXKKXXXXXRXXXXXXXXXXXXXXXXXXPXXXKXXXXXXXXXXXXXXXXXXXXXXXXXXXXXXXXXPPXXXXXXPXXXXXXXXXRXXXXXXXXKXXKXXXXXXXPXXXRXXXXXXXXXXXXXXRXXXRXXXXPXKXXXXXXPXXXXPXXXXPKXPXXPXXXPXXXPXXPXXXXPXXXXXXXXXXXXXXXXXXXXXKXXXXXXXXRXXXXPXXXXXKXXXXRXKXXXXXXXXXXXKRXRXXXXXKXXKXXRXXXXRXPXXXXXXXXXXXXXKXXXXKXXXXXXXXXXXXXXKXXXXXXXXXKXXXXXXXXKXXXXXXXXXXKXXRXXXXXXXXXXXXXXXKXXXKXXXXPKPXXXXXXXXXXXXRXXXXXXRXKXXXXXXXXRXXXXXXXXXXXXXXXXXXXRXXXXXXXXXXKXXXRXXKKXXRXXRXXXXXXXXXXXKXXXXXRXRXXXXXXXXXXXXXXXXXXXXXKXXXXXXXXXX
Q9Y281 166
XXXXXXXXXXXXKXXXXXKXRKXXXXXXXKKRKKXXXXXXXXXKRXXXXXXXKXXXXXXXXXXXXXPXXXXXKXXPXXXXRXXXXXXXXXXKXXKKXXXXXXXXXPXXXPXKXKXXXXXXKXXXKKKXXXXKXXXXXXXXXXXKXRXXXXXKXXXXXXXXXXXKPX
Q9Y2W3 782
XXXXPXPRPXRXXPXXXRXXXRXXPXXRPPXXPXXXPXXXXXPPXXXXXPXXXPXXXXRXXXXXXXXXXXRXXXXRXXXXKRXPKRRKXXRPXPPPPPXXPXPXXXXXXXXXXPXRXXRXXXXXXXXXXXXXXXXXXXXXXXXPXXXXXXXPXXXXXXXXXXXPXXXXXXXPXXXXXXXRXXXRXXRRRPXXXXXXXXXXXXXXXXXXXRXXXXXXXXXXXXXKXXXXXXXXXXXXXXXXXXXXXXPXXXXXXXXXXPXXXXRXXXXXXXXXXXXXXXXXXXXXXXXXKXXXXRXXXXXXRXXXXXXXXXXXXXXXXXXXXXPXRPXRPPXXKRXXXKXPXXPXPPXPPXXPXXXPXXXXPXXXXXXXXXPXXPPXPXXPKXXXXXXRXXXXXXXXXXXXXXXXXXXXXXXXXXXXXXXXXXXXXPXXXPRPPXXXXXPRXPXXXXRXXRXXXXXRXXXXXXXXXXXXXRXXXXXXXKPRXXXXXKRPXXXXXPXXXXXXXPXXXRRRXXXXXXXXXXXXXXXXKXXXXXXXXXXRXXXPXXXXRXXXXXXXXPKXXRXXXXXXXXXXXXXXXXXXXXXXXXXXXXXXXXPKXPXXXXXXXKXXXXXXXXXXXXXXXXXXXXXXXXXXXKXXXXXXXRXXXXXXXXXXXXXXXXXXXXRXXXXXXXXXXXXXXXXXXXXXXPXXXXXXXXXXKKXXXXXXXXXRRXXXXXXXXXXXXXXXXXXXXXXXXXPXXXXXXXXXXXXXXXXXXXXXXXXXXXXXXXXXXPPXXXXXXXXRPXXXXX
Q9Y3E0 138
XXXXXXXXKXXXXXXXXXXXXXXXXXXXXXXKXXXXXXXXXXXXXXXXXXXXXRXXRXXXXKXKXKXXXXXXXXXXXXXXXXPXXXXXXXXXXXXXXXRXXXPXXXXXXRRXPXXXXXXXXPXXRXXXXKXXXXXXXX
Q9Y3L3 701
XXKRXXXRXRXXXXXXXXXRXPXXXXXXXXXXXXXXXRXXPXKRXXXXXXKRXXXXXXXXXXXXXXKRXKKXPXXXXXXXXXXXXKXXXPXXXXXKXXXXXXXXXXXXXRXXXXXXXXXXRXXXXPXXRXXXXXXPXXXKXKKXXXKXXXXXXXXKXRXXXXXKXXXXXXXXXXXPXXXXXXXXXXKXXXXKXXXXXXKRKXXXXRXXXXXXXXXXXXKXXXXXXXXXRXXXXXXXXXRRXXXXXXXXXXXXRXXXXXXXXXPXXXXXXXPRXXXXXXXXXXXXXXRXXXXPXXXXXXXXXXXXXKXXXXXRXXXXXXXXKRXKXXXXXXPXXXXXXXXXPXXXXXXXKXXXRXXPXPXXXXXXXXXXXRXXXXKXPXXRXXXXXXXXXRXPPXXXXXXRXXXKXXXRXXXXXXXXKXXPXXXXXXXXPXXXXPPXKXXXXXXXXXXXXXXXXXXXXXXXXXXXXXXXXPXXXXXXXXXXXXXXXXXXXXXXRXXXXXXPXXXXPXPXXXPXPXPXPXPXPXPXXXXXXXKXRXXXXXPPRPXXPKXXRXPPXXXXPXXXXXRRXKRPXPXRPXXPPPXXXXXRXXPPXPPXPPXXXXPXXPXXXPRRXXXXXXRXPXXPPPXPPXPPXPXRRXXRRXPXXPXPXXPXPXXPXPXXXXXPXXXXXXXXXXXXXXPXXXXXXPXPPXXPPXPRPRXXXXXXX
Q9Y5C1 460
XXXXKXXXXXXPXXXXXRXXXXXXXXXXXXPXPKXRXXXXXXXKXXXXXXXXXXXXXKXXXXKXKXXXXXXXXKXXXXXXXXXXXXXXXXXXKXXXKXXRRXXXKXXXKXXXXKXXXXXXXXKXXXXXXXKXXXXXKXKXXXXXXXXXXXXXPXXPXXPXXXXXKXXXXKXXXXXKXXXXXXXXXXKXXXXXXXXXKXXXXXXRRXXXXXPXXXXXXXKPRXPRXXPXXXXXXXRXXKXXXXPXXXXXXXXRXXXXXXXXXXRPXXXXXXXXXXXXXXXXPXXXXXXRXXXXXXXXXXXXXXKXXXXRXXXXXXXXXXKXXXXXKXXXXXXRXXXXXXKXXKXXXXXXXXXXXXXXXXXXXXXXXXXXXPXXXPXXKXXXXXXXXXKXKXXXXXPXXXXXXXXXXXXXXXXXXXXKXXKPRXKXKPXRRRXXXXKXXXXRXXXXKXXKXXXXPXXXXXXX
Q9Y6V0 5142
XXXXXXXXXXXXPXXXXXXXXXXXXXXXXXXPXXXXXPXXXXXXXXXXXXXXRRXXXXXXXRXXXXPKXXXPPXXXXXPXXXRKXXXXXXXPPKXXXRPPXPXRPXXPXXXKXRXXXXXRXXXKXPXRXPXXXXXKXXKXRXXXKXXXKXXXXPXXXXXXXXXXXXXXXXXKXXPXXXXXXXXXXXXXXXKKXKXXXKXXXKPXXXXKPPXXXXPPKPXPKXXXPXRXPXXXXXXPKXXXXXXPXKXKXXPPXXXKPXXXPXXXPXXXXXKXPXXRXXXRPXXKXXXXXRXXXXKPXXPXPXKPPXXXPXPXKPPXXXPXXXKXXPXPXKPPXXPXXXXKPXXXXPXXXKPPXXPPXXXKPPXXPXXPXKPPXXXXXXXKPXXXXPXPKXXXXPPXXXKXPXXXPXPXKPPXXXXXXPKPXXXXPXXXXPXKXPXPXKXPXXXPXPXKXPXXXXXPXKXXXXXXXPXKPPXXXPXPXKPPPXXPXPXKPPPXXPXXXKPPXXXPXXXKPPPXXPXPXKPXPXXPXXXKPPXXXPXXXKPXXXXPXPXKPXXXXXXKPXXXXXXXKPXXPPXXXPXXKXPPXXXXPKXXXPXXXXXXXXXXXPXKXXXXXXXXXXXXXXXXXXXXPXPXXXXXKXXXXXXXXXKRXXXXXXXPXPXXPXPKXKXXPXXXXXXXXKXXPXPXXXXPKKXXXPKXXXXKXPXPKKPPPXXKXPXXXXXPXXKXKXPPXXXXXXKPXPPKXPXXPXXXXKXPXXXXKPKXPKXXKPXXXXXXXXXXXXKPXXPXXKXXXXXXXKXXPPXKXXXXKPXXXXPPXXXKXXPXXXKXXPRPXXXXKXXXXPXPXXXXKXXKXXXPXXKKXXPKKXXXKXXPKPXXKPXPKXXPXPPXPRPXXXXXXPXPXXXPKPXXXXRRXXXXXXXXXXXPKXXPXXPXXXXXXKXXXXXXXXXXXXXXXXXXXXXPXPXXXXXPXXPXKXXPXPXXPPXXXXPPKXXXXXPPXPXKXXPXKKXXKXPXXXKXXPKXXXXPXXKRXXXXKKPPPXKXXKXXXXXPXKXXXPXKXXKXPKPXXXXPXXKXXXXXXXKXPPXXXXXXXXKXXXXXXXXXXPXPXXXXXXXXXXXXXXXXRXXXXXXXXXRKXPPXPXXPKXXPXPXPXXXXXXKXXXPPXXKXXKKXXXXXKXXXXKXXXXKXKXXXXXXKXPPXXXXXXKXXXXKXXKXKXXXXXXKKPXPXXKKXXPXXXKXRXXXKKPXXXXKKPXPXXKKXXPXXKXXXPXXXKXXXXKXXXXXXXXKXXXRXXPKXXXXXKXPXXKXXXXPXXXPXXXPKXXXKXXKXXKXXPXPPXXXKPXXXXPXKXKXXKXXXKXXXXXXXXPKXPXXXXXXXXXXXXXXXXXXXXPXXXPXXXKXXXKXXKKXXXXXXXXPXXPXXXXKXXXXXXXXXXXXXXXXXXXKXXKKXXPXXXXPXXPKXXXKXXXXXXXXXXXXXXXXXKXXXXXRKXXXKKXXXXXXPXXKXXKXKXXXXXXXXXRRXPXXXXXXXXXXXXXPXPXRKRRXXXXXXXXXXXKXXXXXXXXXXXXXXRKXXXXXXXXXXXXXXXXXXXXRXXXKXXXXXXXXXKKXXXKXKXKXXXXKXRRXXRKXXXXXXXXXXRRXXXXXXXXXXXXXXPXXKXRXXKXXXXXXXXXXXXXXXRRXKXXXXXXXXXXKXXXXXXXKKXXXXXXXXPXXXXXXXXXXPXXRXRXXXXXXXXXXXXXPXXXPXXXXXXXXXXXXXPXXKKXXXKXXRKXRXRPXXPXXPXXXXXXXXXXXRXXXXXXKXXXKXRXXXXXXRKXXXKKXKKXKXXXRXXRRRXRPKXPPXXXXPXXXXXPXXXXRXXXXXXXXXRXXXXXXXPXXXXXPXXXXXXPXKXXXXXKXXKXPXXXXXXXPXXXXXXXXKXXXXKXXKXXXXXXXXXXXKXXKXKXXPXXXXRXXXXXKXPXXXXXXXXXXXXXXXXXXXXXXXXXXXXXXRXXXXXXXXXXKXRXXKXRXXXXXXXXPXXKXXXXXKXXXXXXXXXXXXPXXXXXXXXXXXPXXXXXXXXXXXXXXXXXXRKXXXXXXXXXXXXKRXXXXXXPXXXPXXXPXXXXXXXXXXXXXRXPXXXXXXXXXXXXXXXXXXXXXXXXXPXXKXXXXXXXXXXXXXXXXXXXRXXXXXXXXXXXXXXXXXPXXXXXXXPPXXXPXXXXXXXXXXXXXXXXPXXXXXXXXXXXXXPXXXXXKXXXXXXXXXXXXXPXXXXXXPXXXXXXXXRXXPPXXRXXXXXXXXXXXXXXXXXXXXXXPKPXXPXXXXXXXXXXXXXKXPXKKXKKXXXXXXXXXXXXXXRXKKXXXXXRXKXXXXXXXXXXPPXXXXXXPXKXXXXXXXXXXXXXXXXXKPXXXXPXXXPXXXXXPXKPRPXXRXXXXXXXXXPPPPPPPPPPPPPPPPPPPPPPXPPPXXPKPXXXPKKKXXXXXPXXXXXPXXXXXXXXXXXXXXRXXXXPXXRXXXXXPPPXPPKPXXXPXXXXXXXRPXPXKPPXXPKPXXPXXPXXXXKPXXXXPKPXXXXXXXXXXXXXXXXXXXKXPXPXXPXXPXXXKXXPRXXKXXXXXXXXXXXPXXPXXPXXXXXXXXXXXXPXXXPXKXXXXXXPXXXXXPPXXXXXXPXXXXXXXXXXXXXXXXXXXPXXXPXXXXXXPXXXXXXXXXXXXKXXXXXXRXXXPXXXXXXXXXXXPPXPXXXXXXXXXKPXXKXXXKXXXXXXXXXXRXXPKXXXKXXXKXXXXXXXXXXXKRXXXXXXXXXKXXXXXXPXXXXXXXXXXXXXPXXXXXXXXXXXXXXXXXXXXXXXXXXXXXXXXXXXPXXXXXXKXXXPPXRXPXXXXXPXXRXXXPXXXXXXXPXXXXXXXXXKPXXXPPXXXXXXXXXXXXXXXXXXXXXXXXXXXKXXRXXXXXXXXXXXXXXKXXXXXKPXXXXXXRRXXXXXXXXKXPXXRXXXXXXPXXXXPXXRXXXRXXXXXXXRXXPXXXRXXXXXKPXXXXXXXXXXXXXXXKXKXXXXXXXXXXXXXXXXXXRXXXXXXXXXXXKXXXPXPXXRXXXXXXXXXXPXXXXXRXXPPPXPXXXXXXXXRXXXXXXXXXXXXPXPXXXXXXXXPXXXXXXXXRXXXXXXXXXXXXXXPXXXXXXPXPRXXXXXXXXXXXXXXXXXXXXXXXXXXXXXXXXXXXXXXXXPXXXXXXXXXPXXXXXXXXXXXXPXXXKXXXXXXXXRXXXXXXKXKXXRXXXXXXXXRXXXXRXRXXXKXXXXKKXXXXXXXKXXXXXXXXXXRXXXXXXRXXXXXXXXXXXXXXXXXXXXXXXXXXXXKXRXXXXXXXXPXXXXXPXXXXXXXXXXXXXXXXXXXXXXXXXXXXXXXXXXXXXXXPXXXXXXXXXXXXXXXXXXPPXXXXXXXXXPXXXXXXKXXKXPKKRXXXXKXRXXXXXXXXXXXXXPRXXKKXXXXXXXXXXXXXXXRXXXXRRRRXKKXXXXXXXXXXXXXXXXXXPXRXRRKXRXXKXXXXXXXXXKXKPXXKXXXXXXXXXXXXXXXXXPXXXXRXPXXRXRXXXKXXXXKXXXXPXKXXKXXXXXXXXXXXXXXXXPXXXXXXXPPKXKKRPXPXXXXXXXXXRXXXXXXXXPXPPKXPKXXXXPXXPXXPXKXXXXXXXPXXKPXPXXXXPXKXXXPXXXKXPPXXPKXXKXXXRXXXXPKPXXPXXXXXXRXPXXXXXXXXXKXXXXXXXXXXXKKXKRXXPXPPPXXXXXXXXXXXXXXXXXXRRRXXRXXXXXRXKXXXXXXRXXXXXXRXXXKXRKKXXXXXXXXKXXXXKXRXXXXXXXRRKXXXXKXRXKRXRXXXXXXXXXRXXXXXXXXXXXRPXRXXXXXXXXRPRXXPXXXXXXXXPPXXXXXXXXXPPXXPXXXXXXXXPXXPXXXPXXXXXXXXXXXXXXXXXXXXPXXXXPXXXXXXXXXXXPXXXPXPXPXPXXXXPXXXXXXXXKPRXXXXXXXPKXXXXXXXXRXXPXXXXPXXXXXXXXXXXXXXKXXXXXXRXXXXXRXXXXXXPXXXXXXXXXXXXXXXXXPRXXXXXXXXXXXXKXXXXXXXXXXXXXKXXXKXXRXXRXXXXRRXXXXXXXXXPXXXXXRXXXXXKXXXXPXXXPXXXKXXKXXXKXXXRRXXXXXXXXXXXXXXXXXXXXXRXXPKXXKXXXXRXXXXKXXXKXXPXXXXXXKXXKXKKXXXXPKXXKXXPXXXXRXXXPXXXXXXXXXXXXXXXXXXRXRXXXXXXXXXXRKXXXXXXKXXXXXXXXXXXXXXXXXRXXXXXXXXKPXXXXXRXRPXXRPXXXXXXXXXXKRXXXXXXXRXKXXXXXXXXXXXXXXXXXXRXKPXXXPXXXXRXRXPXXXXXXXXXXPXXPXXXPXXXXRXXXXPXPPXXXXXRXXXXXXXXXPXXXXXXRXXXRXRXXXRXXXXXXXXXXXXXXXXXXXXXRRXXXXXXXKPRXXRXXXXXXXXRKXPXRXXXXRPXXXXXXXXXXXXXKXXXXXXPXXRXKXXRXXKXXXXXXXXXXXRXXXXKXXPXXXXXXXXXXXKXXPXXXXXXXXKXXXXXXXXXXXXXPXXXKXXXXXXXXXXXXXXXXXXXXRXXXXXXXXXXXXXXXXXXXPPKXXXKXKXPXXXPKXXXXXXXKXXXXXXPXXXXXXXXKXXXXXXXPXXXXXXXXPXPXXPXXPXXXKKKXXXXKPXXXXKXXXXPXXXXXXXXXXXXXXXXXXXXXXXRXXXPRXXXXXXXPXXKXXXXPXRXXXXXXXXXXXXXKRRXKXXXKXXXPXXXXXXXXKXXXXXXXKKKXXXXXXXXXXRXXXXXXXXXXXXXXXXXXXXXXXPRXXPXKXXXXXXXXXKXXXXXXXXXXPKPXXXKXRXXXXXPXPXKXXXXPXXXKXXXXPXXXKXXXXXXXRXXXPXRXXXKXXXXXXXXXXXXXXXXXXXXXXXXXRXXPXKPPXXRPXXXXXXXXXXXXXXXXXXXXXXXXXXXXXXXXXXXPXPRXXKXXXXXXXPXKXPXXXXXXXXXXXKXXXXXXXKXXXKKXXKXXXXXXXXXXXXXRXXXXKXKXPXXXPXXXXKXXXXXXXXXKKXXKKKXRXXRXXRXPXXXXXXRXXXXPXXXXXXXXXXXXXXKXXKKXXXXXXXXXXXKXXXRKRXXXXXKXXXXPXXXX
A0A0A0MT69 12
XXXXXXXKXXXK
A0A0C4DH26 115
XXXPXXXXRXXXXXXPXXRXXXXXXXXPXXXXXXPXXKXXXXXXXXXXXXXXXXXXXXKPXXXPKXXXKXXXXXXXXXPXRXXXXXXXXXXXXXXXXXXXXXXXXXXXXXXXKXP
A1E959 279
XKXXXXXXXXXXXXXXPXXPXRXXXXXXXXXXXXXXXXXXXXPXXXXXPXXXXXPPXXXXXXXXXXXXXPXXXXXXXXXXXXXXXXXPXXXPXXXXXXXXXXXXXXXXXPXXXXXPPXXXPXPXXXXPXXXXXKXPXXXXXXXXXXPXXXXXPXXXPXXXXPRXPXXXRXXXXXXXXPXXXXXXXXPXXXXPXXXXXXXXXXXXPXXXXXPXXXXXXXXXXXPXXXKXXXXXRXXXXXXXXPXXXPKPXXXXXXXXXXXXXXXPXXPXXKXKXXXXRXP
A2CJ06 578
XXPXKXXXXXXXXXXXXRXXXKXXXXXXXXXXXXXXXXXXXXXXXRPXXXXXRKXXXXXXXXXXXXXXXXXKXRXXXPXXXXPRXPXXXXXXXXXXXXXKXXXXXXXXPXXXXXXXXXXXXPXXKXRXXXXXXXXXXRXXXXXXPRXXRRXXRKXXXXXXXXPXXXXXXRXXXPXXXXXRXXXXXXXXPXXKXXKXXXXXXXXPPXXXXXPXXXRXXXXXRXXXPXRXXXXRXXPXXXXRXRXXKXXXXXXXXXXXXXXXXXKXXXKXXPXXXXXXXXXXXXXXKXXXRXXRXXXXXXRXRKKXXXRRXXXXXXXXPKXXPXXXXXRXXKKXXXXXKXKXXXXXXXXXXRXXRXXXRXXKXKXXXXXXXXKXXXXRRXXXXRXXPPXPXXXXXXXXXXKXXXXXXXKXPKXXXXXXXKXXXXXXXXXXPXPKXXXXXRXXRXXXXXXXXXRXPXXPXXXXXXXRXXXXXXKXPXKXXXXXPXXXXXXKXXXPKXXPXXXXXPXXXXXXKKXXXXXKXRKXXXXXXXXXXXXXKXXXXXXXXXPXXPXXXXXXXXXXXXXRXXRXXXXXXXXXXXPXXK
A6NMZ7 2263
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
B1AK76 121
XXXXRXXXXXRXXXXXXXPXXXXXXKXRXXXXXXXXXXXXXRXXXXXXXXXXXXXXKXRXXXXXXXPRXXKKPXXXXXXXXXKXXPXXXXXXXXXXRXXXXXXXXKRXXXXXXXXXKXKKX
O14556 408
XXKRXXXXXXXXXXXXXRXPXPXXRXPPPPXPKXXXXPXPXPXPXPXRXXXKPPPPPXPPXPXXPPPKXXXXXRXXXXXXXXXXRXXRXXXRXXXXKXXKXXXXXXPXXXPXXXXXXXKXXXXXXRXKXXXXXRXXXXXXXXXXXXXXXXKXPKXXPXRXXXXPXXXXXXXXXXXXXXXXXXXXXXXXRXXXXXPXPXXPXXXXXXXXXXXXPXXXXXXXXXXXXXXXXXPXXKXXXXRXXXXXXXXXXXXXXXXXXKXXXXPXRKXXRXXRXXXXXXXPXXXXXXKXXXKXXPXXKXKXXXXXXRXPXPXXXXXXXXXRXXXPXPXXXXKXXXKXXXKXPXXXXXXXXXXXXXXXXXXXXXXXXXXXXKXXXXXXXXXXKXXXXXXXXXXXXXRXXXXXRXXXXRXK
O14640 695
XXXXKXXXXXXXXXXPXXXKXPXXPXRXXXXXXKXXXXXRPXXXXKXXXKXXXXXXXXXKXXXXXXXXKXPXXXXRXXXXXXXXXXXXXXXXXXXXXXXXXXPPPXXRXXXXXXXRPPXXXPXXXXXRXXXXXXXXXXXXXXXRRXRXRRRXRXXXXRXXXXPRXXRRRXXXXPPXXXXXXXXXXXXXXXXXXXXXXXXXXRXXXXXXXXXXXRXXRKXKRRRRKXRXRXXXRXXXXXXXXXXXXXXXXXXXXXXXXRXXXXXXXXXXXXXXRXXXXXXXXXXXKXXXXXXXXRXXPXXXXXXXXXXXXXXXXXXXXXRXXRXXXXXXXPXXXXXXKXXXPXPRXXXXXPRXXPXRPXXPXXXXXXXXXXXXXXPRXXXXPXXXXXXRXXXXXXXXXXPXXPXXXXXPXXXKXXXXXXXRXXXXPXXXXXXRXRXXXKXXXXXXXXXXXXXXXXXXXXXXXKXRRXXRKXXXXXXKXXXXRXXXXKXXXXXXXXXXXXXXXXXXXXXXXXXXXXXXXXXXXXXPXPXPXXPXPXXXXXPXXXPXPPPXXPPXXXXPXXXXXXXXXXXXXXXXXKXXXXXRXXRRXPXRXKXRRXXXXXXXXXXXXXXXPXXXXXXXRXRPXXXXXRXXXPRXXXXXXXPXXPPPXPXXKXXXXXXXPPXXPPXRXXXXXPPXXXXXRXXXXKXXXXPXXXXXXXX
O14836 293
XXXXXRXRRXXRXRXXXXXRXPXXXXXXXXXRXXPXXXXXXPXXXXXXXXKXXXXXXXXRXXXXXXRXXXXRKXXXKXXXXXXRXXXXXXXXXXXXPKXXXXXXXXKXRXPXXXPPXXRRXRXXXXXXXXXXXXRXXXXXXRXXXXXPXXPXXKXXXXXXXXXXXXXXXXXXXXXXXXXXXXXXXXKKRXXPXXXXPRXRPRXXPXKXXXXXXXXXXXPXXXXPXPXXXXXXXXPXXRXPXXXXXXXPXXPXPXXXXRXXXXXRXXXXXPXPXXPXXXXXXXXXPXXXXXPXX
O15229 486
XXXXXXXRKKXXXXXXXXXXXXXXXXXXKRXXXXXXXXXRXXXRXXXXXRXRXXXXXXXXRXRXXXKXXXXXXXXXXXXXPXRXRXXXXXXXKKXXXPXXXKXXXXXXXXRXXXXKXXXXXXXKXPXXKXXXXXRXXKXXPXXXXXXXXXXXKXPKXXXXXXXXXXXXXXXXXRXXXXKKPRXXXXXXXXPXXXXXXXXPPKXXXXXXXPXXXXXXPRXXXXXXXXPXXXKXXXXXXXXPXXXXXKXXXXXXXXXXXXKXXPXXXPXXXXKXXXXXXXXXPXXPXXXXKXXXXXXKXXXXXXXXXXXXXXPXXXXXXXXXXXXXXXXXXXXXKXXXXXXXXXPXXXRXRXPXXXXXXXXXXXXXXXXRXXXXXXXXXXXKXXXRXXXXXXPXXXXPXXXXXXXXRXRXXXXXXRXXXXKKXXXKXXXXXXXXXXXXXXXXXXXXXXPRXXXRXRRPXXXXXXXRXXXXXPXKXXXXXXXXXXXXXR
O15525 162
XXXPXKXXKXXKXKRXPXXXXXXXXXXXXXXXXXRXXXXXXRXXXKXXXXXXKXRRRXXKXRXXXXXXRXKRXXXKXXXXKXKXXXXXXXXKXXXXXXXXKXXXXXXRXKXXXXXXXXRXXXRXPXXPXRXPXXXXXXPXXPXKXXXXXXXXXXKXKXXXRX
O43707 911
XXXXXXXXXXXXXXPXXXXXXXXXXXXXXXXXXXXXXXXRXXXXXPXXXKXXRKXXXXXXXXXXRKXXXXXXXXXXXXRXXXKXXXXXXXXXXXRXPKPXRXKXRXXKXXXXXKXXXXXXXKXXKXXXXXXXXXXXXXXKXXXXXXXXXXXRXXXXXXXXXXXXXKXXXXXXXXRKXXPXKXXXXXXXXXXXKXXXXXXXXXXRXRPXXXXXXKXRKXXPXXXXXXXXXXXXKXXXXPKXXXXXXXXXXXRPXXKXXXXXXXXXXXXXXXXXKXXXXXXRXXKXXXXXXXXXXXXXXXXKXXXXXXXXXRRXXPXXXXRXPXKXXXXXXXKXXXXRXXRRXXKPPKXXXKXXXXXXXXXXXXKXRXXXRPXXXPXXXKXXXXXXXXXXXXXXXXKXXXXXXXXXXRRXXRXXXXXXKXRXKXXXXXXXXXXKXXXXKXRXXXXXXXXXXKXXXRKXXXXXXXXXXXXXRXXXXXXXXXXXXXXXXXXXXXXXXRXXKXXXXXXXXXXXXXXRRXXXXKXXKXXXXXXXXXXXXXKRXXPXXXXXXXXXXXXXXXXXXXXXXXXXXXXXXXXXXKXXXPXXXRXRXXXXXXXKXXXRXXXXXXXKXXXXXPXXXXXPXXXXXKXXKXXXXXPKRXXXXXXXXXKXXXXXXXRRXXXXXXXXXXPXXXXKXXXXXRXXXXXXXXXXXXXXXXKXXXRXXXXXKPXXXXXXXXXXXXXXXXXXXXKXXXXXXXXXRXXXXXXXXXXXRXXXXXXXXXXXRXXKXXXXXXXXXXRXXXXXXXKXXXXXXXPXXXKXXXXXXXXXXXXXRXXXXXXXRXXXXXXPXXXXXXXXXXXXXXXXRXXXXXXXXXXXXXXXKXXXXXKXXXXXXXXRRXXPPXXXXXXXXRXXPXXXPXXXPXXXXXKXXXXXXXXXXXX
O60477 761
XXXRXXXXXXXXXXXXRXXXXPXXXXPXXXXXXXXKXXXXXXXXRXPXXXXRXXXXXXXRXRXXXXXRXKXXRXXXRXKXRXXXXXRRXXXRXPXPXXPXXXRXXRXXXRRPXXXXXXXXXXKKXXXXXXXXXXXXXXXXXXXXXXKXRXXRKXXXXXXXXXXXXXXXXXXXXXRXXXXRRXXXXXXXXXXXKXXXXRXXPXXXXXXXXXXXXXXXXXXXXXXKXXXXXXXXXXPXXXXXKXXXXXXXXXXXXXXXXXXXXXXXXRXXXXXXXPXXXXPXXXXXXXXXXXXXXXKXXXXXXKXXXXXXXXKXXXKRXPXXXXXXXXXXXXXXXXXXXXXXRXKXXXXXXXXXRXKXXRXXRKXXXXXXRXRXXPXXXXPRXRXXXXXXXRXXXXXXXXXXXXXXXXXXXXRXXXXXXXXXXXXRPXPXXXXXXXXXXXXXXXXXXXXXXXXKXXKXXRXRXXPXXXXXXRXXXXXXXXXXXXXXXXXXKXXXXKXXXRXXXXXXXXXXXXRXXXXXXPRXRKRXXXXXKXXKXRXXXXXXXXXXXXRXXXXRXXXXXPXXXXXXXPXXXXXXXXXXXPXXXXXXPRXXKXRXXXXXXXXXXXXXXXRXKXXXXXXXXXXRXRXRXPXXXRXXXXXXPXXXXXPXKRXXXXKXXXXXXXXXXXRXXXXXXRXXXXXXXXXXXXXXXXXXXXXXXXXXXXXRXRXXRXXPPXXPXKPXXXXXXXXXKXRXKXXXXXXXRXXXXXXXXXXXXXKXXXXXXXKXX
O60566 1050
XXXXKKXXXXXXXXXXXXXXXXXXXKXXXXPXRXXRXXXXXXXXXXXXXXXXXXXXXXKRXXXXXXRXXXXXXPXXXXXRXXXXXXXXXPXXXKXXXXXXXXXRXXXXXXXXKRXXXXPRXXXXXXKXXRXXXXPXXXXXXXXXXXXXXXXXXXXXXXXXXXXXRXXXRKXXXXXXXXXXXKXXPXXRXXXXXRXXXXRXXRXXXXXXXKXXXXXXXXXXXPXRXXXXXXKXKXKKXXRXPXXRXXXXXKXPXXXRXXXXPXPXXXXXXXRXXXXXXXXXXXXXXXXXKPXXXPXXXPPXPRXKXXXXXXXPXXXXRXXXXRPRXXXXXXXXXPXXXPXXXPXXXXXXRXPXXXPXKXXPXXXXXXXXRKPXKXXXXPXXRXXXXXXXXXXKKXKXXXXKXKXXXXXXXXXXXXXRXXXXRKKXKXXRXXXXXXXXXKRXXXXKXXXXXXKKXKXXXXXXXXRXXXXXXXXXPXKXXXKXXXXXXXXKXPXXXXXXXXXXXXXXXRXXXXXXXXXXXXPXXKXPXXPXXXXXXXXXXXKKXKXPPXXPPRXXXXRRPXXXXKXXXXXXXXXXXXPXXXXXXXXXXPXXXXXXXXXXRXXXXXPXPXXXXXXXRXXRXXXXPXXXXXXXKXXPXXPXRXXPXXXXXXKXXXXXXXXXXXXXXXXXXXKKXXPXXXXXRXXXXXXXXXXXXXXXXXXXXXKXXXXPXKXXXXXXXXXXPXXXPXXXXXRRXXXKXXPXXXXXXXXXXXXRPXPKXXXXKXXXXXXXXXXXKRXXXXXXXXKXXXXXPRXXXXXXXXKXXXXPXPXXXXXXXKXKXRXXXXXXXXXXXXXXXXXXXXXXXXXXXXXXXXXXXXXXXXXXXXXXXXXXXXXXXXXXXXKXXXXXXXXXPRXXXXRXRXXXPXXXXKXXXXXKXXXXXXXXXXRXXXXXXXXXXXRXXXXXXXXKXXXXXXXPXXXXXXXXXXXXXXXXXKXXXXXXXXXXXXKXXXXXXXXKXXXXXXKXXXRXXXXXXXXXXXXXXXXXXXXXXXXXXXXXXXXXKXXXKXXKXXXPXXXXXX
O60760 199
XPXXKXXXXXXRXRXXXXRXXXXXXXXXXXXXRXXXXXXPXXKXXXPXXKXPXXXXXXXXXXXXXXXXRXXXKXXXXXXXXXXXXXXXXXXXXXXXXXXXXXPXXXKKXXXKXXXXXXXXXXXXPXXXXXXXXXXXXRXXXXXXXXXXXXXXXXXXXXXXXXXKPXXXXXXPRXXXXRKKXXXXPXXXXXXKRRPXXKX
O94868 740
XXPPPRKXKXXXXXKXXXXXXXXKXXXKXXXXXXXXXXXRXXXXKKXXXXRXXXXXXXKXXXXXXKRXXPXXKXXXRXXXRXXXPXXKXXXXXXXXXXXXRXXXXXXXKXXXXXPXRXXRXXKXXXXKRXXXXXXKXXXXXXXXXKXXXKXKKKXXXXXXXXXXXRXKXXXXXKXKXXXXXXRXXXXKXXXKXKXRRXXXXXKXXXXRXXXXXXXXXXXXXXXRXXXXXXXXXXKXXXXXXXXXXKXXXXXXXRXXXXXXXXXXXXXXXXXXXXXKXXRXXXXXXXXXXXXXXXKPXPXXXXPXXXXXXRXXXXXXXXXXXXXXXKXXRKXXXRXXRXXKXXXXXXRXXXXXXXXXXXXXXXXRXXXXXKXXXXRXXXRKXXXXKXKXXXRXXXXKXXXXXXXXXXKXXXXXXXXXXXXXRXXRPPXXXXXXXXXXXXXXXXRXXXXXXXXXXXXXXXXXXXPXXXXRXXPXXXKXXXXXKXXXPXXXXXXXXXXXXXXXXXXXXXXXKXRXKXXXXXXXPXKXXXXPXXXXXXXXXXXXXXXXXRXXXXXXXXXXXXXXXXXXXXXXXXXXKXXXXXXXXXXXXXXXPXXXXXRXXXKXXXXXXXXXXXXXXXRXXXXPXXXXXXXXXXXXXXXPXXRXXXXXPXPKPXXXXPPXPXXXXPPXXPXPXPXKRXXXXXPRXPXXXXKXXXXXXPXXXXXXRXXPXXXXXKXRPXRXXPPPPXXXXRRPXXKXXXXXXXXX
O95059 124
XPXPXXXXXRXXXKXPXXXXXXKXXXXXXXXXXXXXXXXXKXXXXXXXKXXXXXXXXXXPXXXXXXXXKXXXXXXRXXXXXXXKXXXXXXXXXXXKXKKXXXRXXXXXPXXXXXXXXXRXXXXX
O95084 383
XXXXPXXXXXXXXXXXXXXXXXPXXXPXKPXXPXXRXPXXXPXXXXXXXKPXXXXXXKXXXXXXXXPXXXKXXPXPXXXXXKXXXXXXXXXXXXXRXXXXXXXXXXXXXXXXXXXRXXXXXXKXRRKRXXXXXXXRXXXXXKXXXXXXPXXXXXKXXXXXXXXXXXXKXXXXXXXXXXXXKXXXKXXXKXRXXXXKPKXKXXXRXXXXXXXXXPXXXKXXXXRXKRXXXPKXXXKXXXXXXXXXXXXXXXXXKKPXKRKXXKXXXXPPXKXXPXXRXXXXXXXXXRPXXXXXRXXXXKXXXXXXXXXXXXXXPXXXXXXXXXRXXKRXXXKXXRKXXXXXXXXXXXXXXXXPXXXXXXXRXXPXKXXXXXXXXKXXXXXXRXX
O95232 432
XXXXXXXXXXXXXRXRXXXPXXKRXXXRXXXXXXXKXXXXXXXPXXXXXXXRXXXXPXXKXXXXXXRKXXXKXXRXXKXXXXRXXXRXXXXXXXXXXRRXRRXXXRXXXXXXXXXXXXXXPXXKXXXKXXXXXXKXXXXXXXXXXXXXXXKXXXXXXXXKXXXXXKXXRXXXRXXXXXXXXXXXXXKXXXXXXXXXXXXXXXXXXXRXXXXXXXKXXXXXXKXKXXXXXXKXKXRKRXXXPXRXXRXKKXKXXRXXRXKXRXRXRXXRXRKRRRXXXXRXKXRXRXRXRRKRXRXRXRXXXRXXXRRXXRXRXXKRXRXRXRRRXRXRXRRRXRXXXRXXRKXRXRXRXRRRXKXRXRKXXKXRXKXRXRXXXRKXKXKXKRXXXXKKXXXKXXXRXKXXXXXXXXXKXXXXKXXXXXXXXXXKXXXXXXXX
O95388 367
XRXXXPXXXXXXXXXXXXXXXXXXXXPXPXXXXXXPXPXXXXXXRPXXXKXPXXXPPXPPRXPXXXXXXXXXXXXXKXXXXXXXXXXXXXXXXXPXRXXXXXXXXXRPRXXXXXXXXXXXXXXXXXXXRXXXXXXXXPXXKXXXXXXXXXXXXXPXXXRXRPPRXXXPXPRRXXXPXXXXXXXXXXXXXKRPRKXXPRXXXXXXXXXXXXXXXRXXXXXXXPXXPXXXXXXXXXXXRXXXXXXXXXPXXXXRXXXXRPXXXXXXXXXKXXKKXXXXXXPXXXXXXXXXXXXXXRXXXPKXXXXXXXXRXXXPXKXKXXXXXXXXPXXXXXXRXXXXXXXXXXXXXXRXPXXXXXXXXXXPXXXXXXX
O95834 649
XXXXXXXKXKXXXXXXXXXXXKXXXRXRPXPXXXPXXXXPXXXXXXRXXXPXXRXKXXXXXXXRXRXXRXXXXXXPXXXXXXXXXXXXXXXXXXXXRXRXXXXXXXXXKXXXXXPXXXXXXXXXXXXXXKXXKPXPPXXRXXXXXXXXXXXXXXXXXXXRXXXXXXXXKXXXXXXXXXXXXXXXXXXXXXXXXKXXKXXXXKXXXXXXXXXXXXPXXPXXXXXXXKXXXXXXXXXXXXXXKRXXXXXKXXKPKXXXXXXXXXXXXXXXXXXXXXXXXXXKXXXRXXXXXXXXXXXXXXXXXXXRXXXXXXXXXRXRRXXXXXXXXXKXXXXXXPXXXXPXRXXXXXXXXXXXXXXXRXXXXXXXXXXXXXXXXXXXXXXXXXXXXXPXRXXXXXXXXXKXXXXXXXXXXXPXXXRXXXXPXRXXXXXPXXXXXXXXXXXXRXXXXXXXXXXXXXXXXXXXXXXXXXXXXPXXXXXXXXXXXXXXXXXXXXXXXRKXXRXXKXXXXXXXXXXXXXXXXXXXXXXXXXXXXXXXXXPXXXKXXXXXXXXRXXXXXXXXXXXXXXXXXXXXXXXXXXXXXXXXRXXXXKXXXXXXXXXKXXXXXXPXXXPRXXXXKXXXXXXXXXXXXXXXXXXXXXXXXXKXXXXXXXRXX
O95841 491
XKXXXXXXXXXXXXXXXXXXXRXXXXKXKKXXXRRXPRXXXXKXXXKKXXXXXXXPXXRXXXPXXXXXKXXXXXXXKXXXXRXXXXXXKXXXXRXKRXXXXXXXXXXXXXXXXXXXKXXRKXXRXXXXRXXXXXXXXXXXXXRKRXXXXXXXXXXXKXXXXXXXXXKXXXRXRXXXXKXXXXXXXXXXXXXXXXXXXXXXXRXXXRXXXXXXPPXXXXXPXXXPXXXXXXPXXXXXXXXXRXPXXPRXXXPPPXXXXXPXKXPXKXPPXXXXXXXPXKXXXXXKXXXXXXXXXXXXKPXXXXXPXXXXXXXXXXPXXXXXXXKRXXXXXXXXRXXXXXKKXXXXXXXXXXXXXXXXXXXXXXXXXKXXXXXXXXXXKKXXXXXXXXRXXPXXXXXRXRXXXXXXXXXXXXXXXXXKXXXXXXRXKXXXXXXXXXXXKXXXXXXXXXXXXXXXXXXRXXXXRXKXXXXXXXXXXRXXXXXXRXXXXXXKPXX
P05121 402
XXXXPXXXXXXXXXXXXXXXXXXXXXPPXXXXXXXXXXXXRXXXXXXXXXKXRXXXXXPXXXXXXXXXXXXXXXXXXXXXXXXXXXXKXXXKXXXPXXRXXXKXXXXPXXKXXXXXXXXXXXXRXXKXXXXXXPXXXRXXRXXXKXXXXXXXXRXRXXXXXXXKXXXKXXXXXXXXKXXXXXXXRXXXXXXXXXXXXXKXPXPXXXXXRRXXXKXXXXXXXXPXXXXXXKXXXXXXXXPXXXXXXXXXXPXXXXXXXXXXXXPXXKXXPXXXXXXXXXXXXXXXXKXXXXRXPRXXXXPKXXXXXXXXXRKPXXXXXXXXXXRXXXXXXXXXXXXXPXXXXXXXXKXKXXXXXXXXXXXXXXXXXXXXRXXPXXXXXXRPXXXXXRXXPXXXXXXXXXXXXP
P0C2Y1 421
XXXRXXXPXPXXXXXXXXXXXXXXXXPXXXXKXXXXXXXXXXKXRPXXXXXKXXXRXXKXKXXXXXXXXXXXXXXXKXKXXXXKXXXKXXXRXXXXXKXXKXXXXXKXXXXXRXXKXXXXXXXRXXXXXRXKXRXXRXXXXXXXXXXXXXXXPXKXXXXXXXXXRXXXXXXXRXXRXXXXKXXPXXXXXXXXXXKXKXXXKXXXXPXPRXXXKXXXKXXPXXXXXXXXXXXXXXXXPXXXXPPXKXXKXXXXXXKXXXXXXXXXXXXXXXXXXXXXXXXXXXXXXXXXXXKXPXPPXXXXXXXXXKXXXXXXKXXXXXXPXXRXXXXXXXXXXXXXXXPXXXXXXXXXXXKXXXXXXXXXXXXXXKXXXXPXXXPXXKXXXKXXKXXRXXXKXXXXXXXKXXXXKPXXXPXXXXXXXXXXX
P0C672 248
XXRXXKXXXXKXXXXXXXXXXXXXXXXXXXXXXXXXXXRXXXXXXXXXXXXXXXPXXXXXXXXXXXXXXXXXXXXXXXXXXXRXXXXXXXXXXXXXXXXXXXXXXXXXXKKXXXXXXXXXKXXXXXXXXXXKXKPXXXXKXXXXXXXXKXXXXXXXXXXXXXXKXKXKXXXXXXPXXXXKXXXRKXXXXXPXXXXXXXXXXXKXXXXXXXXXXXXXXXXXXXXXXXXXXXXXXXXXXKXXKXXXXXXX
P0CL85 134
XXXXXXRKXPKXXXRXXXPXXRXXXXXXXXXXXXXXXXXXXXXXXXKXXXXXXXXKXRXXRXKXXKXXKXXXXXRXXXXRXXXXXXXXKXXXXXXXXXRXXXXXXXXXRXXXXXXKXXXXXXXXXXXXXXXPXX
P12980 280
XXPPXXXXXXXPXXXXKXXXXXXPXPXPXPPPKPXXPXPPXXXXXXXRXXXXPPRXPPXXPXXXXXXXRPPXXXXPXXXXXXXRPPXXXXXXXXXXPPXXXXXXXPXPXXXXXXXXPXXPXXXXPXXRXKRRPXXXXXXXXXXXXPXKXXRRXXXXXRXRXRXXXXXXXXXXXRKXXPXXPPXRKXXKXXXXRXXXKXXXXXXRXXRXXXXXXXXXPXPPXPRKRPXXRXPXXXXRRXXXRRXXXXXRXXPXPPXXPXXXPXXXXRPXKXXXXXXXPXXR
P17538 263
XXXXXXXXXXXXXXXXXXXXXPXXXPXXXXXXRXXXXXXXXPXXXPXXXXXXXKXXXXXXXXXXXXXXXXXXXXXXXXRXXXXXXXXXXXXXXXXXXXXXXKXXKXXKXPKXXXXXXXXXXXXXKXXXPXRXXXXXXXXXXPXXXXXXPXXXXXXXXXXXKXKXXXXKXPXKXXXXXXPXXXXXXXKKXXXRRXXXXXXXXXXXXXXXXXXXXXXPXXXXKXXXXXXXXXXXXXXXXXXXXXPXXXXRXXKXXPXXXKXXXXX
P29474 1203
XXXXKXXXXXPXPPXXXXXXXXXXXXXKXXPXXPXPXPXRXPXXXXPPXPXXXPPXXPXXXPPXXPKXPRXKXXXXXXXXXXXXXXXXXXXXPXXPRRXXXXXXXPRKXXXRPXPXPPXPXXXXXXXRXXXXXXXXXXKRXXXXXXXXRXXXXXXXXXXXXXXXXRXXXXXXXXKXXXRXXPRXXXRXXXXKXXXXXXRXXRXXXXXXXXXXXXXKXXXXRXXXRXXXXXXPXRXPXRXXXRXXXXXXXRXXXXRXXXXXXRXXPXXXXXXXXXXXXXXXPXXXRXXXXPXXXXXPXXPPXXXXXPPXXXXXXPXXXPXXXXXXXXXXRXXXXPXXXXXXXXXXXXXXPXXPXXXXXXXXXXXXRXXXXPXRXXXXXXXXXXXXXXXRXXXXXXKXKXXXXXXXXXXXXXXXXKXXXXXXXXXXXXXXKXXXXXXKXRXXXPXXXXXXXPPXXXXXXPXXXXXXXXXXXXPXXRXXPXPXKXXXXKXXXXXRKKXXKXXXXXXKXXXXXXXXXXXKRXKXXXXXXXXXXRXXXXXXXXXRXXRKXXXPRXXXXXXXXXXXXXXXXXXXXXXXXXXXXXPPXXXXXXXXXXXXXXXPXXXXPRPXXXKXXKXRXXXXXXXXPXXXXXRRKRKXXXXXXXXXXXXXXRXXXXXXXXRXXPXXXXXXRXXXXRXXXXXXXRXXXXXXXXXXXXXXXXXRXXXXXXXXXXXXXXXXXXXXKXXXRXXXXPKRXXKRXRXRXXXXXXXXXXXPXXXXXXRRKXXXXXXRXXXXXXXXKXXRXXXXXRXXXXXXXXXXXXPXXXXXXXPPXRPXXXXXXXXRXXXPPXPXXPXXXXXXXKXXPXXPPPXXXRXPRXPPXXXRXXXXXXXXXXXPPXPXXXRXXXXXXXXPRXXXXXXXXXXXPRRXXXXKXXRXPXXXXXXXXXPXXXXPXPXXXXXXPXXXPRXXXXXXXPXXXPXXXXXXXXXXXXRXXXXXXPXXXXXXXXXXXXXKPXXPXPXXXRXXPXXRXPPXPXXPXXXXXPXXXXXPXRXXXXXRXXXXXXKXXXPXPXXXXXXXRXXXXXXXXRXXXXXXXXRXXXXRXXXXXXRXPXXPKXXXXXXXRXXXXXXXXRXXXXXRXXXXXXXXXXXXXXXXXXXXRXXXXXXXXXXXXXXXXXXXXRXXXRXXXXXXXXXXRXXXXXXRXRXXXXXXXXRXXRXXXPXXXXPPXXXXXXP
P55056 127
XXXXRXRXXXXPXXXXXXXXXXXXXXXXPXXXXXXXXPPPKXKXXRXXXXRXRXKXXXXXXXXRXRXXXXXXXXPXXXRXXXXXXXXXXXRXXXPXXKXXXXXXKXXXXKKXXXXXPRXXXXXKXXX
P55085 397
XRXPXXXXXXXXXXXXXXXXXXXXXXXXXXRXXKXRXXXXKXXXXXXXXXKXXXXXXXXXXXXXXXXXXXXKXXXXXXPXXXXXXXXXXXPXXXXXXXXXXXRXKKKXPXXXXXXXXXXXXXXXXXXXPXKXXXXXXXXXXXXXXXXXXXXXXXXXXXXXXXXXXXXXXXXXRXXXXXXPXXXXRKKXXXXXXXXXXXXXXXXXXXXPXXXXKXXXXXPXXXXXXXXXXXPXXXXXXXXXXXXXXXXXXXXXXPXXXXXXXXXXXXRXXRXXXXXXXXXKKRKRXXKXXXXXXXXXXXXXXPXXXXXXXXXXXXKXXXXXXXXXXXXXXXXXXXXXXXXXPXXXXXXXXXXRXXXKXXXXXRXXRXXKXXXXXXXXKKXXRKXXXXXXXXXXXKXXX
P61960 85
XXKXXXKXXXXXXPRXPXKXXXXPXXXPXXXXXKXXXXXXKXPXXXXXXXXXXXXXXXPXXXXXXXXXKXXXXXRXXPRXRXXXX
P63173 70
XPRKXXXXKXXXXXXRRKXXKXXKXKKXKXXXKXKXRXXRXXXXXXXXXKXKXXKXKXXXPPXXXXKXXK
P63316 161
XXXXXKXXXXXXXXXXKXXXKXXXXXXXXXXXXXXXXXKXXXKXXRXXXXXPXPXXXXXXXXXXXXXXXXXXXXXXXXXXXXRXXKXXXKXKXXXXXXXXXRXXXKXXXXXXXXXXXKXXXXXXXXXXXXXXXXXXXKXXXKXXXXRXXXXXXXXXXKXXX
P98088 5654
XXXXRRKXXXXXXXXXXXXXXRXXXXXXXXXXXXXXKXXPXXXPXXRXPXXXPXRXXXXXPXXRXXPXXRXXXPXXXXRXXXXXXXXXXKXXXXXXXRXPXXXXXXXXXXXXXXXXXXXXXXRRXXXXXXPXXXRXXXKXXXXXXXXXKXXXXXXXXPXXXPXXXXXXXXXXXXXXXKXXXRXXXXXXXXXXXXXXXXXXXKXXXKXXXXXXXXXXXPXXXXXXXXXXKXXPXXXXXXXKXXXPXXXXXXPXPXPPRXXXXXXXXXXXXXXXXXXXXXXXXXXXXXXXXXXRXXXXXXXXXXXXXXXXXXXXXXXRXXXXXXXXPXXXRXPXXXPXKXPXXXXXXXXRXPXXXXXXXXXXXRXXXXXXXXXXXXPXXXXXXXXXXXXXXPXXKXXXXXXXXXXXPXXXXXXXXXXXXXXXXRXXXXXXPXPXXXXXXXXXXXXXXXXKXXXXXXXXXXXXXKPXXXXXXXXXXXXRRXXXXXXXXXXKXXXXXXXXXXXXXXXKXXXXXXXXXXXXXXPXXXXXXXXXRPXXXXXXXXXXXXXXXXXXXXPXXXXXXXXXPKXRXXXXXXXXXXXXXXXXXXRXXXXXXXXXXXXXXXXXKXXXXXPXXRXXXXXPXXXXXXXXKXXXXXXXXXXXXXXPXXRXXXXXKPXXXXXXXXXXXXXXXRXXXXXXXXXXXXXXXXXXKXXXXXXXRXXXXXKPXXXXPKXXXXXXXXXXXXPXXRXXXXXXXXXXXXXXPXXXXXXPKXXXXXXXXKXXXXXXXPXXXRXXXXPXXXXXXXXXXXXXXXXXKXXXXXXXXPXPXXXXPXXXXXXRXXXPXXXXXXXXKXXXXXXXXXXXPXXXPXXXXPXXXXXXXXXXXXXXXXXPXXXXXXXXRXXXXXRXXXXXXXXXXRXXRXXXXPXXXXXXXXXXXXXXXXXXXXXXXXXXXXXXXXXXXXXXKXXXXXXXRXXXXXXPXXXXXXXXXKXXKXXXXXXXXKXXXXKXXXXXXXXXXXXPXXXRXXXXXXXXXXXXXXXXXXXKKXXXXXXXXPXXKXRXXXXXXXXXXXXXXXXXXRXRXXXXXXXXXXXXXKXXPXXPXXXXPKXPXXXXPXRKXXXXKXXXXXXXPXXXXXXXXXXPXRXXXXXXXXXXXXXXXXXXXXXXXXXXXXXXXXXXXXXXXXXRXPXXXPXXXXXXXPXXXXXXXXXPXXXPXXRXXRXPRXXXXRXXRXXXXXXPKXPPXXPXXXXXKXXXXXXXPXPPXPPRXXXXXKXXRPXXXXPXXKXXXXXXXXXRXXXXXXKXXXXXXXXXXXRXXPXXXXXXXXXXXXXXXXXRXXXXXXXXRRXXPXXPXXPXPPXXXXXXXPPXXXXXXXXPXXXPXXXXXXPPXXXXPXXXXXXPRXRXPXXXXXXPPXXXXKXXXXPXXXXXRPXRXXXXXXXXXXXXXRXXXXRXXXXPRXXXXRXXXXPXXPXRXXXXRXXXXPXXXXXXRXRXXXXXXXXXXXXRXXXXXPXPXXXXXXPXXXXPPXXXKXXXXRXXXXXXPXXXPXXXXXXXXRXXPXPXXXXXXKKXXXXPXPPPXPXXXXXXXXXXXPXXXXXXXKPXPXXPXXXXXXXXXXXXXXXXXXXXPXPXXXXXXXXXXXXXRXXXXXXXXXPRXXXXRXXXXPXXPXXXXXXXXXXXXXXXXXXXXKXXXPPXXXXXXXRXXXXXXXXXXRXXXRXPKXXXXXRPXPXPXXXXXXXXXXXXXPXXXXXXPXXXXRXXPXXXXXXXXXXXXXXXRXXXPRXXXXKXXXXXXPXPXPXXXXKXXXXXXXRXXXKXXRRPXXXXRXXXRXKXXPXXXXXXXXXXXXXXRXXXXXXRXXXXXXPXKXXXXXXXRXXXXXXPRXXXXXXXPXXXXXXPXXXXPXXXXKXXXXXXXXXXXPXXXPXXXXXXXXRXXPXPXXXXXXKKXXXXPXPPPXPXXXXXXXXXXXPXXXXXXXKPXPXXPXXXXXXXXXXXXXXXXXXXXPXPXXXXXXXXXXXXXRXXXXXXXXXPRXXXXRXXXXPXXPXXXXXXXXXXXXXXXXXXXXKXXXPPXXXXXXXRXXXXXXXXXXRXXXRPPKXXXXXRPXPXPXXXXXXXXXXXXXPXXXXXXPXXXXRXXPXXXXXXXXXXXXPXXRXXXPRXXXXXXXXXXXPXPXPXXXXKXXXXXXXRXXXKXXRRPXXXXRXXXRXKXXPXXXXXXXXXXXXXXRXXXXXXRXXXXXXPXKXXXXXXXRXXXXXXPKXXPXXXXPXXXPXXPXXRXXXPXXXXXXXXKXRXXXXXXXXXXXXPXXXXXXXXXXXXXXXPXXRXXXXPXXRXXXXXPXXXXXXPXXXPXPXPXXXXXXXPXXXXXXXPXXXXXXXPXXXXXXXPXXXPXPXPXXXXXXXPXXXXXXXPXXXXXXXRXXXXXXXXXXXRXXXPXXXPXPXPXXXXXXXXXXXXXXXPXXXXXXXPXXXXXXXPXXXXXXXPXXXXXXXPXXXPXPXPXXXXXXXPXXRXXXXPKXXXXXXXXXXXXXXPXXXPRPXPXXXXXXXPXXXXXXXPXXXXXXXXXXXXXXXXXXXPXPXPXXXXXXXPXXXXXXXPXXXXXXXXXXXXXXXPXXXPXPXPXXXXXXXPXXXXXXXPXXXPXXXPXXXXXXXPXXXXXXXPXXXXXXXXXXXRXXXPXXXPXPXPXXXXXXXXXXXXXXXPXXXPXPXPXXXXXXXPXXXXXXXXXXXXXXXXXXXXXXXPXXXPXPXPXXXXXXXPXXXXXXXPXXXXXXXPXXXXXXXXXXXXXXXPXPRRXXXPXXXXXXXXXXXXXXXXXXXXXXXXXXXXXXXPXXXXXXXPXXXXXXXXXXXXXXXPXXXXXXXPXXXXXXXPXXXXXXXPXXXXXPXPXXXXXXXPXXXXXXXPXXRXXXXPXXXXXXXXXXXXXXXPXXXPXPXPXXXXXXXPXXRXXXXPXXXXXXXPXXXXXXXPXXXXXXXXXXXXXXXPXXXXXXXPXXXPXPXPXXXXXXXPXXXXXXXXXXXXXXXPXXXPXPXPXXXXXXXPXXXXXXXPXXXXXXXPXXXXPXXPXXXXXXXPXXXXXXXPXXXXXXXPXXXXXXXPXXXXXXXXXXXXXXXPXXXPXPXPXXXXXXXPXXXXXXXXXXXXXXXPXXXXXXXPXXXXXXXXXXXKXXXXXXXPXPXPXXXXXXPPXXXXXXXXXXXKXXXPXXXPXPXPXXXXXXXPRXXXXXXXXXXXXPXPXXXPXPXPXXXXXXXXKXXXXXXXXXKXXXXXPXXRXXXXRXXXXKXXXXXXPXPXPXXXXKXXXXXXXRXXXKXXRRPXXXXRXXXRXXXXPXXXXXXXXXXXXXXRXXXXXXRXXXXXXPXKXXXXXXXRXXXXXXPKXXPXXXXPXXXPXXPXXRXXXPXXXXXXXXKXRXXXXXXXXXXXXPXXXXXXXPXXXXXXXPXXXXXXXPXXXXXXXPXXXXXXXPXXXXXXXPXXXXXXXRXXXXXXXPXXXXXXXPXXXXXXXXXXXXXXXPXXXXXXXPXXXKXXXXXXXXXXXXXXXPXPXXXXXXXXXXKXXXXXXXXXKXXXXXPXXRXXXPRXXXXKXXXXXXPXPXPXXXXKXXXXXXXRXXXKXXRRPXXXXRXXXRXKXXPXXXXXXXXXXXXXXRXXXXXXRXXXXXXPXKXXXXXXXRXXXXXXPKXXPXXXXXXXXPXXPXXRXXXPXXXXXXXXKXRXXXXXXXXXXXXXXXXXXXXPXXXXXPXXXPXXXXXPXXXXXXXPXXXXXXXPXXXXXXXPXXXXXXXPXXXXXXXPXXXXXXXPXXXXXXXPXXXXXXXPXXXXXXXPXXXXXXPXXXXXXXPXXXXXXXPXXXXXXXPXXXXXXXPXXXXXXXPXXXXXXXPXXXXXXXPXXXXXXXPXXXXXXXPXXXXXXXPXXXXXXXPXXXXXXXPXXXXXXXPXXXXXXXXXXXXXXPPXXXXXXXPXXXKXXXXXXXXXXXXXXXPXPXPXXXXXXXXKXXXXXXXXXKXXXXXPXXRXXXPRXXXXKXXXXXXPXPXPXXXXKXXXXXXXRXXXKXXRRPXXXXRXXXRXXXXPXXXXXXXXXXXXXXRXXXXXXRXXXXXXPXKXXXXXXXRXXXXXXPKXXPXXXXPXXXPXXPXXRXXXPXXXXXXXXKXRXXXXXXXXXXXXPXXXXXXXPXXXXXPXXXPXXXXXPXXXXXXXPXXXXXXXPXXRXXXXPXXXXXXXPXXXXXXXPXXXXXXXPXXXXXXXXXXXXXXXPXXXXXXXPXXXXXXXPXXXKXXXXXXXXXXXXXXXPXPXPXXXXXXXXXXXXXXXPXXXXXXXPXXXPXPXPXXXXXXXXXXXXXXXPXXRXXXXPXXXXXXXPXXXPXPXPXXXXXXXPXXXXXXXPXXXPXPXPXXXXXXXPXXXXXXXPXXXPXPXPXXXXXXXPXXXXXXXXXXXXXXXPXXXPXPXPXXXXXXXPXXRXXXXXXXXXXXXPXXXPXPXPXXXXXXXPXXRXXPXXXXXXXXXPXXXPXPXPXXXXXXXXXXXXXXXPXXXXXXXPXXXXXXXPXXXPXPXPXXXXXXXPXXXXXXXXXXXXXXXPXXXPXPXPXXXXXXXPXXXXXXXXXXXXXXXPXXXXXPXPXXXXXXXPXXXXXXXPXXXPXPXPXXXXXXXPXXXXXXXPXXXPXPXPXXXXXPXXKXXXXXXXXXKXXXXXPXXXXXXPXXXXXKXXXXXXPXPXPXXXXKXXXXXXXRXXXKXXRRPXXXXRXXXRXXXXPXXXXXXXXXXXXXXRXXXXXXRXXXXXXPXKXXXXXXXRXXXXXXPRXXPXXXXXPXXXXPXXXXXPXXXXXXXXXXXXXXXXXXXXXXXXXXXXXXXXXXXXXXXRXXPXXXXXXRXRXXXXXXXXXXXXXXXXXXRXXXXXXPXXXXPPXPXXXPXXXXXXPXXXXXXPXXXPPRKKXXXXXXPXXXXXXXXXXXXXXXRPRXXPRXXKPXXXXXXPXXKXXXXXXXXXXXXXXXXXXXXXXPXXXXXXXXXXXXXXXXXXXXXXXXXPXXXXXRXXXXXXXXXXXXXXXXPRXXXXXXXXXRXXXXRKPXXXXXXXXXXXXXKXXXPXXRKXXXXXXRXXXKXXXXXPXXXXXXXXXXXXXXXXXPXXKXXXXXXXXXXXXXXXRKXXXRXPRXXXXXXXXXXXXXXXXXXPXXPXXXRPXPXPXXXXPXXXXXXXXXPXXXXXXXXXPXXPPXPXXPXPXXXXXXXKXXXPXXXXXPPXXXXXXXXXXRXXXXXXXXXXXXXXXXXXXXXXXXXXXXXRXRXXXXXPXXXPXXKXXXPXXPXXPXXXXXXXXXXXXXXPXXXPXXXXXXXPXXXXXXXXXXXXXXPXXXPRXXXPXXXPXKXXXXXXXXXXXXXXXXXXXXXXXRPKXXPXPPXXPXPXXXPXPXXPXXXXXXPXXXXXXXXXRXPXPXXXPXXXRXXPXXXXXXXXPXXXXXXXXXXXXXXXXXPXXXXXXXXXXXXRXXXPXXPPXXXXXXXXXXXXXXXXXPXXXXXXXXXXXXXXXXXXXXXXXXXXKXPXXXXXPXXXXXXXXXXXXXXXXXKXXXXXXXXXXKKXXPPXXXXXXXXRXXKXXXXRXXPPPPPPXXXXXXXXXXXRXXXXXXXXXXXXXPXRXXXXRXXXXXXXXXXXXXXXXXXXRXXXXXXXRXXXRXXXXXXXXXXXRXXXXXXXXXXXXXXRRXPXPXXXXXXXXXXPXPXXXXXXXXXXRXXPXXPXX
Q13308 1070
XXXXRXXPXRPRRXPXXXXXXXPXXXXXXXXXXXXKXPXXXXXXXXRRXXXRXXXXXPXPXXXXXXXXXXPXXXXXRRXXXXXXXXXXXXXRXXXXXXXXXXXRXXXXXXXXRXXXXXXXXKXXXXXPXXXKXPXXXXXXXPXXXXXXRXXXXXXPRPXXXXXRXXXPXXXXXXXXXXXXKXRXXXXRPXXPXXXXXXXXXXXXXXXXXXXXXXXXXXXXXXXXXRXXXXPXXXXXXRXXXXXXXXXXXXXPPPXXXXXXXXXXPXXXRXRPPXXRRXXXXXXXXXXXXXXRPRXXXXXRXXXXXXRXPPXXXXXXXXXXXXXXXPXXXPRXXXXXXXXRXXXXPPKXXPXPXXXXXXXXXRXPXXXRXXXKXXXXXXXXXXXXXXXXXXXXXXXXXXXRRXXXXXXXXXXPXXXKKPXXXXXXXXKPXXXXXXXXXXPKPXXXXXRXXXXXXXXXRXXXXKXXXXRXXXXXXXXXXXXRXXXXXPXXXXXXXXRXXXXXKXKXXPPPXPXXXXXXXKXXXXPXXXXXRXKPXXKXXRXXXXXXPXXXXXXXXXXXXXRXXRXXXXXXXXXXXXXPXXXXRXXXXXXXXXXXXXKXXPXRXXXXXXXXXXXXXXXXXXPKPXXXXKXKXRXXXPXKXXPRXXXXXXXXXXXXXXXPXXXXRXXXXXXXXXXXKXXXXPXXXXXKPXPXXXXXPXXPPPXKXXXXXXXXXXXXXXXXXXXXXXXXXXKKRXKXKRXXKXPXXXXPXXXXXXXXPXXXXXPXXXXXXXXXXXXXXXXPXXXXKRXXXXXKXXXPRXXXXPXXXXXKXXXXXXXXXKXXXXXXXXXXXXXXXKXXXXKXXXXXXXXRRXXXXXXKXXXXXXXRXXXXXRXXXPXXXXXXXXXXXXXKXXXRXXKXKXXKXKXXPXXXKXKXXXXXXXXXXXXXXXXXRXXXKXXXXRXXXXXXXRXXKXXXXXXXKXXXXXXXXXXRXXXXPXRXXXPXXXXXXXXXXKXXXXXXXXXXXXXXXXXXXPXXXXXXXXXXXXXXXXKXRXPXPXXXPXKXXRXXXRXXXXXPKXRPXXXXXXXXXXXXXXXXKP
Q14106 344
XXXXXKXXXXXXXXXXXXKXPRRRXXXXXXXXXRXXKKKXXXXXXPXKPXKXXXXRXXXXXXXXXPXXXXXXKRXXXXXXXXRXXXPXXXXXXXXPXXXXXXXXXKXXXKXXXXXXXXXXXXPXXXKXXKXXXXPXXXXXXPXXXXXXXXXXXPXPXXXXXPXPXXXPRXXXPXXXXXXXXXXXKXXXXKXKKXXXXXXXXXXXXXXXXXXXPPXXPRXXRXPXXXXXKXKXXXXXXXXXXXXXXXPXPXXXXXPXXKXXXXXXXXXPXXXXXXXXXXXXXXPXPXXXXXXXXXXXXXXXXXXXXXXXXXXXXXXKXPXXXXXXXXXXXXXXPXXXXXPXXXXX
Q14166 644
XXXXRXPXRRPXXRXXPXXXPXXXXXXXXXXXXXXXPXXRXXXXPXRXXXRXXXKXXXXXXXXXXXXXXXXXXXXXXXXXXXXRXXRKXXPXPXXXXXXKXXXXRXXXXXXXXPXXXXXXXXXXXXRXXXXRXXXXXXPXXXXRXXXXXXXXXXXXXPXXXXXXXXXXXXXKXXXXXXXXXXXXXXKXPXXXXXXXXXXRXXXXXXPXXXXXPXXXXPXXXXXXXXXPXRXXXXXXXXXRXXXXXXXXPXXRKXXXXPXXPXXXXXXXXXXPXPPXXXXXXXXXXXKXKXPXXXXPXXXPXXXXXKXXXXXXXXXXXXXXPRXXXXXXXXXXXXXXXXXXXKXXRKXXXXRPXXXXXXXPXXXXXXXKXXXXXXXRRXXXPXXPPXXPRXXXXRXXXPXXXXXXXXRXRXXXXXXXXXKPXXXXRXXXXXXXKXXXXXXRXRXXXPKXXXKXXXXPXXXXRXXXXKXKXXXRXXXXXRXXRPXRXXXXXXXXXRXXXRXXXXXXXXXXXKXXXXXXXXPXXXXKXXXXXXXXPXXXKXXPXXPXXXXXXXXXRXXXXXXXXXXXKPPPXXXXXXPXXRXXXXXXXXXKXXXXPXXRRXXXPXXXXXXXXPXXXRXXRXXPXXXXXXXXXXXXXXPXXXXXXXXX
Q14449 540
XXXXXXXXXXXXXRXXXRXXPXXXXXXXXXXXRXXXXXXXPXPXXXXRXXXPXPXXXRXXXXXRRKKKXXXXPXXPXXPXPXPXXXXXPXXXXXXXXXXPKXXXRKKXXXKXXXXXXXXRXXXXPXXXXXRXXXXXXXXKXXXXXXXXXXXXXXXPXXXXXRXXXXXXXXXXXXXXXXXXXXXKXXXRKXXXKXXXXKXPXXXXPXXXXXXXXXXXXXXXPXXXXXXXXXXXXXPXXXXXXXXKXXXKKXXKKXXXXXRRXXXXXXXKXXXKXPRXXXXXXXXXXXXXXXXXXXKKKXXXPXXXXXXXKPXKXXXPRXXKXXXXXXXXXRXXXXXXXRXXKXXXXXXXXXXXPXXXRXXXXXXXXXPXRXXXXXXXXXXXXXXXKXRXXXXPXXXXXXXXXXXXXXRKKXXXRXXXXXXPXXXXXXXXXXXXXXRXXPXXXXKXXRXXXXRXXXXXXXXXXXXXXRXXXXXPKXXXXXXXXXXKXKXXXXXPXXXXXXXXXXXXXXXXRXXXXXXXXXXXXXXKXXXPXKXKXXXXRXXX
Q15637 639
XXXXXXXXPXXXPXKKRKRXRXXXXXXXXKXXXPXXPXXXPPXXXRXXXRXXXXXXXXXXXXRKXRXXXXXXPPXPXXRXPXPXPXXXXXXKRXXXRXXRXRKKXXXXRXXXXXXXXXXXPXXKPPXXXKPPXXRXXXKXXXPXXXXPXXXXXXXXXXPRXXXXKXXXKXXXXKXXXRXKXXXKXXKXXRKXXXXXPXXXXPXXXXXXXXXXXXXKKXXXXXRXXXKXXXXXPXXXXXXRKXXXRXXXRXXXXXRXXXXRXXRPXXXXXXRXXXXXXXXXKXXXXXXXXXXXKXXRPXXPXXXXXKXRXXKXXXXXXXXXXXXPXPXXXXXXXXPXXXPXXXXPRPXXPXXXPPPPXXXXXXXXRPPXXXXXPXXXRPXXXXXXXXPXXPXXXPXXXPXPXPXXXXXXXXXPXXXXPXXPPPPXXXPPPPPXXXXPXPPXXXXPPPXXXXXXXXPXXXXXXRXXXXKXXXPPPPXXXXPPPPPPPXXXPPPPPXXPXPPXXXXXXXPPPPPPPXXXXXXXXPXPXXXXXXXXXXXXXXXXXPPXXXXXXXXXXXPXXPXXXXXPXXXPXPPXXXPPXPPXXPPPPPPPPPXXXXXXXXPPPPPPPPXXPXXXXXXXXXXXXXXPPXXXPPXPPPPPPXX
Q15797 465
XXXXXXXXXXXPXXKRXXXXKXXXXXXKXXXKXXXXXXKKXKKKKXXXXXXXKXXXXPXXPXXXXXXPRXXXXRXXXXXRKXXPXXXXXRXXRXPXXXXXXXXKPXXXXXXPXXXKXKXXXXXPXXXKRXXXPXXPPXXXPRXXXXXPXXXXXXXXRXXXXXXPXXPXXXXXPXXXXXPXXXPXPXXPXXXXPXXPXXXXXXXPXXPXXXXPXXPXXXPXXXPPPXXXPPXXPXXXXXXXPXXXXXXXPPXPXXXXRXXXXXXXXXXPKXXXXXXXXXXXXRXXXXXXXXXXXXXXXXXXXPXXXKXRXXXXXXXXXXRXXXXXXXRRXXXKXXXXXXXXXXXXXXXXXXXXXXXXXRXXXXXXXXXPXXXXKXPXXXXXKXXXXXXXXXXXXXXXXXXXXXXXXXXKXXXXRXXXXKXXXXXXXRXXXXXXPXXXXXXXXXPXXXXXKXXXXXXXPXXPXXXXX
Q16576 425
XXXKXXXXXXXXXRXXXXXXKXXKKXXPXXXXXXXXXXXXXPXXXXXXXPXXXKPXXKXXXXXXXXXXXXXXXXXXXXXXXRXXXPXXXXXXXXXXXXXXKXXXXXXXXXXXKXXXXXKXXXXXXXXRXRXXPXXPXXXXXKXPXXXXXXXXXXKXPXKPXPXXXXXPXXRXRXXXKXXXXXXXXXXXXXXXXXXXXXXXXXXXXXXXXPKXXKXXXXKXXXXXXXXXXXXXXXXXXXXXXXXXXXXXXKXXXXXXRXXXXXKPXXXXXXXXXXXXXXXXXPXXXXXXXXXXXXKXXXXXXXRXXKXKXXXXXXXKXXXXXXXXXPXXXXXXXXXXXXRRXXXXXXXKXXXXXXXXXXXXXPPXXXXXXXXXXXKXXXXXXXPXXPXXXXXXXXXXXXXXXXXXXXXXXXXXXXXXXXXXXXXXX
Q17RY6 165
XXXXXXXXXXXXPRXXXXXXXXXRXRXPXXXXRXXXXXXRXXXXXXXRXXXXXXXXPRRXKXXXPXXXXXXXKXXPRXXXXXKXXXXXXXXXXRPKPXXKRXXXXXPXPXXXXKXXKXRXXXXXXPPXXXXXXKXXXXXXXXXXXXXXXXXXXXXXXXXXXXXXX
Q1A5X7 153
XXXXXXXXXXPXXPXXXXXXRXXXXXXXPKXKKXXPXXXXXKXXXXXXKRXXXXXXXXXXPRXXKXKXXXXXXXXXXXRXKXXXXXXKRXXXXXKXXXXPXXXKXXXXXXXXXXXXXXXXXXXXXXKXXXXKXKXXXXXXXXXXXXRXXKXXX
Q2V2M9 1422
XXXXXXRXXXXXXXXPXXXXXXPXPXRPPXXXXRXXXXXXXXXXXXXRXXXXPXKXXXXXXXXXXXXXXXXXXXXXXXXRXXXXXXXXXXXRXKKXXXXXRXXXXXRXXXXXXKXXXXXXRXXRRXXXXXKXXXXXXKXXXXXXXXXXXXXXXXKXXXXXXXXXXXXXXRXXXXXXXXXXXXXXXXXRXXXXXXXXXXXXXKXRXXXKXXXKXXXXXXXXXXXXXPXXXXXXXXXXXKRXXKPXXXXXXXXXXKXXXXXXXXXXXXXXXXKXXXXXPXXXXXXXXXXXXXXXXXXXXXXRXXXKKXXXXXXXXXXXXXXXXXRXXXXXXXXXPPPXXXRXRRRXXXXXXXXXXXRXXXRRRXRRXXXXXXKXXXXXPXXPXXXXXPXXKPXXXRXXRXKXXXXXXXXXXXXRPXXXXXXPXXPXXXXXPPXXXRXXRXXPXXXXXXXXRXXXXXXXXXRXRRRXXRXXRXXRXXRXXRXKXRXKXXXXXXXXXXXKXXRXRXXXRXRXXXXXXXXXPXXPXXXXPXXXXPXXXXXXXXXXXXXXXPXXPXXPXXXXXXPXPXXXXXPXXXXXXXXXXXXXXXXXXXXXXXXXXXXXXXXXXXPXXRXXXXXKXRXXXXXXXRXXXXXXXXXXXXXXXXRXXKXXKXXRXRXXXXXPXXXXXXXXXXXXXXXXXXKRXXXXXXXXXXRKXPXXXXKXXXXXXRXXXXXXXXXXXXXRXXXXXXXXXXXXXXXRRXXXXXXXXRXXXKXXXXKXXXXXXXRXXXXPXXXPXXKXPXXXPXXPKXXXXXXXXXXXXXPRXXRXXXXXXXXXXXXXXXXXXXXXXXXRXXPXPPPPPPPXXXXXPPPPPPPXXXXXPPPPXPXXXXXPPPPXXXXPXXXXXXXXPRXXPXXXKKKKXXRXXXXXXRPXXXPXKXXRRXRXXXXXKXXPXKXXXXRXXXXXXXKXKXXXXXKKXXXXXKRXXXXXXXXKRXXXXXXXXXXXPPPRXXKXXXXXXXXXXXXKXXXXKXXXXXPXXXXKXKXXXXXXXXPXXPXXXXXXXXXXXXXXXXXXXRXXXXXXKXXXXXXXKXXXXPXXXXKXXXXXXXXXKXXXXXXXXXXXXXXXXXXXXXKXXXXXXXXKXPXXKXXXXKXXXXXXXXXXXXXXXPXXXXXXXXXXXXXRXXKXXXXXXXXXXXXXXRRXKXXXXXXKXXXKXXXKPXXKXRXXXXXKXXXXRXXXXKXXXRRXXXRXXXXXXXXXXPPXXXRXXXXXKXXRXXXXXXXXXRXXRXRXXXXKXKRXXXRXRXKXRXKXXXXXXKXXXXXPXPPXXPXXXXXXXXXXXXXXXKXXXKXXXPXXXXXXPXXXXRXRXRXXRXXXXXXXXXXXXXPXXXXXXXXXXXXRXXKXXXXXPXXRXXPRXRKRXRXXRKXXRRXXKXXXXPXXXRXXXXXXXXXXXX
Q5J8M3 183
XXXXXXXXXXRXRRXKXXXXXXXPXXXXRXRXXRXXXXXXXXXPXXXXXKXXPXXXXXXXXRXXXXKRXXXXXXXPXKXXPXXXXXXXXXXXXXXXXPXXXXXXXXXRPXXXXXXXXXXXKXXXXXXXKXXXXXXXXXXXXXXXXXXXXKXXXXXXXPXXXXXXXXXXXPPXRXXXXXXXXXX
Q5VU92 463
XXXXXXXXRKRKXPXXXXXXXXXPXXXXXXXXXXXPXXXKRXRRPXXXRXXXXXXKXRXXXXXXPXRXXXXXXXXRXXXXXRXPXXXXXRXXXXXXXXKXXXXXXXXXRXXXXXXKXXXXXXXXXXXXXXXRXPXXRXXXXRXXXXXXXXXXXXXXXXPXKXXXXXXXXXPXXXXXXXXPXXXPXXXXXRXXXKXXXXXXXXXXXXXXXXXXRXXXXXXXRXXPXKXXXXXXXXXXXXXPXXXXXRPRXXXXXPRXXXXPXXRKXRXXXXXXKXXXXXXXXXXXXXXXXKXXXXXXRXXXXRXPXXRXXXXXXXXXXXXXXXXXXXXXXXXXXXRXXXXXXRPXXXRXXXXXXRXXXXXRXXXXXXXXXXXXXXXXXRXXKXXXXRXXXXXXXXXXPXRRKXRXXXXRXXXXXXXXXXXXXXXXXXXPXXXXXXXXXXPXXKXXXXXXPXPXXXXXXXXXXXX
Q66K66 360
XPXXXXXXRXXXXPPXPXXXXXXXPXXXPXXRRXXXXPXXXXXXXXXXXXXXXXXXXRXXKXXXXXXXXXXXXXXXXXXXXRXRXXXXXXXXXXXXXXXXXXXXXXXXXXXXXRXXXXXXXXXXXXXXXXXXXXXXXXPXXXPXXXXXPXXXXXXXXXXXXXXXXRXPRPXXXXXXXXXXXXXXXXXXXXXXXXXXXXRXXXXRXRXXPXPPXXXRXXXXXXXXPXXXXXXXXXXXRXXXXXXXXXXXXXXRXRRRXXXXRXRXXXXRKXKRRKKRPPRXPXRXPRXPPRPXPPXPXXRRRPXPXKRXXXXXXXPXXXXXXRXRXXXXXXXXXXXXPXXXXXXXXXRXPXXXXXXPPXRX
Q6P2D8 792
XXXXXXXKXXXXKPXXXXXXPXRXXXRXPXXXXXXXXXXXKXXXKKKPKXXXXXXXXRRXXXKXXXXXXKXKKXXRRXXXXXXPXXXXXXXXXXKXXXXRKPXXXXXXXXKXXXXKXXXXXXXXXXXXXXXPXXXXXXXPXXKXXXXXXXXXKXXXXKXXXXKXXXXXXXXXXXXXXXXXXXXXXXPXXRXXXXXXXXXXXXPPXXXXXXXXXXXXXXXXKRXXXRXPXXXXXXXXXXRXXXPXXXXXXXXXRRXKKXXXXXXRXXRXPXXXXXXXXXXXXXXXXXRXXPXKXPXXXXXXKPRXXXXXXXXXXXXXXPXKKXXXRXXXXXXXXPXXXXXXXXKXXXXPPXXXXXPXKXXKXRXXXXXPPXPXXRXXXXXXXKXXKXXXXXPXXXXPXXXXXXXXXXPXXXXXRXXPPXXKXXXXXRXXXXXXRRKXXKPKXXXXXXRKXXXKXKXXXPKXPKXPXXXXXPRXXXXKXPXKXXXXPXXXXXXXXPXXKXXXXXXXXPXXXXXXXXPXXRXXXPXPPXXXXXXXXXXXXXXXXXXXXXRXXPXRPXXXXXKXXXXXXXXXXXXXPXXXXXKXXXXXKXKXXKKPPXXPRXXKXXRRKXPXXXXPXKXXXXXXXXXXKPXPXXXXPKXXXKXXXXXXXXXKXPXXXXXXKPKXXXXXKPXXXKXKRXXRXPXPPPKKXRXXXXXXXXXRXRXPRXXXXXPXXXXXXXXXXRRXXXXKXXXXXKRXXKXXXXRXRXXXXXXXRXXXXXXPXPXXXPXXXXXXPKXXXXXXXXXXXXXXPXXXXXXX
Q6PL24 325
XXXXXXXXXPXXXXPXXRPXXXXXXXXXXXXXXXXXXXXXXXXXXXKXXXXXXXXXXPXPXXXPXRPXXXXPXXKXXXXXXRKXXXPXXXXXXXKXXXXPXXXXXXXXXXXKXXXPXRXXXXXXXXXXXXXXXXXXXXXXXXXXXXXXXRKXXPPXXXPPXXXXXXKXKXXKXKXXKXKXXRXXXKRXXXXXXRXPXXPXXKRXXXXXXXXXXXXXXXXXXXXXPXXXXXXXXXXXXXXXXXXXXXXXXXXXXXPXPXXXXXRXXRXXXRXRXXXXXPXXRRXXXRXXXXXXXXXPXXXXXXXKXXXXXXXXRXKXXXXXXXXXX
Q6WRX3 759
XXXXXXPXXXPRXXXPPXXXKXXXXXXXXXXXXXPXXXXXXXXXXXXXXXXKXXXXRPXXXXXXPXXXXXPXXXXXRXXRXXXXXXKXXXRXXXXXRXXXXKXKXXXXXKXKXXXXXXXKXXXRXKXXXXXXXXXXXXXPXPXXXXXXXXXRXXXXXXXXXXXXXXXXPXXXRXXXXXXXXXXRXXXXXXXXXXXXXXXXXXXXPRXXXXXXXXXXXXXXXXXXXXKXRXKXXXXXXXKXXXXXKXXXXXXXRXXKXXXXXXXXXXRXXKXXXXXXXXXXKXXXPXXXXXXXXXXXXXXXXXXXXXXRXRPXXXXXXXXXXXXXXXXXXXXKXXXRXXXXXXXXXXXXXXXRXRXRXXXXKXXXXRXXXXXXXXXXXXPXXXKXXXXXXRXXPXXXRXXXXXXXXXXXXXRXXXXKXXPXRXXXXXXXXXXKXXKXXPXXXXXXKXXXXXXXXXRXXXXXPXXRXXXXKXXXRXXXKXXXPKXXXXXXXXXXXXXXXXXPXXXXXXXXXXXXXKXXXXXXKXKXXXXXXXXXXXXXXKXXXXXXXXXPXXXKXXXXXXXXXXXXXXXXXXXXXXXXXKXXXXXXXXXXXRXXXXKXXXXXXXKXXXXXXXXRXXXXXXXXXXXXXXXXXXRXXXXXRXXXRRXXXXXXXXXXXXXPXXXXKXXXXXXXRXXKXXXPXXXXXXXPXXXXXXXXXXXXXXXKXPXKXXKXXXXXXXXXXXXXXXXXXXXXPKXXXXXXXXXXXXRXXXXXXXRPXXXXXPX
Q6X4W1 530
XXXXXXRRRXXRXXXXXXXXXKXRXXRXXXXXXXXXXPXXRXXXXXXXXXXXXXXXXXPXXXPXPXXKRRXXXXXXXXXXXXXXXXPXXRKPXXXXPXPRXXXXXXXPXXXPXPXXXXXXXXXXKXRRXRXPXXXXXPXRXXPXXXRXXXXRPXXXXXXXRXXXKXXPXXXXXXPXPXPRXXXXXXPPXPXXXXRRKKXXRXXXXXRXXXXXPXRXXXPKXXXXXXXXXXXXXXXXXXXRXXXXRKRRKRXXXXXXXXXRXXRKXXRXXXXRRXKXXXXXXRRXRXXXRXXXXPXPXKXXXXXXXRXXXXXXXXXXXXXXXXXXXXXXXXKXXXXXXXXXXXXXPPKXXXXXXKXPKXXXXPXXXRRXXPXXXPXXXXXXXXXXXXXXXXXXRKXXXXXKXXKXXKXXXXXXXXPXXXXXXKXKXXXXXKXXKXXXXXXXXKRXXRXXXKXXPXPXXXXXXXXXXXXXPXXXKXXXXXRXXXXPXRXXXXXPXXXXXXXKXXXXXXXXXRXXRXXKXRXXXKXXXXXXXX
Q7Z4S6 1674
XXXXPXXXXXRXXXRXRPXXXKXKXXXXXXXXXXXPXXPXXXXXKXKXXXXXXXXXXXXXXXXXXXXXXXKXXXXXXXXXXXXXXXXXXXXXXKXXXXXXXXXXXXXXXXXXXXXRXXKXXXKXXXXKKXXXXKXXXPXPXXKXXXXXXXXXXXXXXXXXXXXRXXXXKXKKXXXRXXXXXXXXXXXXXXXXRXXXXXXXXXXXXKXXXXXRXXXXXXXXXXXXRXXXXXXXXXXXXRXXPXXXXXXXXXXKXXXXXXXXXXXXXXXXKXXXXXXXXXXRXKRXXXXXXRXKXXXXXXXXXXXXXXXXXXXXXKXKRXXXXPXRXXKXXRXXXXXXXXXXXXXXXXXXXPXXRXXXXXXXXXKXXXRXRXXKXKXXXXXXRXXXXXXXXRXXXXRXXXXXXXXKXXKRXXXXXXXXXXXXXXXXXXXXXXXXXXXRXRXKXXXXXXXXXRXRXXXXXXXXXXXXXXRXXXXXXXXXXXXXXXXKXXXXXRXKXXXXXXXXXXXRKXXXRXXXRXPXXXXXXXXXPXXXXXXKXXXXXXXXXKKXXXKXKRKXKRKKKRXXKXXXXXRXXRXXXXKXXXXXXXXXKKXXKXXXXRXXXXXXXXXXXXXXXXXXXXXXXXXXXXXXXXXXXXXXXXXXXXXKXXXXXXXXXXXXXXXXKXKXXXXXXXXXKRXXXXKKXXXXKXXXXXXKXRXXXXXRXXXXXXXXXXXXXXXXKXKKXRXXXXKKXXXXXKXXXRXXXXXKXXXRXXKXXXXXXKXXKKXXXXXXXXKKXKXRXXKXXKXXXXKXRXXXXRRXRXXXXXKKXXRKRXXXXRXXXXXKRXXXXXXRRKXXXXXXXRRXXRPXXXKXXXKXXRKXXXXXXPXXXXXXXXXXXXXXXXRXXXXXKXRXPXXRXXXXPXPXXXXXRKKXXRKXXXXRXXXXKXXRXKXXXXXRRXXXXXXXKXXXXXXXXXXXRXXKXRXXXXKRRXKXXKRRXKXXKXXXXXXKXXXXXXXXXXXXXXXXXXXXXXXXXXXXXXXXXXXXKXXXXXXXXXXXXXXXXXXXXRXXXXXXXXXXXXKXXXXXXKXXXXKXXXXRXKXXXXXXXXXXXXXXXXXKXKXXXXPXXXXXXXXXXXXXXXXPXXXXXXXXXXXXPXXXPXXXXXXXXXXXXKXXXXXKPKXKXRRRXXXXXXXXXXXXXXXXXXXXXXXXXXPXPXXPXXXXXXXXXXXXXXXXXXRXKXXXPPPXXPXKXXXXXRXXXXXXKKXPXPXPXXRRKXXXKXXKXKXKXXKXXXXXXXXXXXXPPXXPPXRPRXXXXXXXRXXXXXXXXXXXXXKXXXXXXXXXXXXRXXRRXXXXPXPXXKXXRXXPXXXXXXXXXXXKXXXXXXXXXXXXXXXXKXRXXKXXXXXXXXXXXXXXXXPXXXXXXKXXXXXXXXXXXXXXXXKXXXXRXXXKXXRXXXXXXXXXXXXXXXXXXXRXXXXPXXXXXXXXXXXXPXXXXXXXXXXXXXRXXXXKRXXXXXKXXXXXXPXXXXXXXXXXXXXXXXXXXXKXXXXKXXXXXXXXXXXXXPXXXXXPPXXXXXXXXXXXXXXXXXXXRXXXXKKXXXXXKXXXXXXPXXXKXXXXXXXXXPXXPXXXXXXRXXXXKXXXXXXXXPXXXXKXXXXPXXXXXXXXXXXXXXXXXRXXRXXKXRXXXXXXXXXXXXXXXXXXXX
Q86U38 636
XXXXPRXPXKXXRRXPXXXKRXRXXKXXXRPXPXRKRXPXPPPXXRXXPXPXXXPXXXPXXXXXXRRXXXXXKXXPXXXXXRXXXXXXXXKXXXXXXXXXXXXRXXXXXXXXXXXXXPXKPXXRXXXXXRXXXRXXXXXRXXXXXXXXXXXXXPRXXXXXXXXXXXXXXXXKXXPXXXXXXXXXXXXXXXXXXXXXXXXXXXXXXXXRXXXXXXXXXXXXXXRXRPRXXXXXXXXKXPXXXXKPXXXXXPXXXXXRXXXXXXXXXKXXXXXXXXKXXXXXXXXXXXXXXRKXPXXXXXXXXXXXXXXXXRXXXXXXXPXXXXXRXXXXXRXXXXXXXXXXPPRXXXXXXXXXXXXXXXXXXXPXXXXPXXRXXXXXXXPXXXXPXXXXXXPXXXXXXXXXXPXXXXXXXXXXRRXXXXXXKXXXXXXXXXXXXXPXXRXXXXXPXXXXXXXXXXXXXXXXXXXXXPXXXXXXXXXXRXXXXXXXXXXXXXXXXXXXXXPXXXXRXXXXXXXPXXXXXXXXPXXXXXXXXXXXXPXXXRKXRRRXXXXXKXXXXXXXXXRXXXRXXXXXXXXXXXRXRKXXXXXXXXXXXXXXRXPXXXXXXRXXXXXXXXKRRXXXXXXXXXXXKRRRXXXXXXXX
Q86U86 1689
XXXKRRRXXXPXXXXXXXXXXXXXXXXXPXPXRKRRRXXXXPXXXPXXXXXXXXXXXRXXKXXXXRXXXXXXXRXPKRRXXPXXXXXXXXPXXXXKXXXKXKXXXXXXXXXXXXXXXXXXXXXKXXXKPXXPXXKXXXKXXXXXXRXRXXXXXKXXXXXXXXXXXXXXXXXXXXXXXXPXXXKXXXXXXXXXXXXXXXPXXRXXXXXXXKXPXKXXXPXXXXXXKXPXXXKXXXXRXXXXXXKXXXXXXKXXXXXXKXXKXXXXPXXXXXKXXXXXKKXXXXKKXXXXXXXXXKXXXRXRXPXXXXXXRXXXPXXXKXXXXXXRXPXXKXXRXKRXXXXXRXXXXXXXXXXXXXXXXXXXXXXXRXXXXXXXXXXXXXXXXXXXPXXXXXXXXRXXRXXXXXXXXXPXXXXPXKKKXPXXXXXXKXPXXXXXXRXKXKXXXXXXXXXXXXXXXXXXXXXKRXXXPXXXXXKRXXKXXXXXXXKKKXXXRRXXXXXXXXXXXXXXXXXXXXKRKXKKXXRKXRXKXXXXXXXXXRXPXXXRRXXXXXXXKPXKKXXPXXXKXXXXPXXXKXXXXXXRXXKXXXXXXXXXXXKXXXRXXRXXXXXXXXXXXXXXXXXKXXKXKRKXXXPXPXXXXXXXPKXKXXRKXXXXPKKXKXXXPXXXKXXXXXXXXKXXXXKRXRRXXXXXXRXPXRXXXPXXXXXXKKPXXXXKXRXXXXXXKXXXXXXXXXXXXXXXXXXXXXXXPXXXXXKXXXXXXKXXXXXRRXXXXXXXXXXPXXXXXXXXXXXXXXXXXXXXXXXXXRXXXXXXXXXPXXXPXXPXKPPXXXXXXRKXXXXXRXRRXXXXXXXXXXXXXRXRRXXRXXXXXXXXXXXXXXXXXKXRXXXXKXXXXXXXPXXXXXXKXXXXXXXKXRKXKXPKXXXXXKXKRXXXKRXXXKXXXXXXXXXXXXXXRXXXXXXXXKXXXXXXXXXXXXXPXXXXXXPXXXXXXRXXXXXXXXKXXXXXXXXRPXXXXXXXXRKXXXKXXXKXXXXXKXPXXKXXXKXXXXXXKXXXKXXPXXXRXXXXXXXXXRXXXKXKXXKKXKXXXXPXXXXRXXPRXXPXPXXRXXXXXXXXXKXXXXKXXXXXXXXRXXXXXXXXKXKXXXPXXXXXXXPXXXXXXXXXXXXXXXKXXXXXXXKXXXXXRPRXXRXXKXXXRXXXXXXXXPXXXXPXXXXXXPXKXXXKKXXXXXXXXXXXPXXXXXXKXXXXXXKXXXXXRPXXXPXXXXXXXXXRXXXXXKXXKKXKXXKRXXXXXKXXXXXXXXXRKPXXPXKXPXPXXXKKXXXXXXKXXXXXXXXXXXXXXXXXXXXXXXPPXXPXXXXPXXXXXXXXPXXPPXXXPKXXKXXXKKXXXKRKXXXXXXXXXXXXXRXXXKXXXPXXXXXXXXRXXXXXXRXXXXXKKXXXXXRXXKXXXXXXRXRXXXXXXPXXXPRXXXPXXXXXXXXPPPXPXXXXXXXXXPXXXXXXXXPPXXPPXXXPXXXXXXXXXXXPXXPXXPPPXXXPPXXPXXPXXPPPXXXXXXXXPXXXXPXPXXXPXXXXXXXXXPPXXXXPPPXPXPXPXXPPXXXXPXXPXXXXPPPKXXRXXXXXXXXKXXXXXXXXXXXXXKXXXXXXXRRRXXXXXKXXXXRXPXXXXKXKXXXXXXXXXXXRXRXXXXRXXXXXRXXXXXXXX
Q86VZ6 243
XXXXXXXXXXXXXXRXXXXXXXXPXXXXXXXXXXXXXXXXXPRXXXKXXXXXPXXXXXXXXXRXXXXXXRRXXXXXKKKXXPKXXXXXXXXXXRXXXXXPPRXXXXXXXPPXXPPXXPXXXXRXXXPXXXXXXXXXXXXXXXXXXXXXXXXXXXXXXXXXXXXXXXXXXXKPXXXPXPXXKKRXKXXXXXKXXXKXXXRXXXRXRKPXKXRXXKXXKXXXXXRXXXXXXXPPXXXXXXRKXXX
Q86XP6 184
XKXXXXXXXXXXXXXXXXXXXXXXXXXXPXXXXXXXXXXXXXXXXKXXXXXXXXXXXXXXXXXXXXKXXXXXXRXXXRRXXXXXKXXXXXXPPXXXXXXXXXXKXXXXXXXXXKXXXXKXXPXXXXXKXXXXXXXXXPXXKXXKXXPXXKXXXXXXXXXXXXXXXXKXXXXXXXXXXXXXXXXX
Q8IUZ5 450
XXXXXRPKXXXXXXRXRXXXXXXRXXXPXXPXKXXRXXXXXXXXXXXXXXXXXXXXXXXXXXXXPXXXXXXXXXXXXXXXXXRXXXXXXXXXXXRXXXXXPXXXXXXXXXXXXXXXXXXXXRXXRXXXXXXXXXXXXXXXXXXXXXXXXXXPXKXRXXXXXKXXXXXXPXPXXXRXPXRXXXPXPXXXXXXXXKRXXXXXXXKXRKXXXXXXXXXPXXXXXXXPPXXXXXXXXXXXRKXXXXXXXXXXXXXXXRXXKXXXXXXXXXKXXXPXXXXXXKXXXXXXPXXXXXXXXPXXRXXXXXXXXXXXXXXXXPXXXXXXXXXXXXXXKXXXXXXXXXXXXXXXXXXXXXKXKXPXXXXXRXXXXXXXXXXXKXXXXRXPXXXXXXXXXXRXKXXXXXXXXXXPXRXXXKXKPPXXXXXXXXRXXXXKXXXXXXXXXXKXRXXXXXRXXP
Q8IWB4 1347
XXXXPXPXKXXXXXXXXXPXXXPXXXXXXXXXXXXXXXXXXXXPXXXXXRXXXPPXPXPXKRKXPXXRRRRPRXRXKXXXXRXXRXXPRXXXXXXXXXXXXXXXXXPXXXKXXXXXXXXPXPPXXXXXRXPXXXXXXXXXPXXXXXPXXXPXXXPXPXXKXPXXXXXXPXPXPXXXXXXXXXXXXPPXPXXPXXXPXPXPPXXXPXPPXXPXPXXXXXPPPKXXXXPPXRXXXXXXPXXXXXXXXPXXXXPXXXXPXXXXXXXXPXXXXXXXXXXXXXXXXRXXXXXRXXXXXXXXXXXXXXXRXPPXXXXXXXXXXXXXXXXXXXXXXXXXXXXXKXXXXXXKXXXXXXXXRXXPXKXXXXXRXXXKXXXXXXXXXXPKPXXXXXXXXKXXPXPXKXXXPRXXXXXXXKXXXXXXXXXPXXXXXXXXXXXXXXXRXXXXXXPPXXXXXXXXXXPXXRXXXXXPXXXXXXPXXXXXPXXXPXXXXXPXXRPXPXXXXXXXXXXXXXXPXXXPXXPXXXXXXXXXXPXXXXKXXXXXXPXXXXPXXPXXRRXXXXRXXXPXRXXKXXXXXXXXXPXXPXXXXXXXXPXXXPXXPXXRRXXXXXXKKXXXXXXXXXXRXXXXXXXXXXRXXXPXXXXXKXKPXPXXXXXXXXXXXKXXXKXKXXXXRXPXPXXXXXXXXXPXXXXRXXKXXPRKXXXXXXXXXXRXXRKPXRXXXXXXXXRXXXRXXXXXXXKXXXXRXXXXXXXXXXPXXXRRXXXXXXXXXPXXXXXXKXXXXXXPKXXKXXXXXXXXXXXXXPXXXXXXXXXXXRXXXKXRXXXPXRXXKPXXXXKXXKXXXXXXXXXXXPXXXXXXXXXXXXXXXXXXXRKPPXXXXRKXXXXKXXXXXPXXXXXXXPXXKXXXRXPRXXPXXXXXXPXKPPPXXXXXRXPXKPXXXXXXXXXXXXRXXXXXXXKXXXXRXXXPXXRXPXXXXXXXXXXXXXXXXXXXXXPXXXKXXXXPRXXXXXXPRKXXXXXXXXXXXXPXXXXKXXXXPXXXXXXXXXPXXXXXXXPXXXXXXXXXXPXXXXXXXPXXXXRXXXXXXXXXXXRRXKXXXXXPRXPXXXXXXKXXRPXXPPXXKXXKXRKPXXXKXXXRXXXXRXPXXXPXRKXXXXXXXXXXXXXPXKKXPPXXXPXXXXXKXXXXXXXXKKKXKPXPXXXXXXKXXKXRXRXXXXXXXXXXXXXXXXXXXXXKXXXXXXRXXXKXXXXKXKXXXPXXXXPXXXRXXXXXXXXRXXXXXXXXXXXXXKXXXXPXRXRXXRXXXPXKXXRXXXXXXXXRXPXXXXPKKXXXPXXPPXXXPKXXXXXXXXXXXPRXXXXXXXX
Q8IWE4 304
XXXXXXKXKXPXXXXXXKXXXRXPXXKXXXRRXXXXRXXXXPPXXKPXXXXXXXXXKKXXXXXXXXXXPXXXXXXXRXXKXXXXXXXXXRXXXXXRRXKXXRXXXXXXXXXXRXXXXXXXXPXXXRXXXXXXKXXXXXXXKXXRKXXXXXXKXXXXXXXXXXXXRXPXXXXXXKXXXKXKXXXRXXXXXXXXXXXXXRXXXRXXXXXXXKXXXXXXXPPXXXXXXXXXXXXPXXXKXXXRXXXXXXXXXXXXXXPXXXXXXXXXXXPXXXXXXXXXXXXRRKRXXXXRXXXXXXPXXXXPXXXX
Q8IZC6 1860
XXXXXXRXXRXXXXXXXXRXXXXXXXXXXXXXXXXXXXXXXXPXXXXXXXRXXXXXXKXXXPXPPXXXPXXXXXXXXXRXRXXXPXXXXXPXXXXXXXXXXXXXXXXRXXXXXXXXXRXXKRKXXXXXXXXPXKXXXXXXXRRXXXXXXXXXXXRXXXXXXXXRXRXXXXXXXXXXRRXPXXXPXXRXPXXXPXXXXXXXKXXPXXXXXXXXXXXXXXXPXXXXXXXXXXXXRKXXXXXXXXXXPXXPXXXXXXXRPXXXXXXXXXXXXXXXXXXXPXXXXXPXXRXPRXXXXPXXPXKPXRXXPXXPXXXXXXXXPXXXPXXPXKXXXXXXXXPXXPXXXXXXXRXPRPXXXXPXXKXXXXKXPKXXPXKPXXPXXXXXPXKXPXPXXKXXPXXXXKXXXPXXKXXPPXXRPXPXRXXRPXXKPXXRXPXXPRPPPPXXRPXPPXXXXXKKPXPXXXRXXXKXXXXXXKPXXXRXXXXKPPPXXXXXXXPXPXPXXXRXXRPPXXXXPPXXXXXXPRXXPXXPXPXXXPXXXKKPXXXXXXKKXXPKXXPRKPXPXRPXKXXRXXPXXXXXXRPXPRXPXPXXXXXPXXXXXPXXXXXXXPRPXXXXXXXXXXXXXXPXPXXXXPPXPKXXXXXPXPPXXPXXPXXPXXRXPRXPPXPXXXPXXPXPPXXKXXKXXPXXXPXKXXXXXKXXXXXPXXXXXPXPPXRKXXKXXPXPXXXPXXXXXPXPXXXPXXKXXPXRXXXPXPXXXPXPKXXRXXXXXPXXXXXPXXXXXRXXPXXPXKRXKXXXPXXPXXXXXRXPPXXXXXPXXXXXPXPPXXPXXXXXXXXXXPXXXPXPKXXKXXXXXXXXPXXKXXKXXXXXPXXXXXPXXXXXKXXXXXPXXPXXRXKPXPXXKXXXKXXXXXPXPPXPXXXPXXXXPPXXXXPXXXKXKPXXRXXPXPRXXXXPXXXXXPXXPPXXPXXXXXPXRKXXPXRPXXXXXKXXPXXPXRPXPXXXXXXXXXXXXXXXPXXXXXKXXRXXXXPPXXPXPKXXXXXPXXPXXXXXPXXPXPXXPPXXRXPPXXRXXKXRRXPRXPXXPXXXXXXRXXKXPPXPXXRPXRPXXXXXXXXRXXXXXRXXPXXPXPXXPPXXKXXPXXPXPXXPXXPXXPPXXXXPKXPPXXXXXPXXPXXXXXKXXXXPXXXPXXXXXXXXRXXPXXXXXXXPXXPXXXKXXRXXPXPXXXXXXKXXXXXXXXXXPPXPPXXXXXRXPXXKXXKXXXKXRXXXKXXKXXXXXXXXXXXPXXPXPPXXPXPKXXRXXXXPXXXPXRXXXXXXPXXXXXXXXKXXXXPXXPPXPKXXKXXXXXXXKXXXPPXPPXXRXPXXXRXXRXXPXXPXXPXXXXXXXXRXKPXXXXXPXXPXPRXXPXPKXXKXXXXPKXKXXKXXXPXRRXXXXXXXXPXPRXXXXRXXXXXXXXPXXXPXRXXXXXXXXXXXXXXXPXPXXPXXKRXXPXXXXXPXXXXPPXXKXXXXXPXXXXPPXKRXXXXRXXXPXXXXXPXXKXXPXXXXXXXXPXXXXXXXPKXPPXXXXXKXXXXPRXPPXXXXKXXXXXPXXXXXPXXXPXPKXXKXXRXXXXXXXPRXPPXPRXRPXPPXPPXXPXXXXXXXXXXXXXXXXXXXXXXRPXXXXXPXRXXXXXXXXXXKXXXXXXXXXXXXKXPXXXKXXPXRXXRXXXXXXXKXXXXXXXXXPXXXXXXXXXXXXXXXXXXXXXXXKPXXXXKXXXXXXRXXXXXXXXXXXXXXXXXXXXXXXXXXXXXXXXXXPXKXXXRXRXXXXXXXXXXXXXRPXXXXXXXKXXXXRXXXXXXXXRXXXPXXXPXXXXXXXPPXXXXKXXRXXXXPXXXX
Q8N8F7 131
XXXXXXXXXXXXXXXXXKXXXXXXXXXXXKXXXXPXXXXXXXPXXXKXPXXXXXXXXXXRXXXXXXXXXXXXXXXXXXXXXXXXXXXXXXKXXXXXRRXXXXXKXXXXXKRXXXXXXKRXXXXXXXXXXXX
Q8NA54 791
XXXXXXKXXXXXXXXXXXXXXXXXXXXXXPXPXXXPXXXXXXXXXXXXXXXXXXXXXXXXXXXXXXXXXXXXPXXXXXXXXXXXPRXXXXXPXXXXKXXXXXRPXXXXXXXXXKXKXXKXXXXXXXXXXXXXXKXXXXPXXXXXXXPXKXXXXXKXXKXXXXXXXXXPXXXXXXRXXXKXXKXXXXXXXXXXKPXXXXXXXXXXXXPXXXPXRRXXXXXXXXXXXXXXXXXXXXXXXXXPXXXXKXXXXKPXXXXXRXKXXXXXXXXXXXXXXPKRXPXRXXXXXRXXXXXXXKKXXXXXXXXXXXXXXXXXXXXXXXXXKXXXPXKXXXXXXXXXXRXKXXXXXXXXXRXXXXKXXXXXXRRXKXXRXXXXXXXXXRKXRXKXXXXKXXXXRRXXPKXXXXXXXXXXXXXXXRXXXXXRXXXXXXXXXRKXXXXXXXXKXXXXXXXXXRXRXXXXXXXXXXXXXXXXXKXXXPKXXRXPXXKXXXXXXXXXXRXRXXXXXXKXXXXKXXXXXXRXXXXXXXKXXXKXXXXKXXXXXXXXXXRXXXXXXRXXKXXXXXXXRKRXXXXXXXXXKXPXXXPXXXKXXKXPXXPXKXXKKXXXXXXXXXXXPXXXXXXXXXXRRXXRXRXXXXXXXXXXKRXXXXKXKXXXXXXXXXXXXXXXXXKXXXXXXXXXXXXXXXXXXXXXXXXXXXXXXXXXXXXRXXKXXXXXPXXXXXXXKXXXXXXXKXXXXXXXXXRXXXXKXKXKXXXXKXXXXXXPXXXXXXXXXXXXXXXRXKXXXXXXPKXXXXXRPPX
Q8NFB2 350
XXXRXXXXXXXPXKXXXXXXXXXXXXXXXXRXXXXXXXXXXXXXXPXXXXKXXXXXXXXXXXXXXXRXPXXRXXXXXXXXXKXXXXXXXXXXXXXXXXXXXXXRXXRXXXXXXXXXXPXXXXXPXXXXXXXXXXRXXRXXXXXXXXXXXXXXXXXXXXRXXKXXXXPXXXXXXPXXXXXXXXXXXXXXXXXXXXXXXRXXXXXXXXRRXXXXXXXXXXXXXXPXXXXXXXXXXKXXXXXXXXXXPXXXPXXXXXXXXXXXXXXXKXXXXXXXXXRKXXXXXXXXXXPXXRXXXXXXXXXXXXXXXXXXXXPXPXPPKXXPXXRKKXRXXXXXXPXKXXXPPPKXXXXXPX
Q8TAA9 524
XXXXXXXXXXXXXXXXXKKXXRXXXRXRXRXKXPRXKXXRXXXKXXXXXPPXXXPXXXXXXXRXXXXXXXXXXXXXXXXXXXXXXXXXXXXXXRXXKXXXXXXXXXXKRXXXXXXXXXXXXXXXXXPXXXXXXPPXXXRXXXXPXXXXXXXXXXXXXXKXXXXXXXXXXXXXRKRRXXXPRXXXXRXXXXXXXXXXXXXXXXXXXXRXXXXRXRXXXXXXXXXXXXXXXXXXXXXXXXXXXXXRXXXPXXXXXXXRXXXXXXRXXXXXXXXXXRXXXXXXXXXXKXXXXXXPXXXXXXKXRXXKXXXXXKXXXXXXPXXXXXXXXRXXXXXXXRRRXXXXXXXXXXXXXXXRRXKKRKXRXXXXXXXXXXXXXRXXXXXXXKXPXXXXXPRXXXXXXXPXXXRXXXKXXRXXRXXXXXXXXXXXXXXXXXXXXXXXPKXXXXRXXXXXPXXXXXKXRXXXXXXRXXXXXXXXXXXRXXXXXXXKXXXXXXXXXXKKXPXXXXXXXXXXPKXXKXXXRXXXXXXX
Q8TCT8 520
XXPXRRXXPXXXXXXXXXXXXXXXXXXXXXXXXXXXXXKXXXXXXXPXXXXXPXXXXXXXXXXXXXXXXXPXXXXXXXPPXXXKXKXXXXPXXXXXXXXKXRXXXKXXXXXXXXXXXXXXXPPXXXRXXXPXXKXXXXXXXXKXXRXXXXXXXXXXXXKXXXPXXPXXXXXXXXXXXXXXXXXXXXXXXXXXXXXXXXKXXXXXXRXXRKKKXXXXXXXPXXXXXXXXXXXXXXXXXXXXXKXXXXXXXXXXXXXXXXXXXXXXXXXXXKXPXXXXXXXXRXKXXXXRXXXXXXXXXXXXXXXXXXRXXXRXXXXXXXXXXXXXXXXXXKXXKXPXXKXXXXXXXXXXXXXXXXXXXXPXXXKXXXXXXXXXXXXPXXXXXKXPXXXRXPKXXXXXXXXXXXXPXXXXXXXXXXXPXXXXXXXRRXXXXXXXXXXXXXXXXXXXXXXXXXXXXXXXXXKKXXPXXXXXXPXXXXXXXXXXXRRKXXKKXXKXXXXXXXXXXXXXXXXXXPXXXXXXXXXX
Q8TEW0 1356
XKXXXXXXRXRXXXPXXXXXXKXXXXXXXXXXRXRKXXXKXPXXXXXXXRXXXXXXXXXXXXXXXXXXXXXKXRXXXXXXXXXPXXXXXXXXXXXXXXXXPXXXXXXXXXXXXXXXXPXXXXXXXXXXPXXXRXXXPXXXRRXXXPXXXXXXXXXXXXXXXXXXPXRKXPXRXXXXXXXXKXXXXXXPKXXXRKKXXXXRXXPRXXXXXXXXXXRXXXRXXXXXXXPXXXKXXXKXXXXXXXXXXXXXRXXPXXXXXXXXXXXPXXXXXXXXKXXXXPXXXXPXXXXXXPXXXRXXRXXXXXXKRXXKXXKXXXXXXXRXXXXXXRXXXXXXRXRRXXXXXXXXRXXXRXPXXXXXXXPXXXKXXXXXXXXXXKXXXXXXRXXPXXXXXXXRXXXXXXXXXXXRXPRXXXPPXXXXXXXRXPXXXXPXXKPPXXPXXXPXXXXXXXXXXXXXXKKXXKRXXXXXKKXXXXXXXXXXXRXXXXXXXXPXXXKXXXPRXXXXXXXRXKXXXRXXXXXXXXXXXKXXXXXXXXXRXXKXXXXXXXXXXRXXXXXXPRXXXXXPXXXXXPKXXKXXXXXXXXXPXXXRXXXXXXXPXXXXXXXXXXXXXKXXRXKXXXXXXXXXXKXXXXXXXXXKXXRXRXXXXXXXXXXXXXXXKXXXXXXXXXRRXXXXXXXKRXXXXXXXXRRXXKXXXXKXPXXPPXPXXPXXXXXXXRXRRXXXXXXXXXXXXXXXPXRXXXXXRXXXXXXKXXXXPXXXXPXXXXXXXXXXRXPXXPPXXXXXXXXXXXXXXXXXXXXXXXXXKXXXXXXXXXXXXPXXXPXXXXXRXXXXRXXXXXKRXKXXXXXXXXXXXKXRKXKXXXXXXXXXXKXXXXXXXKXXXPXRXXXPXXXXKKXXXXXXXXXXXXXXXXXXXXPXXRPRPRXXRXRXXXXXXRXXXXKXXXKPXXXXXXXXXXXXXXXXXXXXRXXRXXXXXXXXXPXXXXXRXXXXXXXKXXKXXRKKXKXXKXKKKXRXKXKXKXKXKKXXXKXXXXXXRXXKXRKXXKXXKXXKXKXXXXXXXXXXRXRXKXXXXRXXXKXRXXRXRXXRXRXXXXXXXXXRXXXXXXXXXXXXXXXXXXXXXXXXRPXXPRXXXXXXXXXXXXKKPRXXKPXPXXXXRXXPXXXXRXXRXRXXXXXXKXXXXXXXRRRXXXXXXPXPXXRPXXXXXRXXXXXXXXXXRXRXXXRXXXXXXXRXXXXXPRXXRKXXXXXXXXXXXXXXXPXXXXXXXKXXPRXXXXXXXRXXXXXXXXXXXRXXXXXXXXXRXXXRRKXXXXKKXPPXXXPXXXXXXKKXXXPXXXPPKXPXRXXXPPXPXXXXRXXRXXXPXKXRPXXX
Q8WU08 396
XXXXXXRKPPXXXXXXXXXXXXXXXXRXXXKXXXXKXXXXXKXXXKKXXXXKXXXKXKXXXRXXXRXXXKXXXXXXXXXXPXXXXXXXXXXXXXXXXXXXXXXXXXXXRXXXXXXXXXKXXXXKXXXXXXXXXXXXXXXXRXXXRXXKPXXXXXXXXXXXXXXXXXXXXXXPRXXXXXXXXXXKPXXXPXXXXXRKXXXXXXXXXXXXXXXXXXXXXRXRRPXXXRXXXXXKXXXXXXXXXXXXXPXXXXXXXXXXXKKXXXPXPXXRXXXXXXXXXXPXXXXXXXXXXXXKRXXPXXXPXKXRXXXXPXXXXXXXXXXXKPXXKKKKRXXKKXKXXRKXXXXXXXXXXXXXXXXXKXXXXXXRXKXXRXXXKRXPXXXXXXXKXPXXXXXXXXXX
Q8WUX2 184
XXXXXXXXXXXKXXXPXXXKXXXXXXXXXRRXXXXXXXXRXXPXKPXRXXXXXXXPXXXXXXXXXRXPXXKXXXXKXXXXXRXKXXXRXXXXXXXPKXPXXKPXXXXXXXXXXXXPXXXXPXPXXXXXXXXXXXXXPXXRXXXXXXXXXXXXRXXXPXXXXXXXXXXXKXXKXRXXXKXXXXXX
Q8WY36 941
XKXXXRXKXXXXXXXXXXKRPKRKXXXXXPXXXKKXXXXXXXXXXXXXXXXXXKXXXXXXXXXXXXXXXXXXXXXPXXRXRRPXXXXXXXXKRXRXXXRXXXPRXXXRXXXKXXXXXXXXXXPKXKXKXXXXXKXXKXXXXKXXPXXKXXPXXXKPXKXPXPXXXPRKKXXXXPXXXXRXXPXPKKXKXXXXPXXXXXXXXPXXXXXXXXXXXXXXXXXXXPXXXXXXXRPXXXXXPXXRXKXPXXXXXXXXXXXXXXXXXXKXXXXXXXXXXXXXXXXXXXXXXXXPXKRXXKXXXXXXXXXXXXXXXXKXXXXKXXKXKXXXXXRXKXXXKXKXXKXXKXXKXXXXRXXKXXXXXKXXKXXXRXXKXXRXXXXXXXXXXXXXKXXXPKXXRKXXXXXXXKXXXXPXXXXXXXXKXXXXXXPXRKXXXXXPXXXXXXXXPXXXXKPXKXKKKKKKXKXXRXXXXKXXPKKXXKKRXXXXXXXXXXXXXXXXXXKXXXXXXKXXXXPRKKXRXXXXXKXXXXXXKPPKKKXKXRXKKXXKXKXXXXXKXXRPPXXXXXXXXKXXXXXXPXXXKXXPXXPXXXXXPPXXXXXXKPXXXXXXRKXXXXXXRKXXRXXKXXXXKXXXXXXXXXXXRXXXXRXKRXXXKXXXXXXXXXXXXXXXXXXXXXXXXXKKXKKXKPKXXXXXXXXKXXXXXXKKXXXXPXXXPXXXXRKXXPXPRKKKKXXXXXXXPXKXXKXPXXXXKKXXXXKXXXKXKXKKXKPXXPXKXXXXKXXXKXXXXXXXXPXXXXXXXXRXXXXPXXKXKXXPXXXXXPXPXXXXXPXXXXXKRKXRKXKXXXXXRXXXXRXXPXXXXXXXKPKXXXXRXXPKXXXXXXXXKXXXXXXXXXXRXXXPXXPXXXXXXXXXXXXXXXXXXXXXRXXRXXPXXXXXXPKXXPXXPXXXXXXXX
Q92527 254
XXKXXXXXKRKXXXRXXXXXXRXKXXKKXXRXXXXXXXKKXKXXXXXKKXXXXXXXKKXRXPXXXXXXXXXXXXXXXXXXXXXKXXXRXXXXKXPXXKXXXXXXXXXXXXXXXXXXXPXXRXXRXXXXXXXXXXXXXXXXXXKXXXXXXXXXXKXKXXXXPXXXXXXXXXPKXXKXXXXKXXXXXXXXXXXRXXXXXXXXXXPPXXXKXXXXXXXXXXXXXXXXXXXRXXXXXXXXXXRXPXXXXXXXKKKXXK
Q96BT7 664
XXXXXXXXXKXXKXXKKXXRKXXKXKXXXXRXXXXXXXXXXXXXXXXXXXXXXXXXXRXXXXPXXXKXXXXXXXXXPPXKPXXXXRXRXXXXXKRXXXXXXXKXXXXXXXXKXXXXXXXXXKXXXKXXRPXXXPPXXXXXXXXXXXXXXKXXXXXXXXXXXXXXXXXXKXXKXRRXKXXXXXXXXXXXXXXKXKPXXXXXPXXXXXXXXKXXRKXXXKXKPXXXXXXXXXPXXXXPXXXXXXXXXXXXXXXXXXXXXXXXXXKXPXXXXXPXXXPRRXXXXXXXXXRXXXXXXXXXRKXXXXXXXXXXKXXXXXXXXXXXXXXKRXXRXXXXXRKXRXXPXXXXXPXXXXXXRKXXPPXXPXXXKXXXRXXXXXXXXXXXXXXXXXXXXRXXPXPXXXXXXKXXPXXXXXXXXXXXXXKXXXXXKXXXXXXXXRXXXXXXXXRXRXXXXXXXXXXXXPXRXXXXXXXXXXXXXXXXXXXXRRXXXXXXXXRXXRPXXKXXXXXXXXXXXXXKXKXKXXRXXRXXXXKKXXXXXXXXXXRXXXXXXRXXXXRXXXXXXPRXXXXXXXXXXXRXXXXXKXPXXXXRXXXXXXXXXXPXXXKXXPXKXKPXXPXXPXXXXXPXPXXXRXXXXXRXXXXXXXXRXXXXXRXXXXXXXXXXXXXXXXKX
Q96C92 435
XXXXXRRPXXXPXXRXRXXXXPXXPXXXXRRXXXPXXXXXRPXXRXXXXPXXXXRPXXXXXXPXPXXXXXXXXXXXXXKXKXXKXXPXXXXXXXXXXXRXXXXXXXXPXXXRXXXKXKXXXXXKXXPXXRXXXKXXXRXXXXXXXXXPPXXXXXXXXXXXXPXXXXPXXXXXXXXXXXXXXXXXXXXXXPXXXXXXXPXRXPXXXXPXXXXXXXXXXPXXXXXPXXXPXXXXXXXXXRXXPXXPXXXPXXXXXXXXXXXXXRXXRXXXXXXXXXKXXXXKXRRKXXXXXXXXXXXXXXXRXXXRKXXXKXXKXXXXXXXXXXXXXXXXXXXXXXXKRXXKXXXXXXKXKXXXXXXXXXXXXXXRXXXXXRXXXXXXXXXXKXXXXXXXXXXRXXXXXXXXXXKXXXXXXXXXXXXXXXXKXXXRXXXXKXXXXXX
Q96FT7 539
XPXXXXXKXKXXXXXXKPKXKXXXXXXXXXXXXXPXXXPRXXXXXXXXXXXXXXXRXXXPXPXXXRRXXXXXXXXXXXXXXXXXXXXXXRXXXXRPXXXXXXPXXPXPXXXXPXXXXXXXXRXRXXXXXXXXXXXXXXXXXXPPKXRXXXRXXXXRXPXPXXXXXXXRXXXXXXXXXKXXXXXXXXXXXXXXXXXXXRXXKXXXXXXXPRXXXPXRXXXXXXXXXXXXXXXXXXXXPXXRXXXXXXXXXXXRXXXXXXXXPPXXXXXXXXXXPXXXXXXXXXXXRXXXXPXPXXXXRXXXXXRXPXXXXXXXXXXXXXRXRXXKXXXXXRXXXRXXXXPXXXXXXPPXXXXXXXXXXXXXXXXXPXXPXXXPXPXXXXRXXKXXXXXRXPXRXXXRXXXRKXXRXXXXXRXXXXXXXXXXXXXXXXXXXXRXXXXXXXXXXXXXXXXXXXXXXXXXXXXXXXXXXXXXXXXRXKRXXRRPKXPXRXXXXXXXXXXXXXXKXXXPXPXRXRXXXXXXXXXXPXXXXPXXPPXXXXXXXXX
Q96FV3 270
XPXKXXXXXXPXXXXXXKXXXXXXXXXXXXXXXXXXXXXXXXXXXKXXXXXXXXXXXXXXXXPXXXXXXXXXXXXXXXXXXXXXXXRXXXXXXKXXXXXXXXXXXXXXXXXXXXXXXKXXXRXXXXXXXXXXXKXXRXXXXXXXXXXXXXXXXXXXXXRXPXXXXXXXXXXXXXXXPXRXRXXXPXXXXXRXPXXXXXXXXXXXXXRXKXXXXXXXXXXXKXXXXXXXKXXXXXXXXXXXXXXXXXXXXXXXXXXXXXXXXXXKXXKXXX
Q96KE9 538
XXXPXXXXXXRXXXXXXXXXXXXXPXPRPRRXXRXRXXXXXXXXXXPXXPPXKXXXXXXXPXXXXXXXXXXXXXXXXXXRKXXPRXPPXXPXPXPPPPXPXPPXXXXXXXXXPXXRXXRPXXRXRXXXXXXXXXXXXXXXXXXPPXXXRXXPXXKXXXXXXXXXXXXXXXXXXXXXKXXXXXPXXXPXXXXXXXKXXXXXXXXXXXXXXXXXXXXXKKXXXPXXXKXXXXXXXXXXXXKXXXXXXXXXRXXXXPXXXXRXXXXXXXXXXXXXRXXXXXXXXRXXXXXXXXRXXXXXKXXXXXXXXXXXXXXXXKRXXXPXXPRXKRXXXXRXXXXXRXPXXXXXXXXXXXXXXXXXXXXXXXXXXXXXXXXXKPRXXXPXXKRKXXXPXRXXRXXXXXXRXXXXRXRXRXXXXXXXXXRRXXXXXXXXXXXXXXKXXXXXKXXXKRXXXXXXXXXXKXXXXXXXXXXPXXXXXPXXXXXXXXXXXXXXXXXXXXXXXXXXXXXXXXXXKXXXXXXXXXXXXXXXXXXXXXXPXXXXXX
Q96PM5 261
XXXXXRXXXXXXXXRXXRXXXXXXRXXXXKXPXXXKXXXXRXXXXXXXXXXXXRXKXKXXXXXXXXKXXXXXXXXXXXXXXXXXXXXXXXXXXXKXKKXXXXXXXXXXRXXPKXXXXXXXKXXXXXXXXXXXRXKXXXXXXRXXXPXXXXXXXXXRXXXXXXPXXXXXXRXXXXXXXKXXXRXPXXXXXXXXXXRXXRXXXXXXXXXPXPXXXXXXXXXXXXXXXXXRXXXXXXXXXXKXKXXXXXXXXXXXXRRXXXXXX
Q96RR1 684
XXXXXRXXXPXRXXXPXRXXXXXRRXXPRXXXPXPPRRRXRKXXXXXXXXPXXPXXXXXXRXXXRXXXXPXXXXXXXXRXXXPXXXXXXXKXXXXXXXXXXXXXXKXXXXXXXXXXXXXXXXXXXXXXXXXRXXXXRXXXXXXKXPXXXXXXXXRRXXXRXXPXXXXPXXXXXXXXXXXXXXXKXXXXXXKRXXXRXXRPXRXXXXPXXXPXXXXXRXXKXXXXKXXXXXXXXXXXXXPRPXXXXXXXXXPXXXRRXXXXXXXXRXXXXXXXXXXXXXPXXXXPRXXXXXPPXXXPXXXXXRRXXXXXXXXXRXXXXXKXXXRKXXPKRXXXXRPXXXXPRPXXXXXXXXXXXRXXRXXXPXXXKXXXXXRXXRXXXXXXXXXXXXXXXXRXXRXPXXXRXXKXXRKXXXXXXXXPXXXXKXXXXXXXXXXXXXXXXXXXXXXXXXXXXRXXRXXXXXXXXXRXXXXXXKXXXXXXRXXXXPXXXXXXXXXXXXRXXXXXXXXXXXXXXXXXXXXXXXXXXXXXXXXXXXRXXXXXXXXXXXRKXXXXXXXXXXXXXXPRKXXXXKXXXXXXXXXXXKXXXXXXXXXXXXXRKXXXXPXKRXXXXXKXRXXXXXXXXPXXXXKXXXXXXXPPKXKXRXKKXKXXXXPXXKKPXXXKKXXXXXXXXXXXXXXPXPXXPXXXKRXK
Q99856 593
XKXXXXXXXXXXRXXRXRXXXXXRXXXPPXPPXXPPXRXRXXPXXXRXPXXXRXXRXXXXXXXXXRXXXXXXXXPXXPXXXXXXPPXXXXXXXXRXXXPXXPXRXRXXPXXXXXXXXXXXXXXKPKXXXXXXXXXXXXXXXXXXXXXXXXXXXXXXXXXXPPXPXXXXXXXXXPRKXXPPXXXRXXXXPRXXXXXXRPXPXPXXPXXXXXXXPXXXPPXXXXXXXXXXXKXXXXXXXXPKRKXXXXXXXXXXXKRXXPXXRXPXXXKXXXXXXXXXXXXXXKXXXXXXXXKKXXRXXXKXXXXPXXXXXXXXXXRXXXXKXXXPXXXXKRXXXXPXXXXXXXXXXRRXXRRXXXXXXXXXXXPXXXXXXXXXPKXPXXXXXXXXXXXXXXXXPXPKXKKXXXXXXPXXXPXRXPXXXXXXPXXXXXXXXXXXXXXXXXXXXXXXXXXXXRXKXXXXXPPXKKXXXXXXXXXRXXXRXXXXXXXXXXXXXPXXXRXXXXXXXXRXXXXXXXXXXXXXXXXXXXXXXXXXXXXXXXXXXPPXPXPXXXPXKXXXXXXXXXXXXXXRXXXXXXXXXXXXPXXXXXPXXXXXXXXXP
Q9BRY0 314
XXKXXXXKXXXXXXXXXXXXXXXXXPXKXXXXXXXKXXRXKKXXXXXXXXXXXXXXXXXXXXXXPXXRXKXXKXXXXXXXXXXXPXXXXXXXXXXXXXXXXXXXXXXXRKXKPXXXXXXXXXXXXXXXXXXXXXXPXXXXXRXXXXXXXPXXXXPXXXXXXXXRXXPXRXXXXXXXXXXXXXXXXXXXXXXXXXXKXXXXXXXXXXXXXXXXXXXXXXXXRXXXPXRXXXKXXXXXXXXXPXXXXXXXXXXXXXXXPXXXXXXXXXXXXXXXXXXXXXXXXXXKXXXXKXXRXXKXXXXXXXXXXXXXXXXXKX
Q9BUH8 593
XXKXXXXXXXKXXXRKRXXXXXXKXXKXXXXXXXXRXXXXXXXRRXXXXXXKXXXKXRRXXXXXXXXXRXXXXXXXKXXRXXXXXXXXKRXXXXXXXXXXXXXXXXKXXXXKXXXXXXXXRKXXXXXXXXXXXXXXXXRXXKXXXXPXXXXXRXXXXXXKXXXXXPXPXXXPXXXXXXPXXXXXKXXXKPXPXXXXXRXXXXXXRXXXXXXXXXKPXPRPPXKXXXXXXXXXXXXPXXRRRXRRPXXXXPXXXXXXXRXXXXXXXXXXXXXXXXXXXXPXXXXXXXXPXXXXXXPXXXXXXXXXXXXXXKXXXXXXXXXXXXXXXXXXXRXXXXXRKPPXXXXXXXPRXXKXXXXXXXPXXXXXXPXXXRXXXPXPXXXXRXPXXPXPXXXXXPPXXXXXRXKPXXXRXPXXXXRXXXRPXXXXXXXXXXXPXXXXXRXXPXXXXXRXXXXXXXXPXKKXXXRXXPXXXXXKXXXXXXXXXXXXXXXXXPXXXRXXXXXXXXPXRXXXPXPXXXPXXXXXXXRXXXXXXXXXXXPXPXXXXRXXXXPXXXXXXPXXXPXXRXXPXXXXPRXXXXXXXRKXXXXKXXXXXXXXX
Q9H4W6 596
XXXXXXXXPRXXXXXKXXPXXXXXXPXRXXXXXXXXXXXXXXXXXXXXXXRXXXXKXPPXXXRKXXXXXXXXXXXXRXXXPXXXXRXXXXXXXXKXKXPXXXKXXXXXXXKXXXXXXXXXRXXXXXXXRXXXXXXKXXXXXXXXXKXPXXXRXXXXXXXXXXRXXXKKXXXXRXXXPXXPXXXXRXXXKXXXKXXXXXXKXXXXPRXXRRXXXXXXXXXXXXXXXXXXXXXXXXXXXXKXXRRXRRXXPXXXXXPXXXXXXXPXXKXXXPXXXXXXXXXXXXXXXXXXXXXXXXXXXXXXXXXXXXXPXXXRXXXPPRXXPXXXXXXXXXKXKXXXKXXPXRXXXXXXXXPXXXXXXXRXXKXXPRXPXXPXRXPKXXXXKRXXXXXXXXXXXPXXXXXXXXKRXXXXXXXXXXXPRXXXXXPXXXXXPXXXXXXXXXXXXXXXXXXXXXXXXXXXXXXXXRXXXXXXPRXXXPXXXPXXXXXXXXXXXXXXXXXXXXXXXXXPXXPXXXXXXXXXXPXXXXPXXPXXXXXXXXXPXXXXXXXXXXXXXPXXXXXXXKXKXXXXPXXRPXXXPPPXXXXXXXXXXXXXXXXXXPPX
Q9H6D8 234
XPXXXXXXPPXXXRXXXXXXXPXXPXXXPXXXXXXXXXXXXXRXXRPPXPXXXXXXXXRXXXXXXXXXXPXXXXXXXXXXXXXRXXXPXXRXXRXXXXXXRXXXXXXXXXXXXXXXXXRXXXXRXXXPPXPRXXXRXXKXXXRXPXXXXXPXXXXXXXXXXXRPXXXXXXXXXXXXXXXXXXXXXXXXRXXXXXKXXXXXXXPKXKXKXPXXXPXXRPXXXRXKKXPXXXXXXX
Q9H9Y2 349
XXKXXXKXXXXXKKXXKRKXXXXXXXXXXXXXXXXXXXXXXPPKXXXXPPXXXXXXXKXKXRRXXXXXRXKXXXRKXKXXXKKKXKKXRXXXXXKXPPKPXPKXXXXXRXXXXXXXXPXXXXXXXXXXXXXXXXXXXKXXXPKXXXXXXXRPXXRXXRXXXXXXXXXPXXXXXXRRXXXXKKXXPXXXXRXXXXXXXXXXXRKXPXXXXXXXXPXXPXXXXKXXXXRXRKXXKRRXKXPXXXXPXXXXXXXXXRXXXXXXRXXXXXXPXXPXXXXRXXXXXXXXRXXXXXRXXRXXXRXXKKXXXXXXXPRXXXKXRXXXKXXXXXKXXXXXXXXKPRXXXXXRRKXXX
Q9HCJ3 691
XXXXXXXXXXXXXXXXXXXXXXXPXPXXRXXXPXXXXXXXXPXPXPXXXXPXXXXXRXXRXXRXXXXRRKXXXKXXPXXXXXXXXXXXXKXXXXKXXXXXRXKRXXXXXXXXXXXXXXXXXXXXXXXXRXKXXXXXXXPXXXXXXXXXXPXXXXXXXXXXXXRXXXXXXRXXXXXXXXXXXXKXXXXXXXXKKXXXXKXRXXXXXRXXXXXXXXXXXXXXXXXXXXXXXXKXXXXXKXPXXXRXXXXXXXXXXXXXKPXXXXXXXXXXXXXXXXXXXXXXXXXXXXXXXXXXXXXXXKXXKXXXXXXXPXXPXRXXXXXXXXXXRXXXXXXKXXXPXPXPXXXXKXXXXPXXXXXXXXPXXXXRXXKPXXXXXPXXXPXXXXPXXXPXXXXXXKXXXXXXXXXXXXXXXXXXXXXPXXXXXXXKXXXXXXXXKPXXXXXPPXXXXXXXXXXXXXXPXKKXXXXXXXXXXKXXXXXPXXXXXXXXXXXXPXXPXXXXXXXXXPXXXXXXXKXPXXXXXXXXXXXXXXPXXXXXPXXXXXXXXXXXXKXXXXXPKXXXXXXXXXXKXXXXXXXXPPKXXRXXKXPXXXXXXXXPXXXXXXPXXKXXXXKXXXXXXXXXXXXXXXXXXXXXXKXXXXXPPXXXXXXXXXXRXXKRXXXXXXXXPXXXXXXXXXXXXXXXXXXXXXXXXKKKRXX
Q9HCS4 588
XPXXXXXXXXXXXXXXXXXXXXXXXXXXXXXXXXXXXXXPXXXXXXXXXXPXXXXXXXXRXXXXXKXXXXXXXXXXXXXXXXXXXRRPXPXRXXXXKPRXXXXXXRRPXXXXXXKXPPXPXXPXXXXPXXXXPXXXXXPXXPXXXRXXXXXKXPXXXXPXXXXXKXXRXPXPXXXXXKXPXXXXPXXXXPXXPXXXXXXXXXXPXXPPXXXXPXXXPKXXXPRPPXPXXXXPXXPXXPXXXXXXPXPXXXXXPXXXXPXXXXPPXXXRXPXPXXXXXXXXXXXXXXRXXPXXXXPXXPXXPXXXXPXPXXXXPXXKXXPXPPXXXPXXXXKXPXXXKKXXXKKPXXKKPXXXXXXXXKXXRXKXXXXXXXKXXXXXXXXXXRKXXXXXRXXXXKXXXXXRKXRXXXXXXXPXXXXRXXXXKKKKRKRXKXXXXXXXXXXXXXXXXXXXXKXKKPXXXXXPPXKPXXXPXXXXXXXXXXPXXPXXXXXXPXXPXXXXXXXXXPXXXXXKPXXRXXXXXXXXXXXXXKXXXXXXXXXXXXPPXXXRPXPXXXXPXXXXXXPPXXPXXXXXXXXXPXXXXXPXXXXXKXXX
Q9NPA1 279
XXXXPXXXXXXXXXXXXXXXRXRXXXPXXXKKRXXXXXXXXPXXXXKRXPXXXXXXRXXXXXXXXXXXXXXXXXXXXXXXXKPXXXXXXRXXXXXXXXXXXXXXXXXXXXXXXXXXXXXXXKXPXXXXXXXXXXPXXKXXXXXXXXXXXXXPKXXXXPKXXXXRXXXXXXXXXXKXXXXXKXXXPXXXXXXPXXXXXXXXXXKKXXXXXXXXXXXXPXXXXXXXXXXXXXXRXXXXXXXXXXKXXXXXRXXXXXKXPXXXXXXXKXXXXRRXKXRXXKX
Q9NVR7 557
XXXXRXXXXXKXXPXXXXXXXXPPPXKXXXXXXRKXXXXXXXRXXXXXXPRXXXXXXRXXXXXKXXXXKXXXXXXXXXXXXXXXKXPXXRXXXXXXXXXXXXXXXXXKXRXXXXXXXXXXXXXXXXXXXXKXXXRXXXXXXXXPXPRXKXXXPXXXXKXXXXXKXXXXXXXXXXXXXXXXXXXXXXXXPKXXXXXXXXXXXXXXXRXXXXXXXXXXXXXXXRXRKXXPXXXXXXXXPXXXXXXXXKXXKXXXXXKXXXXXRXXXXXXPXXXXXXXKXXKKXXXXXXXXXXXKRXKXXXXXXXXPRXXRXXXXXXXXKXXXXKXXXXXXXXXXKXXRXXXXXXXXXXPXRXXXXXKXRXXXXXXXPXXXXXXXXXXXXXKXXXXXXRXXXXXXXXXXXXXXXPXRPXXXXXXXXXXXXPXXXXXPXXXXXXXRXXXXXXPXXXXXPXXXXRXXXXXRXXXXXPPXXXXXXXXPXXXXXXXXXXPXXXPXXXXKXXXXRXXKXXXXXKXXKXXXXXKXXRKXXXXXXXXKXXXXXXXXXXRXXXXXXXPPXXXXKXXXX
Q9NWS1 579
XXXXXXKXXXXXXKXXRKXXRXXXXXXRXXXXXXXXXXXXXXXXXXXXXKXXXXXXXXXXXXXXXXXKXXXXXKXXXPXXXXXXXXXXXXXRKXXXXXXKXXXXXXXXXXXXKXRXXXXXXXXXXXXXPXXXXXXXXXKXXXXXXXXXXXXPXXPXXKXXRXXXKXXXXXRKXXXXXXXXXXXXKXXXXXXXXXXXPXRXXXRXXXXXXKXXXRXKXXXXXXXXXXXXRXXXXXXKXXXPPPXXPXRXXXKXXXXXXXXXXKXXXXXXXXPXPXXXXXXXXXXXKXXXXKXXXXRXPXXKXXXXXXXXXXXRXKXXXXXXXXXXXXXXXXXXPXRPKXXXXXXXXXXXXRXXXKXXXXXXXXXXXXXPXKXKXXXXXXXXXXXXXXXXXXXXXXRXPXXXXXXXKPXRXRXXXXXXXKKXKXKXXXXRXXXXXXXKXXXXXXKXXXXXXXXXXKPXXXXXXXXXXXXXXXPXXXRXXXXXXXXXXXXXRXKXXKXXRKXXXXXXXKXXKRKXXXXXXXXXXXXXRXXPPXXKXXKXPKKXXXXXXRXXXKXXKXXKXXKXXXKXKXXXXXXKXXXXXRX
Q9NY47 1150
XXXPXRXXXXXRPXPXRXXRPXPXXXPXPXPXXRRPXXXPPRPXXXXXPXXPXXXXPXXXXXXXPXXXXXXXXXRRXXXXXXXXXRXXXXXXXXRXXXKXXRXXXXXXXXXPXKXXXKXXXXXXXXXXRKXXXXKRXXXXXXXXXKXXRXXXXXKXXXXXXXXXKXXXXXXXPXXXXXXRXXKXXXXRXXXXXXPXXKXKXXXXXXXXXXPXXXXKXXXXXXXXXXXXXXXXXXXXXXRRXXPXXXXXXXXXXXXXXRXXPXXPXRXPKKXXXXXXRRRPXXXXXXXXPKXXXXXXXXXXXXXXXXXKXXKXXXXXXXXXXXXXXXXXXXXXXXKXXPXXXXXXXXXXXXRXKKXXKXXXXXXXXKXXXXXKXXXXXXXXXXXXXXXXRXXXXKXXXXXXXXXXXRXXXXXXKXXXPXRXXRXXXXXXXXXXXXXXPXXXXXXXXKXXXXXXPXXXXXRXXXXXXXXXXXRPXXXXXKXXKXXXXXXXXXXXXXXXXXXXXXXPXXXXXXXXPXXKKXXXXXXXXXXXXXXXXXKRXXPXXXXXXXXXXXXXXXXXXXXXXPXXKPXXXXXRXPXXXXXXXXXXXXXXKXXXRRXXXXXXKXXKXXRXXXKXXXXRXXXXXXRXXXXXPXRXXXXXXXXXXPPXXXXXXXXXXXXXXXXXKXPXXKXKXXXXXXPXXXXXXXXXXXXPRXXXKXXXXXXXXXXXXKXXXXXXXKXXPXXKXXXXXXXXXXXXXXXXXXXXXXRXXRXXXXXXXXXXXXXXXXXXXXXRXXPXKXXXXXXXXPXPXXXXXXRRXXXXXXXXXKPPXXXXXXRPXXXXXXXXXXXXXXXXXXXXXRRXXRPXXXXXKXXXXXXXXKXKXXXXXRXXXXXPXKXXPXXXXXXXXXXXXXXXXXXXXXXXXXXXXXXXXXXXXXXXRXXXXXXXXXXXXXXXXXXXXRKXXXXXXXXXXPXPPXXXXXXPRXXXXPXXXXXXXXXXXXXXXXXXXXXXXXXXXXXXXXXXXXPXXXXXXPXXRXXXXXXKXXXXXXXXXXXXXXXXXXXXXXXRXXXXXRXXXXXXXXXXXXKPXXXXXXXXRXXXKXXXXXXPXXXXXXXRPRXRRXPXXXXXXXXXXXXXXXXRXXXXPPXXXXXXXXXXXXXXXXPPRPXPXXXXXXXRRX
Q9NYF8 920
XXRXXXRXXXXRXKXRXXXXXRXRXRXXXRKKRXXXRXRXRXXXRXRXRXRXXXRXXRRXXRXXRXXRRPXXXRXRXRXXXXXXXXRXXRXXXRPXXXRRXXRXPRRXRXRXRXPKRRXXXXXRXRXRXRRXXRXXRXPRXXXXRXXXPXXKXPXXKRRXXXXKXXKKXXXXPXXXXPXKXKXXXXPKXXXXXXPXXXXXXXXKXXXXXXXXXPXXXXXXXXPRXPXXPXPXXXPPXXXXXXXXXPXXXXXXXXKXXPXXXXXXXXXXPXRXXXXXXXXXXXRXXPXXXXPXXXXPXRRXPXKXXXPXXXPRXXXRXRXXXXPXXXXXXXXKXXKXXKRXXXXXXRXXXXXRXXXRXKXXXKXKXXXKXRXXXXXXXXXXXXXXXXKXXXKXKXXXXXXXXXXXXXXXRXXRKXXXXXXXKXXXXXXXRXXXXXXXKXKXKXXXKXXRXXXXXRXXKXXKXKXXXXXXXRPXXXKXKXKXXXKXXXRXXXKKXXXXPXXXKXXKXKXXXXXXPPXXKXXXXRXKXXXRXXXPXRXKXXXXXXXRPXXKXKXXPXPXXXXXRPXXXXKXRXXXXXXXXXXKKXXXXRXXXXXXKXPXXXKXXXXXXXXXXXXXXXXXKXXXXKXXXXXXXXRXXXXXKXXXXXXXRXKXPXXXRRXXXXPXXXRKXXRXXXXXRXXKXXXXKXXKKXRXXXXXXRXXXXRRRKXRXKXRXXXKXXRXXXXXRKXXKXPKXXKXXKXXKXXXKXKRXXXXXRXXXXXXXPXXPXXRXXKXXKKXRXXXXKXXXXXKXXXXXXXXXRPRXXXXRXRXRXRXRXXXXXXXXXPXXXXXXXXKRPKXXXXXPXXXPKXKKXXXXXXRXXXXXXXXKRXRXRXXXXRXRXRXXXKKXXXXPKXXXXKXXXXXXXXXXXXXXXXXXXKKXRRKXXKX
Q9P0U1 55
XXKXXKXXKXRXXXXXKXXXXXXRXXXXPXXXXXXXKRXXXPXXPXPXXXXXXXX
Q9P2P5 1572
XXXXXRXXXXXXRRRXPXXRXXXXPXXXXXXXXXXXXPXXXXXXRXXXXXXXXXXXXRXXXXXXXXXXXXXXXXXXXXXXXXKXXXXPXXXXXXXXXXXXXPXXXXXXKXRXXXXXXKXXXXXRXXPXPXXXXPXXKXXXKXXXXXXXXXRXXXPXXXXKXPXXXXXXXXXXXXXXXXXXXRKXXXXXXXXXRXXXXKKXXXXXPXPXXKXXXXPXKKXXXPXXXXXXXXRRXXXXXXXXXPXXXRXKXXXXXXXXXXXXXXXKXKXXKXRPXXKRXXXKXXXPXXRXXXRXXXXXXXXXXXXXRRXPXXXXXXXXXXKXXXXXXXXXXXXPXXXXXXXXXXXXXXXXXXPXXXXXXPXXXXXXXXXXXXPXXXXXXXXXXPKXXXRXXXXXXXXXXXXXXXXXRXXPPRXRXXXXXXXXXXXXXXXXXRPXXXXXXXRXXXXXPKXRXXXPXXXRXXXXXXXXXXXXXXXXXXXXXXPXXXXXXXXXXXXXRXXRXXXXXXXXXXKXXXXPXXXXXXXXXXXXXXXXKPXXXPXXXXXXXPXXPXPXXXXXXPXPXPXXXXXXXXXXXXXXXXXPXXXXXXXXXXXXXXXRRXXXXXXXXXXXXXPXXXXXXXXPXXPXRXXXXXXXXXRPXXXXXXXXXXXXXXXXXXXXXXXXXXRXXXXXXXRXPXXPXXXXXXXXXXXXXXXPXXXXPXXXXXXXXXXXXXXPXXXXPXXXXXXPXXXXXXXPXXXXXXXXXXRRXXXXXXXXXXXXPPXXXXXXXXXXXXXXXXXXXXXXXXXXXXXXXXXPXRXXPXXRXXXXRXXRXXXXXPPXXXXRXXXXXRXXXXXXXXRXXXXXRPXXPPXPXXXXRXXXXXXXXXXXRRXXXXRRXXXXXRPXXXXXXXXXXXXXXXXXXXXXXXRRXXXXPXXXXRXRXXXXXXXPPXKXXXXPXXXXXXXXXPXXXRXXXXXXXXKXXXXKXRRXXXXXXRXXXXRXXXXXXXXXXXKXXXXPRXXXXKXXXXXKXXXXXXXXRXXXXXXPRXPXXXXRPXXXXXXRXXXXRXRXXXXXXXXXXXRXXXPPXXPRPXXXXXXXXRPXXXXXXPXXXXXKXXXXXRXPXXXXXXXXRXPXXXRXXXXRXKXXXXRXXXXPXXXRXXXXXXXXXXXXXXXXXXXXXXPPXXXXXPXXXXXPRXXPXXXPXXXPXXXRXXXRXPXPXKRXXXXKXRXXXRKXXXKXXXXXPXKXKXXXRRXXXXXXXXXXXXXXXRKXXXRXKXXXXXXXXXXXXXXXPXRXXXXXXXRXXXXPXXXXXXXXXXXXXXXXXXPXXXXXXXXXXXXRXXXRXXXXXXXXXXXXXXXXXRPXXKXXXRXXXXXXXXXXXXXXXXXXXXXXKXXXXXXXXXXXXXXXXXXXXXXXXRXXKPXXXXXPXXXKXKKXXXXRXXKXRXXRXXXXXXXXXXRXXXXXXXXRXXXXXXXRXXXXXXXXXXXXXXXXXRXXXXXRXXXXXXXXXXRXXXXXXXRXXXXXRXRXXXXXXXXXXXPXXXXXXXRXXXXPRRXXXXKXXKXXXXPRXXXXXXRXXXPPXPXXXXXXXKXXXXXXXXXXXXXX
Q9UBM8 478
XXKXXXXKXXXXXXXKXRXXRKRXXXXXXXXXXXXXXXXXXXXXXXXXXXXXKXXXRXXXXXXXXXXRXXXXXKXXXXXXXXXXXXXRXXXXXPXXRKRXXXXXXXXXKRKKXXXXXXXXKXXXXXXXXXXXKXXXXXXXXXXXXXXXRXXXXXXXXXKXXXXXXXXRXXXXXXPXXXXPXXXXXKRXXXXPXXRXKXRXKXXXXXXXXXXXXXXXXXXXXXXXXXXRXXKXXXXXXKKXXXXXXXXXXXXXXXXKXXXXXKXXXXXXXPRXXXXXXXXXXXXPXXXXXXXXRXXXXXKXXXRXKPXXXXXXXXXXXXKXXXXKXKXXXXXXXXXXXPXXPPXXXXXXXXXXXXXXXXKXXXXXXXXXXXKPPXXXXXXXXXXXXPXXXKKXKXXXXXXXRXXXXXXXXXXXXXXXXXPXKXRRXXXXXXRXXXXKXXXXXXXXXXXKXPXXXXXXRXXXXKXXKXXXXXRXXXXXXX
Q9UBS5 961
XXXXXXXXPXXXRPPXXXXXXXPXXXXXXXXXXXPPXXXXXRXRXXXRXXXKXXXXXPXXXXXXXXXRXXRXXXXPKXRKXXXXXXXXXXXXPXRXXRXXXKXXXXXXXXKXXXXXXXXPXXXXXRXXXRXXPXXXXXXXXRXXXXXXXXXXPKPXXXXXRXPXXXRRXXXXXXXXPXXXXXPXXXXXXPXXXXXXXXXXXRRXXXPXXXXKXXXXXXKXXPXXXXKXXXXXXXXXPXKXXXXPXXXXXXXXXXXXXRXXXXXXXXXXXXXPXXXXRXRXPXXXRXXPXXXXXXPXRXKXXXKXXXKKXXXXXXXXXXXXXXXXXXXXRXKXXXXXXXXRXXXXXXPXXPXKXXKRXXXRXXXXXXXXXXXRKXXXXXXKXRXXXKKXXXXXXXXXXXXXXKXXXPXXXXXXXXXXXXXXXXXXXXXXXXXPXXXRXXXXXXXXXXXXKXXKRXKRXPXXXXXXXXXPXXXXXXXXXXXXXXKXXXXXXRXXXRXXXXXXXXXXXXXXXXRXXXXXXXXXXXXXXXXXXXXXRXXXXXXXXXXXXXXKKXXXXXXXKXXXXXXKXXKXXXXXPPXXXXXXXKXXRXXXXKXXXXXXXXXXXXXXXXXXXXXXXXXXXXXRXXXXXXPXXXXXXXXXXXXXXXXXXPXXXXXXXXXRXXXPXXXXXRXXXXXXXXXXXXXXXXXKXXXXXXXXXKKXXKKXXRKXXXPXKXXXXXXXXXXXXXXXXXXXXXXXPXXRXXXXXXKXXPKXXXXXXXXPXXXXXXXRKXXXXXXXXXXXKXXXXXXXXXXXXXXKXXXXXKXXXXRXXXXXXXXXXXXXXXXXPXXXXXXXXXXXXXXXXXXXXXXXXXXXXXXXXXPKXRRXXXRXXXXXXXXXXXKXXXXXXXXXXXKXRXXXKXXRXXXKXXXXKXXRXXXXRXXXXXRXXXRXRRXPPXPPXPXXXXPRXPPXPPXRXXXXXXRXXXXXK
Q9UHQ7 104
XKXXXKXXXKPXXXXXPKXXXXPKPXXKPXXXXKXXXXXKXKXXXRXRXXXXXXXXKXXXXXRXXXXXXXXRXXXXXXXXRRXRXKXXXXRXKXXRXXPXPXXX
Q9UHR5 308
XXXKKXXXXXXXXXXXXXXPXXXXXXXXXXXXXXXXXKXXXXXXXXXXXXXXRXXXXXXXXXXXXXXXXRXXXXXXXXXXKPXXXXPKXXXXXXKRXPXXXXXXXXXRXRXXXPXXXKXPPXPPXRXXXXXXXKXXKXXXRKXKXXXXXXXXXXRKKXXRXPXXXXKXXXXXXXXXXXXXXPKXXXXPXXXXXXXXXXXXXKXXKXXXXKXXKXKKXRXKXXXXXXXKKXXXXXXXXXXXXXXXXXXXXXXKRKXKXXXXXPXXXXXXPXXXXXXXXXPXXXXXXXXXXXXKXXXXXXXXXXXKKXKX
Q9Y2U9 406
XXXXXXXXRXXXXPXPXXXXXXXXXXXXPXXRXXXXXXXXXRXXXXXXXXKXXXXRXXXXXXXPRXXXXXXXXXXXRXKKXXXXXXXPPXXXXXXXXXXXRXXXXXXXXXXRXXXXKXXXXXXRXXXRXXXXXRXXXXXXPPXXKXKXXXXXXKXKXXXXXXXXXXPXXKXXXXXXXXXXXXXXXXXPRXXXXXXXXXXXXXXXXXXPXXXXKXPXPRXXXXXXXXXXRXXXXXXRXRXXRXXXXXXXXXXXXXXXXXXPXXXXPXXRXXXXXXPXXXXXXXXXXXXXXXKXPXXXXXXXXXXKXXXXXXXXPXXXKPRXXXXXXXXXXXXXXXXXXXXXXXXXXXRXXXXXXXXXXXXXPKXXXRXXXXXXXXXKXXXXXXXXXXPKXXXXXXXXRXXXXXXXXX
Q9Y666 1083
XPXXXXXXPXXXXXXXXXXXXXXRXXXPXXPXXPXPXRPXPXXXXPRXXXPXXXXXXXXXXXXXXXKXXXXXXXXXXXXPXXXXXXXKXXXXXXXXXXXXXXXXXXXXRRRXXKXPRXXXXXXXXXPXXXXXXXXXXXXRXXXXXXXXXXXXXXXXXXXXXXXXXXXXXXXXXXXXXXXXPXXXXXXXXXRXXXPXXXXXXXXXXXXXXXXXXXXXXXXXXXXXXXXXXPXXXXXXXXXXXXXXXXXXXXXRXXXXXXXXXXXXXXXXXXKXXXKXXXXXXXXXXXXXXXXXXXXXKXXXXPPXXPXXXXXXRXXXRRXXXXXXKXXXXXXXXXXXXXXXXXXXXXXPXXXXXXXXXXXXXXXXXXXPXXXXXXXXXXXXXXXXXXXXXXXKKXXPXXPXXXXXRXXXXPXXXXXXXXXXXXXXXXXXPXXXXXXXXXXRXXXXKXXXKXXPXXXXXXXXXXXXXXXXXXXXXXXXXXXXXXRXKXXXXXXXXXXXXXXXXPXPXXXXXXXXXXXXXXXXXXXXXXPRXXXXXXRXXXXPXXXXXXXXKXXXXPXXXXXXXXXXXXXXXXXXXXXXXXPXXXXXXXXXXXXXXXXXXXXXXXRXPXXRPRXKXXXXXXXXXXXXXXXXXXXXXXXXXXXXXXXXXXXXXKXXXXRXXXKXXXXXXRXXXXXXXRXXXXRXXXXPPXXKXXRPXXXXXXXXXXXXXXKXPRXXXXXXXXKXXKXXXXXXXXXXXXXXXKXXXXXRXXXXXRXXXXXXKXKXXXXXXXXXXXRXXXXXXXXXXXXXXXKXXXXXXXXPXXXKXXXXPXXXKXXXXXXRXXXXXXXXXXXXKXXXXXPXXXXRXXXXXXXXXXXXXXXXXXXXXPXXXRXXKXXRKXRXRXXXXXXXXXXXXXXKKXXXXXXXXXRXXXXXXXXXXXXXXXXXXXXXRXXXXXXRXXXXKXXXXXKXXXXRXXXXXXXRXXXXXXXXXXRXXXPPXPXKXXXXXXRXKXXXXKXRXRXXXXXXXKXXXXXKPXXXXXRRXXXXXKXXXXXXXKXXXXXXXXXXXPXPPKXRXXXXXXXXXXXXXXXXXXRXXXXRXXXRXXXXXXX
Q9Y6Y9 160
XXPXXXXXXXXXXXXXXXXKXXXXXXXXXXXXXXXXXXKXXXPXXXXXXPXXXXKRXKXXXXXXXXPRRXXKXXXXXXXXXXXXXXXPKRKXXXXRXXXXXXXXXRXXKXXXXXXXXXXXXKXXKXXKXKXKXXXXXXXXXPXXXXXXXXXXXXXXPXXX
A0A0B4J264 116
XXRXXXXXXXXXXXXXXXXXXXXXXXXXPXXXXXXXXXXXXXXXXXXXXXXXXXXXXKXPPXRXXXXXXRXXXXKXXXXXXXRXXXXXXKXXKXXXXKXXXXXXXXXXXXXXXXXK
A6NHR8 397
XXXXRPRXRPRXPXXXXKPXXXXKPPXKXXXKRKXRRXRXPPXXXXXXXXXKXXXXXXXXXXPXPXXXXXXRXXXXXXPKXXXRXPXXXPKXRXKKXXKKXXXXXKXXPXXPXXKXXXXXXXXXXKXPXXXXPXXXXXXPPXXXXXXXKXXXPXRKXXKXXXXXXXRXKXXKXPXKPXPPKXPXXXXXXXPPKXRXXXXKXXXXXXXPXXXXXXXXXXXXRXXXRKXXXXKXXRXXXXXXXXXRXXXXXXPKXRXXXXXXXXKKXKXXXXXXXXRXKXXXXXXXXXXXXKXXXRKXXXXPXXXXXXXXKXRXXXXXXKPKXXKKXRXXXPXXXPKXXXXKPXXPXXXXXXXXPXXXKXXXXXKXXXXPXXXXRXXXRKXXXXXXXKXPXXRXXRXXK
A6NKD9 419
XXKPXXXXXXXXXXXXXXPXXXXXRXXKXXXXRRXRRXXXXKXXXXXXXXXXXRXXXRRXXXXXXXXRXXKXXXXRXXXXXXXXRXXXXXXXXXRXKXRKXXRXXXRXXRXXXXXXXXXXXRXXXKXRXXXXRXXXXXRXXXXXKXXXXXXXXXRXXXXXXXXXXXXXXXXXXXXXRXXXXXXXXXXXPXXXXXPXXXXRXXXXXXXXXXXXXXXXPXXXXXXPPPXXPPXPXKXPXXKXXXXRRXXXXXXXPPXXRXXPXXXXXPXXXXXRXXXXKXRXXXXXKXXXXXXXXXXXRXXRKXXXPXXXXXXXXXXPPXXXXXXXXXPXXPXPXXPXPPXXXXXPXXXKPXXXXXXXKXXXXXXXXXRXXXXXXXXXXXXKXKXXXRXXXXXXXRKXXXXXXXKPXXRXXXXXXXXKXPX
A8MZ36 301
XXXXXXXXXRXXXXXXKRXXXXRXXXXXXXXXXXXXXXXXXXKXXXXXXKXXXXXXXKXRRXKXPXXXXXXKXXXXXXXRXXXXXXXXXXXXXKXXXPPRRXXXXRXXXRXXXXXXXXXRRPXXXXXXXXXXXXRXXXXRXXXXXRPRRXXXXPXXXXXRXXPXPXPRPXXXXXXXRXXPXXPXXXXXXXXXXXXXXXXXXRRXXXXXXXXXXXXPXXXRRXXXXXKXXXXXXXXXXXXXXXXXXKRXXXXRXPXXXPXXXXXXXXKXXXXXXXXXXXXXXXXXXXXXXXXRXXXPXXXPX
G5E9R7 235
XXXXKXPXXPXXXXXXXXXPPXXXXPXXXXXXXXRXXXXXXXXXXXXXXRPXXXXXXXXXPXXXRPXXXXXXXXRXXXXXPXXXXXXXXRPXXXXXXXXXPXXXXPXXXXXXXXXPXXXXXXXXXPXXXXRPXXXRXXXXXXXXXPXXXXXXXPXPXXXXXPPXPXPXPXPPXPXPXXXXXXXPXPPRPXPPXXXPXXXPXPXPXPXXPXXXPPXPXPPXPXPXXPXXXPKXXXX
O14735 213
XPXXXXXXXXPXXXXXXRXXXXXXXXXXXPXXPXXXXXXXXXXXXXXXXXXXXXRXXXXXXRXXXXXXXXXXRXXXXXXXXXXXXXXPXXXXXXXXXXXXXXXXXXXXXXXXXXRXXXXXKXXXXXXXPXXRXXXXXRPXXXXXXXXXXXXXXXXXXXXXXXXPXXXXXXXXRXXXXXXXPXXXXKXXXXXXXXXXXXRXXXXXXXXXRXKKK
O14787 897
XXXXPXXXXXXXXXXXXKXXXXPXXXXXRXXXXKXKXXXXXPXXXXXXXXXXXRXKXXXXPXRXXXXXXXKXXXKXXXXXXPPPXXXXXKXXXXXXXXXXXXXXRXXXXXXXXXXXXKXXXXXXPXXXPXXXXXXXXXXXXXXXXXXXXXXKXXXXXXXXXXXXXXXRPXXXXXPKXXXXXKXXXPKXRXXXXXXXXXXXXXRXXXXXXXXXXXXXXXXXXXXXXXPXXRKXXXRXXXXXXXXRXXRXXPXXXXXXXXXXXRXXXXXXXXXXXXXXXXXXXXXXPXXKXXXXXXXXXXXPXXXXXXKXXXXXXXXXKXXXXXXXXXPXXXXXXKPRXXKXRXXXXPXXXXRPXXXXXXXXXXXXXXXXXXXXRKXXXXXXXXXXXXXRXXXXPXXXPXXKXXXXXPXXXXKXXXXXXXXXXXXXXXXXXXPXXPXXXPXXXXXXXXKKXXXRXXXXXXXXRXXXXXXXXPPXXXXKPXXXXXXKRXXXXXKRXXXXXXXXXXXXXXXXXXXXXPXXXXXXXXXXXXXXKXXXKXXXXXXXXXXXXXXXXXXXXXXPXXXXKXXPPXXXKXXXXKXXXKXXXPXXXXXXXXXXXXXXXXXPXXXPXXXRXXXXXXKXXXXXXXXXXXPXXXXXPXKXXXXXXXXXXXXXXXXXXXXXXXXXXRXXXXXXXXXXXXXXXPXXRXXXXXXXXXXXKXXXXXXKPXXXXXXPXXXXXXXPXXXXXXXXXXXXXXXXXXXXXXXXXPXXXXXXXXXXXXXXRPXXPKXXXXXXXRXXXPXXXPXXXXXRXXXXXPXXXXPXXXXXXRPXXXXXRXXRXXXXKXXXXRXXXXXXXXXPXXXXXXXXXXXXXXXXXXXPKXXXRXXXXKXXXXXKXXXXXXXXXXXXXXXPPXXKXRXXXXXXX
O15355 546
XXXXXXXPXXXKXXXXXXXXPRXPXPXXXXXXXXXRXXXXXXXXXXPXXXXXXXXXXXXXXXXXXXXXXXXXKXXPXXXKXXKXXKXXKXXKXXXXXXXXXXXKXXXXXXXKXXXXXXXRPXXXXXXKXKXXXXXXXXXXXXXXXXXXXXXXXXXXXXRXXXXXXKXPPXXKXXXXXXXXPXXXXXXXXXXPXXXXRXXPXXXXXPXXKXXXXXXXXXXRXXXXXXXXXPXXPXXXXXPXXXXXXXKXPRXXKXKXXXXXXXXXXXXXXXXXXXXXXXXXXXXXXXXXXXXXXXXXXXXXXXXXXXXXXXXXXXPXXXXKXXPXXXXXXXXXXXXXRXKXXXXXXXXXXRXXXXXXXKXXXXXXXXKPXXXXXXXRXKXXXXKXXXXXRXXXXXXXXRXXXXXXXKRXKXXPPXXXXXXXXPXXKXXXXXXXXXXXXXXXXXXXXXXXXXXXXXXXXXKXXXRXXXXXXRXXXXXXXXXXXXXXXPXXXXXXXXXXXXXXXXXXXKPRXXXXXXPXXXKRKXXXXXXXXXXXXXXXXXKKKKXKRX
O60383 454
XXRPXKXXXXXXXXXXXXXPXXXXXXXXXXXXXXXXXXXXXXXXXPXXXXXXXXXRXRXXXXPXXXKXXXXXRXXXPRXXPXXRXXXXXKKXXKXXXXKXXXPKXXRXXXXXXXRXXXPXXRXKXXPXXXXXXXXPXXXXXXXXXRXXXXXXXXKXXXXXXXXXXXXXXXXXKXXXXXXXKXPKXXXRXXXRXPXXXXXXXXXXXXKKXKXXXXXXXXXXXPXXXXXKRXXXXXXXXXXXKXXXXXPXXXXXXXXXXXXXPXXXXXXXXXXXXXXXXXXXXXXKRRPXXXPXXXRXXXXXPXXXXXXXXXRXXXXRXRRXXXXXXXXXKKPXXPXXXXXXXXXRXXXXPXXXXXXXXXRXXXXXXKXXXXXXXPXRXXPRXXKXXXPRXXXXRXXXPXXXXXXXXXXXKXXXXXPRPXXXPXKXXPXXXXXXXPXXXXXXKXXXXXXXXKXXXR
O76070 127
XXXXKKXXXXXKXXXXXXXXKXKXXXXXXXXKXKXXXXXXXXKXKXXXXXXXXXXXXKXKXXXXXXXXXXXXXXXXXXXKXXXXXXXXXXXXXXXRKXXXRPXXPXXXXXXXKXKXXXXXXXXXXXX
O95376 493
XXXXXXXXXXXXXXXXXXPXXXXXXXXXXXXPXXXXXXXXXXXXXXXXXXXXXXXPXXXXXXXXXXKXXXXXXXXXXXXXXXXXKXXXXXXKXXXXXXXXXXXXXXXRXKXXXXXXXXXXRXXPXPXKXXPXXXPPXXXXXXXXXXRKXXXXXXXXXXXXXRXXXXXXXXXXXKXXXXXXXXXXXXXXPXRXPXXXXXPXXPXXXXRXKXRRXXXRXXXXXXXXXXXXPXXXXPXXXRXXXPRXRRXXXXRXXXXXXXKXRXXXXXPXXXXXXRKXXXKXXXXXXXXXXXXXXXKXXPKXXXXXXKXXXXXXXXXXKXKXXXXXXXXXXXKXXXXXXXXXXRXKXXPXXXXXXXXXXXRXXXKKXXXXXXRXXXXXKXXXXXXXXXXRXXXKXXXRXXXXXXXXXXXXXXXXXXKXXXKXRXXXXXXXPXXXXXXXXPRKKXXXXXXXXXXXXXXXXXXKXXRXXXXXRXXXXXXXXXXXXRRRXXXKXXXXX
O95470 568
XPXXXXXXXKXXXPXXXXXXXXXXKXKXXXXXXXXKXXPXXXXXXXXXXXXXXXXXXXXXXXPXXXXXRXKKKXXKXXRKXPXXXRKXXXKXXKXKXXXXKXXXXXKXXKXXXKXXPXXXXXXXXXXXKXKXXXXXXXXXXXXRXXXXXXXXXXKXXXXXXKXXXXXXXXXPXXPXXXPXXRKXXXXXXRXXXXXXXXXPXXXXXXXXXXXXXXXXXXKXXRXXXXXKXXKXPXXXXPXXXXXXXXKXXXXXXXKXXRXPXXKXXXXXXRXXRRXXXRXXXXXXXXXPXXPXXXXXPXPXXXKXXXKXKXPXXXXXXXXXXXXXXXXKXXXPXXXPXXXRXKXXXXXXXXXXKXXXXPKXXXXXXXXXKKXRXXXXXXXXXXXXXXXXXPXXXXXRPXXXXXXXXXXXXXXXXXXXXXXXKXXXKXXRXXKXXXXXXKXXXXXXXPXXXXXXXXXRXXXXXRXXXXXXXKXXXXXXXXXPPXXXXXXXXXXXRKRXXXXXXKXXRXXXXXXXKXPKXKXXXXXXXXXXXXXXXXRXXXXXXXXXXXXXXXXXXXXXXXXXXXXXPKPX
O95990 144
XXXXXXRXRXXXXXXXXRPXXRXXXPXXXKPKKXXXPXKXXRXXXXXXRXXXXXXRRXXXXXXKPXXXRXXXXRRRXXXXKKKKXXXXXKRXXXPXXXXXXRRXXRXXXXXKPPXKXXXXXPXXXKXRXXXRRXXXXXXXXRXX
P01701 117
XXXXPXXXXXXXXXXXXXXXXXXXXPPXXXXXPXXKXXXXXXXXXXXXXXXXXXXXXXXPXXXPKXXXXXXXKRPXXXPXRXXXXKXXXXXXXXXXXXXXXXXXXXXXXXXXXXXXX
P07333 972
XXPXXXXXXXXXXXXXXXXXPXXXPXXPXXXXKPXXXXXXRXXXXXXXXXXXPPXPXXXXXXXXXXXXXXXXXXXXXXXXXXRXXXPXXPXXXXXXXXXXXKXPXRPXXXXXXXXXXXXXXXXXXPXXXXXPXXXXXXXXXRXRXRPXXRXXXXXXXPXXXXXXXRXKXXXXXXXXXXXXXXXRKXXXXXXRXKXXKXXPXPPXXXXXPXXXXRXRXXXXXXXXXXXXXXXXXXXXXXXXXXKXXXPXXXXXXXXRXXKXXXXXXXXXXXXXXXXXXXXXXXXXXKXXXXXXXRXXXXXXXXXXXXXXXXXXXXXXXXXXXKXXXXXXPXXXXXXXXXXXPXXXXXPXPKXXXXXXKXXXRXXXXXXXPRXKPXXXXRXXXXXRXPXXXRXXXXXXXXRXPPXXXXXXXXXXXXXXXXXXXXXXPXPXXXXXXXXXXXXRXXXXXXXXXXXXPXPXXXXXXPXXKXXXXXXXXXXXXXXXXXXXXRXXXXXXXXXXXXXPXXXXXXXXPPXXXXXXPXXXXXXXXXXXXXXXXXXXXXKXKXKPKXXXRXKXXXXXXXXXXXXXXPXXXPXXXKXXXPRXXXXXXKXXXXXXXXKXXXXXXXXXXKXXXXXKXXXKXXKXXXXXXXKXXXXXXXKXXXXXXXXXXXXXXXXXXXXXXPXXXXXXXXXXXXXXXXXRRKXXXXXXPXXXPXXXPXXXXXXKXXXXXKKXXRRXXXXXXXXXXXXXXXRPXXXXXXXXXXXXXXXKXXXRPXXXRXXXXXXXXXXXXXXXXXXKXXXXRXXXXRXXXXXXXXXXKXXXXXXXRXXXXXXXXXXKXXXRXPXKXXXPXXXXXXXXXXXXXXXXXXXXXXXXXXXXXXPXPXXXXXXKXXKXXKXXXXXXXPXXXPKXXXXXXXXXXXXXPXXRPXXXXXXXXXXXXXXXXRRXRXXXXXPXXXRXXXXXXXXXXXXXXXXXXXXXXXXXXXXXXPXXXPXXXXXX
P07951 284
XXXXKKKXXXXKXXKXXXXXRXXXXXXXKKXXXXRXKXXXXXXXXXXKKXKXXXXXXXKXXXXXKXXXXKXXXXXKKXXXXXXXXXXXXRRXXXXXXXXXRXXXRXXXXXXKXXXXXKXXXXXXRXXKXXXXRXXKXXXKXXXXXXXXKXXKXXXXXXXRKXXXXXRKXXXXXXXXXRXXXRXXXXXXKXXXXXXXXKXXXXXXKXXXXXXXKXXXKXXKXXXXXKXXXXKXKXXXXRXXXXXRXXXKXXKXXXXXXXXXXXXKXKXKXXXXXXXXXXXXXXXX
P09067 269
XXXXXXXXXXXRXPXXPXXXXXXXXXXXXXXXXXRXPXXXXXXXXXXXXXXXXXXXXRXXXXXXXXXXXXXXXRXXPXPXXXPRXRXXXXXXXXXXPXXXPXXXXXXXXXKPXXXXPXXXXXXXXXXXXXXXXXXXXXXXXPXXXXXXXXXPXXXRXXPXPXXXXXXXPXXXXPXXXPXXRKXXXXXXXXXPXXKRXRXXXXRXXXXXXXKXXXXXRXXXRRRRXXXXXXXXXXXRXXKXXXXXRRXKXKKXXKXKXXXXXXXXXXXXP
P0C628 307
XXXXXKXXXXXXXXXXXXXXPXXXXPXXXXXXXXXXXXXXXXXXXXXXXXKXPXXXXPXXXXXXXXXXXXXXXXXXXXXKXXXXXXXKXXXXXXXKXXXXXXXXXXXXXXXXXXXXXXXXXRXXXXXXPXXXPXXXXXXXXXXXXXXXXXXXXXXXXXXXXXXXRXXXXRXXXXXXXXXXXXXXXKXXXXXPXXXXXXXXXXXXXXXXXXXXXXXXXXXXXXXXXXKKKXXKXRXKXXXXXXXXXXXXXXXXXXXXXXXXXXRXXXXXXXXKXXXXXXXXXXPXXXPXXXXXRXKXXXXXXRRXXKK
P0DMB2 117
XXXKKXXXKPXXPXRPXRXXXXPPXXXXPXXXXXXXPXXXXXXXXXXXRXKXXXXXXXXXXXXXXXXXXXPXKKXRXKXXRXXXXKXXXXXXXRKKPXXXPXXPXXXXKPXXXXXXK
P0DMV8 641
XXKXXXXXXXXXXXXXXXXXXXXXKXXXXXXXXXXRXXPXXXXXXXXXRXXXXXXKXXXXXXPXXXXXXXKRXXXRKXXXPXXXXXXKXXPXXXXXXXXKPKXXXXXKXXXKXXXPXXXXXXXXXKXKXXXXXXXXXPXXXXXXXXPXXXXXXXRXXXKXXXXXXXXXXXRXXXXPXXXXXXXXXXRXXKXXRXXXXXXXXXXXXXXXXXXXXXXXXXXKXXXXXXXXXXXXXXXRXXXXXXXXXKRKXKKXXXXXKRXXRRXRXXXXRXKRXXXXXXXXXXXXXXXXXXXXXXXXXXRXRXXXXXXXXXRXXXXPXXKXXRXXKXXKXXXXXXXXXXXXXRXPKXXKXXXXXXXXRXXXKXXXPXXXXXXXXXXXXXXXXXXKXXXXXXXXXXXXXPXXXXXXXXXXXXXXXXKRXXXXPXKXXXXXXXXXXXXPXXXXXXXXXXRXXXKXXXXXXRXXXXXXPPXPRXXPXXXXXXXXXXXXXXXXXXXXKXXXKXXKXXXXXXKXRXXKXXXXRXXXXXXKXKXXXXXXRXRXXXKXXXXXXXXXXKXXXXXXXXKXKXXXXXKKKXXXKXXXXXXXXXXXXXXXKXXXXXKRKXXXXXXXPXXXXXXXXXXXPXPXXXXXXXPKXXXXXXPXXXXXX
P11509 494
XXXXXXXXXXXXXXXXXXXXXXXXXXRKXKXKXPPXPXPXPXXXXXXXXXXXXXXXXXXKXXXRXXPXXXXXXXPRRXXXXXXXXXXRXXXXXXXXXXXXRXXXXXXXXXXKXXXXXXXXXXRXKXXRRXXXXXXRXXXXXKRXXXXRXXXXXXXXXXXXRXXXXXXXXPXXXXXRXXXXXXXXXXXXXRXXXKXKXXXXXXRXXXXXXXXXXXXXXXXXXXXXXXXKXXPXPXXXXXXXXXXXXXXXXKKXXXXXRXXXPXXPRXXXXXXXXRXXXXXKXPXXXXXXKXXXXXXXXXXXXXXXXXXXXXRXXXXXXXKXPXXXXKXXXXXXRXXXKXRXPKXXXRXKXPXXXXXXXXXXRXXXXXPXXXXRRXKKXXKXRXXXXPKXXXXXPXXXXXXRXPXXXXXPXXXXPXXXXXXKXXXKKXXXXXPXXXXKRXXXXXXXXRXXXXXXXXXXXXXXRXKXXXXPKXXXXXPKXXXXXXXPRXXXXXXXPR
P13500 99
XKXXXXXXXXXXXXXXXXPXXXXXPXXXXXPXXXXXXXXXRKXXXXRXXXXRRXXXXKXPKXXXXXKXXXXKXXXXXPKXKXXXXXXXXXXKXXXXPKX
P14902 403
XXXXXXXXXXXXKXXXXXXXXXXXXPXPXXXXPXXXXXXXXXXKXXPXXXXXXXXRXRXXKXXXXXXXXXXXXKXXRXXRXXXXXXXXXXXXXKXXXXXRKXXPRXXXXPXXXXXKKXXXPPXXXXXXXXXXXXKKKXPXKPXXXXXXXXXXXXRXXXXXKXXXXXXXXXXXXXXXXXKXXPXXXKXXXXXXRXXXXKXXXXXXXXXXKXXXXXXXXXXXXXPKXXXXXXRXXXXXXKXXPXXXXXXXXXXXXXXPKXXXXXXXXXXXXXXXXXXXXXXXXXXXXXXXXXXXXXXRRXXPPXXRXXXXXXXXXPXXRXXXXXKXXXXXRXXXXXXXKXXXXXRXXXXXXXXKXXXXPXXXXPKXXKXXXXPXKXXXKXXXXXXXXXXXKXXRXXXXKXXXKXX
P15311 586
XPKPXXXRXXXXXXXXXXXXXPXXXXKXXXXXXXKXXXXRXXXXXXXXXXXXKXXPXXXKXXKKXXXXXXRKXXPXXXKXRXKXXPXXXXXXXXXXXXXKXXXXXXKXXXXXXXXXXPPXXXXXXXXXXXXXKXXXXXKXXXKXXXXXXXRXXPXRXXXXXKXXRXXXXXRXXXXXXXXRXXXKXXXXXXXXKXXXXXXXXXXXXXXXKXKKXXXXXXXXXXXXXXXXXKXXKXXPKXXXPXXXXRXXXXXXKKXXXKPXXKKXPXXXXXXPRXRXXKRXXXXXXXXXXXXXRRRKPXXXXXXXXKXXXRXXKXXKXXXRXXXXXXKKRRXXXXRXKXXXXRXKXXXXXRXXXXXXKXKKXXRXXXXXXXRXXXXXXXRKRXXXXXXRXXXXRXXXXRXKXXXXRXXXXXXKXXXXXXXXXXXXXXKXXXXXXXRRRKXXXXXXXXXRXKXXXXXXXKXKXXXXXXXXXPPPPPPPXXXPXXXXXXXXXXXXXXXPXXXXXXXXXXXXRXXRXXXKRXXXXXKXXRXXRXXXXXXXXXXXXRXXXKRXXXXXXXXXXXRXXRXKXKXXRXXRXXXXKXRXXXXXXX
P35227 344
XXRXXRXKXXXXXPXXXXXXXXXXXXXXXXXXXXXXXXXKXXXXRXXXXXKXXPXXXXXXXKXRPXXXXRXXKXXXXXXXKXXPXXXKXXXKRRRXXXXXXPXXXXPXXXXXXRXXXXXXXKXXXXXXXXXXXXXXXXXXXRXRXXKKXPXXXXXXXKXKXXXRXXRXPXXXXXXXXXKXXRXKXXXPXKXKXXXXXXXXPXKXXXXXXXXXXXXPXRRXXPXPXKXRXXPXXKRXXXXXXPXPXXXXXXXXXXXXXXXXXKXPXPXXXPXXXXXXPXPXXPXXXXPXXXXPPXXXPXXPXPPXXXXXXXXXXXXXXXXXXXXPXXXXRXRKXXXXXXPXPPXX
P50281 582
XXPXPRPPRXXXXPXXXXXXXXXXXXXXXXXXXXPXXXXXXXXXXPPXXXRXXXXRXPXXXXXXXXXXXKXXXXXXXXKXXXXXXKXXRRPRXXXPXKXXXXXKXXXRRKRXXXXXXKXXXXXXXXXXXXXXPKXXXXXXXXXXRKXXRXXXXXXPXRXRXXPXXXXRXXXXKXXXXXXXXXXXXXXXXXPXXXXXXXXXXXXXPXPXXXXXXXXXXXXPXXXRXXXXXXXXXXXXXXXXXXXXXXXXXXXXPXXXXXPXXXXXXXXXXXXPXXXRRXXXXXXXXXXXXPXKXPPXPRXXXRPXXPXKPKXPXXXPXXXXXXXXXXXXXRXXXXXXKXRXXXRXRXXXXXXXXPXPXXXXXRXXPXXXXXXXXRKXXKXXXXKXXKXXXXXXXXXXPXXPKXXKXXXRXXPXXKXXXXXXXXPXXKXXXXRXXKXXRXXXXXRXXXXXXPKXXKXXXXXPXXPRXXXXXXXXXXXXXXKXXKXXKXXXXKXKXXPXXPKXXXRXXXXXPXXXRPXXXXXXXXXXXXXXXXXXXXXXXXXXXXXXPXXXXXXXXXXXXXXXXXRRXXXPRRXXXXXRXXXXKX
P51124 257
XXXXXXXXXXXXXXXXXXXXXXXXXXXXXRXXXPXXRPXXXXXXRXXXXXXXXXXXXPKXXXXXXXXXXXRXXXXRXXXXXXXXXXPXXXXXXKXXXXXPRXKPXPXXXXXXXXXXXXXKXKPXRXXRPXXXPXKRXXXXXXXRXXXXXXXXXXXXXRXXRXXRXXXXXXXXXRXXXXXRXXXXXXXPXXXXXXXXXKXXXPXKXXXXXPXXXXKXRXXXRXXXXXXRXXXXXXKPPXXXXXXPXXXXXRKXXXRXX
Q12800 502
XXXXXKXPXXXXXXXXXXXXXXXXXXXXXXXXXXXXXXXXXXXXXXPXXKXXXXXXPPXXXXKXXPXXXXXXXXXXPXXKXXXXXXXXXXXXXXXXXRXXXXRKXXXXPXXXXKXXKXXXRXXXXXRRXXXXXXXXXXXXRXXRPXXRXXXXXXPXXXXXXXPRXXPXXXXXXXXXXXPXKRXXXXXXXXXXXXXXXXRKXXXXKXXPXRXXXXXXKXXXXXXXXXXXXXXXXXXKXXKPKXXXRKXKXXRXKXXKRXPXXKXKXXPXXXXXXXXXXXPXPXXXXXXXXPXPXXXXXXXXXXXXXXXXXPXXXPXPPPPXXXXXXPXXXPXXXXXXXXRXRXXXXXRXXXXXXXXXXXKXXRXXXXXXXXPXXXXRXXXXXKXRXXRPRXXXXXXXXXXXXRXXXXXXXXXXXKXXXXXXXXXXXXXXXXXXXXXXXXXXXXKXXXXXXXXPXXXXXXXKXXPXXXXXXXXXXXXXXXXXXXXXXXXXXKXXXXXXXXXXXK
Q13434 485
XXXXXXPXXXXXXXXXXXXXXXXXXXXXXXXPXPXPXXXXPXPRXXXXXXXXXXXXXXXXRXXXXXXXXXXXXXXXXXXXXXXXXXXXXXXKXXXXRXXKXXXXKXXXXXRXXXXXXXRXXXXXXKXXXRXXXXXXXRXRXXXXKPXKXXXXXXXXXXXKXXXXXXXXXXXXXXPXXXXXXXXXXXRXXXXXXXXXXXXXXXXXXXXXPXXPXXXRXXPXXXXXPXXXXXXKXXXXXXXXXXXXKKXXXPXXXXXXXRXXXXXXXXXXXXXXXXXXXXXXPXXXXXRXXXXXXXXXXXXKXXXXXXXXXRXKXKXXXXXXXXXXXKXXPXXXRXXXXXXXXXXXXXKXXRKXRXXKXXXXRXXKXXPXXRXXXXXXXPXXXXXXXKXXKXKXXXKXKXXXXXKXXKXXXXXRXXXPXXXXXXXKXXXPXXRRXXPXRXXXXXXXRXPXXXRXXXXXXXXXXXXXXPXXXXXXXXXXXXXXXXXXX
Q14679 1199
XXXXXXXXXXXXXRXKXXXKXXXPXXXXPXXPPXKPXXXRXXPXXXXXXKPXXKXXKKXXXXXXXXXXPXXXXXPPXPXXXXXPXXXXXXXXXXXXXXXXXXXXXXXXPXXXXXXXXXRRXXXRXKPXXXXXXXXXRXXPXXKXPXXXPXKXXPXXXXXXKXXXXXXXXXXXPXXXXXXXPXXXXXXXXXXPXXKXXXXXXXXKXPXPXXXXXKPXXXXXXXXXPXXXPXPXXXXXXXXKPXXPPKXXPXXXXXXXXXXXXXPXPXXXKXPKXXXXXPXXXXXXXXXXXXXXXXXXXXXXXXXXXXRXXXXXRXXPXXXXXXXXXXXXXPXKXXRXXXXXRKXXXRXXXKXPRXXXXXXXXXXXXPXXXXXXXXRXRRXKPPXXXXXXPXXXXXXXRRXXPXXXXXXXXXXXXXXXKRXXXXXXXXXXXXXXXXPXXXXXXXXXXXXXXKXPXPPXPXXXXXXXXXXRXXXXXXXXXXKXRPXXXRXXXXXXRXXXXXXXXXPXXXXXXXXXXXXXXXXXXXXXRXXXXXXXXXXXXXXXXXXXPXXXXXXXXRXXXXXXXKPXXXXXKXXRPXXXXXXXPXXPPXXXXXXRXXRXXKXPXXXRKXXRXKXXXXXPXXXKXXXXRXXXKXXKRXXXXXXXXXXXXKXPXXRXXRXXXKXXXXPXXXXXXRKXRXXRXXXRXXXRXXKKXXXXXPXXXXXPXXXKXXRKXXXXXXRXKXXXKPPXXXRXXXXXXXXKXXXXPKRRPXXXXRXXXKPXXXXXXKXXXRXXXXXXXXXPXRXXXXXXXXXRXXXXKXXPXXKXXXXKXXXXXXXXXXKKXXXXXXXXXXXXXXXXKXXXKXXXXXXXXKXXXXXXXXXKXKXXXXKXXXXXXPXXXXXXKXXXRRPXXXXXXXXXXXXXXXXXKPXXXXXXXXPXXXXXXPXXXXXKXXXXRXXXXXXXXXXPXXXXXXXXPXXXXXXXXXXPXXPXXKXRXXPXXXXXXKXKKXXXXXXKXPXXXXXXXXXXXXXPXXXRXXXXXXXXXXRRXXXXRXXPXXXXXRXXRXXXXPRXXXXXXXXXXXKXXXXKXKXXXXXRXXXXKXXXXXXXXXXXPXXXXPXXXXXXXKXXXXXXXXXKXXXXKXXKXXXXXXXXXXXXXXXXPKXKKXXXXXXPXPXKPXXXKXXXXXXKXPXXXXXXXPXXKXXXXXXRXXXXXXXXXXXXXXXXXXP
Q15717 326
XXXXXXXXXXXXXRXXXXRXXXXXXXXPXXXXXXXXRXXXXXXXXXXXXKXXRXKXXXXXXXXXXXXXXXXKXXXRXXXXXXXXRXXXKXXKXXXXRPXXXXXKXXXXXXXXXPRXXXXKXXXXXXXRXXRXXXXRXXXXXXXXXXRXXXXXRXXKRXXXXXXXXXXXXXKPPXXXXPXXXKXXXXPXXXKXXXXXXXXXXXPXRRXXXPXXXXXXRXRXXPXXXXXXXXXXXXXXPXXXXXXXXXXXXXXXXXXXXXXXXXXXXPXXXXXXXKXXRXXXXXKXKXXXXXXXXXXXXXXXXXXXXXXXRXXXKXXXXXXKXXKXXK
Q15759 364
XXXPRXXXXRXXXXKXXXXXPXRXXXXRPXXXXXXXXXXXXXXXRXRXKXXXKKXXRPXXXXXXXRRXXRXXRXXKXXKXXXXXXXXXXXXPXXXXXXXXXXXXXXXXXXXXXXXXXKXXXXXXXXXXXXXXXXXRXXKXXXXXXXXXRXXKPXXXXXXXXXXXRXXXXXXXRXXXXXXXXXXXXRXXRXPXXXXXXXXXXXXXXXXXXXXXXXXXXXXKXXXPXXXXXXXXKRXXXXXXXPXPXXXXKXXXXXXRXXXXXXPPXPXKXXXXXXRXXXPXXXXXXXRXXXXXXXXRXXXXXXXXXXXXXXXXXPXXXPXXXPXXXXXXXKXRXXXXXKXXXXXXXXXXKPPXPPKPPXXXXXXX
Q16649 462
XXXRKXXXXKKXXXXXXXXXXXXKXXXXXXXXXXXXXXXXXXXXXXXXXXXXXKXKXXXXRRKRXXXPXXKKXXXXXXKRRKXXXXXKRXRXKRRXXXXXXXXKXXXXXXXXXXXKXXXXXXKXKXXXXXXXXXXXXXXKXXXXXXXXXXXXXXXKXXXXXXXXXXXPXXXXXXXXXXXKXXPXXXXXXXXXXXXXXXXXXXXXXXXXRXPXXKXXXXKXXPXXXXXXXRXPRXXRXXXXXXXXXXXXXXXXXXXXXXPPXXXXXRXXXXXPRXXXXXXXXXXKXXXXXXXXXXPKXPXXXPXXXKXXXXXXXKXPXXXXXXXPXKXRXKXKXXXXKXXXXXXXXXXXXKXXXPXXXXXKRXXXXXKXXXPXXXXXXXXPXXXXXXXXXXXXXKXXXXXXKXXXXKXXXXXKXXXXXXKXXXXKXXXPXXXXXKXXXXXXXXXXXXXKRXXXXXPXXXXXXX
Q1KMD3 747
XXXKRXKXXXXRXXXXRRXXXXRXXKXXXXXRXXXXXXXXXXXXXXXXXXXXPXXXXKXXPRPXXXXXXXPXXXXXXXXXXXXXXXXXXXXXXXXXPPPXXXXXXXXXPPPXPPXXXXXXXXXXPXXXXKPXXXXXXXXXXXXXXXXXXXKRXXXXPXXRXXXXXPXXXXPXXKXXXXXXXXXXXXKXKPXXXXXXRRXXKRXRXXKXXXXRXXXXXRXXXXXXRXKXPXPPXXXXKXXXXXXXXXXXXXXXXXXXXXXXKXRXXXXPXXXXKXPXXXXXXRXXXXXXKXKXXXXXKXXXXXPXKXXXXXXXXXRXXXXXXXXRPXXXXXXXXXXXXXRXXKXXXXXXXXXXXXXXXXXXXXXXXXXXXXXXXXXXXKXXXXXXXXXXXXKXXXXXRXXXPXXXXKXXXXXXXXXXKXXPXXPPPXXXXXXXXXPXXXRXRXXXPPKXXXXXXXXXXXXXPXXXKXXXXXKXXKXXPXKRXXXXXXXXXXXXXRXKXXXXPXXXPKXRXXXXXXXXXXXXKXXXXXXRXKRXXXXXXXXXXXXXXRRKXXXXKXXXRKXXXXXPXXXXXKKRXXXRKXXXXXXXPXXXXXXXKXXXXXPXKXXXXXXXXXXXXXKXXXXPXXXKXKXXXRKXXPPXXKRXXRRXXRXKRXRXXRXRXXXXXXXXRRXXXXRXXXXXXXXXPXXRXXXRXXXXRXRXXXXRXXXRXXXXXRXRXXXRXXXRXXXXXXXXXPXXRXRXXRXXXXXXXXR
Q3ZCQ2 193
XXXXXXXXXKRXXXXXXXXPXPXPPPXXXXXXRXPXPXPXXPXXXXXXXXXXXXXXXXXPXXRXPXXXXXXXXXPXXXXXXXPXXXKPXXXXXPXXXKXXXXPXXXXXXXXXPXRXRXXXXPXXXPXXPXXRXXXXXXXXXXXXXXRRXPPXXXPXRXXPXXXXXXXXXXRXXXXXXXXXXXXXXRXXXXKXP
Q5EBL4 403
XXXXRXXXXXXXXXXXKXXXXXXXXXXXXXXXXXXXXXXRXXXXXXXXXXXRXXPKXXRXXXXXXXXXXRXXXXPXXXXXRXXXXRXRXXRXXRXXKXRKXXKXXXXXXXXXRXXXXXXXXXXXXXXXXXKXXXXXXXXKXXXXXXXXXXKXXXXXXRXRXXXKKXKXXXXKXRXXXRXKXRXXXXKXXXXXXXXXXXXRXXKXXXXXRXRXXXXXXXXKXXXXXKXXXXXXXXXKXXXXXXXRXXXXKXRXRXXXXXXXXXXXXPXXXPXXXXXXXXXXKXXXXXKXPXRPRXXXXXXRXXXXXRXXXKXKXXXXXXXXXXXKXXXXXXXXRXPXPPPXXXPRXXPXPXXXXKRXXXXXXRXKKRXXXXXRXXXXXXXXXXXXXXXRXXXXXXXXXXXXXXX
Q5JTZ9 985
XXXXXXXXXRRXRRXXRRXPXXRXXXXRPXXXXPPXXKXXXXRXXXXXXXRXRXXXRXXPXXXXRPRXXPXXXXXXXXXXXXKPXXXXXXXPRXXXXXXRRXXXXXKXXRXXXXXXXXXXXXRXXXXXXXXXXXXXXXXXXXXXKXXXXXXXXXXXXXXXXXPXXRXXXXXXXXXPKXXXXPXXXXRXXXXXXXXPXXRXXXXXPXXXXXXXXXXXPXXPXXXXXXXXXXXXXXPXXXXXXXXXXXXXXRXXXXXXXPXPXRXXXXXXXXXRXXXXXXXKXXXXXXXXXXPXXXXXXXXXRXPPXXXRXXXXXXXRXXXXXRXXXXXXRXXXXXXXXXXXPXXXXPPXXXRRXXRRXXRXXXXXXKXPPXXXXXXXPXXXXXXXXXXPXXXRXXXXXXXXXXXXXXXXXXXXXRXRRXXXRXXRXXXPXXXXPXXXXXXXXXXXXXXXPXXXXXXXXXXKXXXXXXXXXXRXXXXXXXXRXRXXXPXXKXXXXXXXXXXXXXXRXXXPPXXXXPKXXXXXRPXXXXXXXXXXXXXXXXXXXXXXXXXXXXKXXRXXXXXXRXXXXXXXXXXXXXRXXXXRXXXXXXXXPXXRXXXXXXXXXXXXXXPXXXRXXXXXXXXXXXXXRXXXXXKXXXXXXXXXXXRXXXXPXXXXXXXXXXPXXXRXXXXXXXPXXPXXXRXXXXXXXXXXXXXXXXXXXXXPXXXXXXXPXXRXXXXXXPXPXRXXXXXXPXXXXXXPXXXXXXXXXXXXXXXXXXXRXXXXXXXXXXXXRXXXKXXXRXXXXXXXXXXXXRXXXXXXXXXXKXXXXRXXXXXRXXXXXXRXXKXXXRXXXXXXXXXXPXXXRRXXXXXXKXXXRRXXXXXRKXXXXXXXKKXXXXXXRXXKXPXXXXXXXXXXXXXXXKXXRXXXXXXPXXXXXXXXPXPXXKXXXXXXXXXXXXPXXXXXXXXXXXXXXXXXKXXXXRXXXXXXXXXXXXXXXXXXXXXXXXXXX
Q5T036 256
XXKXKXXXXXXXXXXXXXXXXXXXPXXXPXRPRXPXRXXXRRXXXXRXXXPRPXXXXPXPXRXXRXRXXXXRXPXRRXXRXXXXXXXRXXXXRRXPXPRPXRXPXXXXXXKRXXXRRXXXXXXXXXRXXXXXXXXPXXXXXXXXXXXXXRXXPXRXXXXXXRXXXXXPXKKXKXXXXPPKXXXXXXXRXXXRXXXXXRXXXXXXXXPXXXXXXXXXXXKXXPXXPXKKXXRXXXXXXKXXKKXXKPPXXRXXXXPX
Q5U651 963
XXXXXRKXXXXPRXXKXXXPXXXXXXXPRKXXXKXXRRXPXXXXXKXXXXXXXXRXXXPXPPPPPXXXXRRXXXXKXXXXXXXXRXKRXXXXXRXXXXXXXXXXXXXXPXXPXXXXRXXXXKKXPXXXXXXXPXPPXXXRXXXPPXXXKXXXXXXXXXXXXKXXXXXXRXXXRXXXXXXXXRXXXXXXPXXXPXXXXXXXXXXXXXXXXRPXXXXXXXXXXRXXXXRXXXXXXRPXXXXXXXRXRPXXXRRXXXRXRXXXRRXXXXXXXXXXXXXXXXPXXRPXKXRXRXXXXXXXXXXPXPXXXXXXPXXXXXKXRXXXXXXRRXXXXXXXXXRRRRXXXRRXXXXXXXPXXXXXXXXXXXPXXXXXXXXXXXXXPXXRPXXXXXXXXXXXXXXXXXXXXRXXXXXXRXXXXXXRXXXPXPXXXXXXXXPXXXPRXXXXRXXPXXPXXXRPXRXXPXXXXXXXXXRXXXXXPXXXXXXXXXXXXXXKXPRXXXXXPXRPPXXPXRPXXXPPXPXXXXXXRXXXRXXXXRXXXXXXXXXXRXPXXRXRPRXXXXXXXXXXRXXXXXXXXXPPXXPXXXXXXXXXXXXRXXXXXXXPRXXXRXXRXXKXXXXXKXKXXXXRXPXXXPXXXPXXPXXPXXXXXXXRPXXXXXXXXXXXXXXXXXKXXXXXKXXXXXXPXXXXXXXXXXXXXXXXXXXXXXXXXXXXXXXXKXXXXXXPXXXXXXPXXXXXXXPXPXXXXXXXPPXXRPXXXXXXXXXXXXXXXXXXPXXXXXXXXXXXXXXXXXXXXXXXXRXXXRPXXXXXRXXXXRXXXXXXXXXXXXXXXXXXXXXXXRKXXXXXXXXXXPRXXXXKXXXXXXRXXXPXXXPXXXXXXXXXXXXXPXRXPPXXXXPPPXXRXXXXXXXXXXXXXXXPPXXXPXXXXRXRXXXPXXXXXXXRXXRRXRRXXXXXXXXXXPXXXRXXPPXXXXP
Q6AI39 1079
XXXXXXXXXXXXXXXPXXXXXXXXXPXXKXXXXXXXXXXXXXXXXXXXXXXXXXXXPKXXXKXXXXXXXXXPXXXXPXXXXXXXXXXXXXXXPXPXXXXXXPXXXXXKXXXXXXXXXXXXXXXXXXXXXXXXXXXXXXXXXXPXXXXXXXXXXXXXXXXXXXXXPXXXXXXPXXXXXXXXXXXXXXXXXXXXXXXXPXXXXXXXXXXXXXXXXXXXXXXXXXPXXXXXXXXXXXXXXXKXXXXXXPXXXXXXXXXXRXXPXXXXXXXXXXXXPXXXPXXXPXXXXXXXXXXPXXXXXXXRXXXPXXXKXPXXXXPKPXXXXXXXXXXXXXXXXXXXXXXXXXXXXXXXXPXXXXXXPXXXXXXXXXXXXRKPXXXXXXXXXXXXXXXXXPXXXPXXPXXXXXXPXXXXXXXXXXXXXXXXXXXXXXXXPXXXXXXXXXXXXXXXXRXXXXXXRXXXPXXXPXXXXXXXXXXXXXXXXXXXXXXPXXXXXXXPXXXXXXXPXXXXXPXXXXXXPXXXXXXXXRPXXXXXPXXXXXXXPXRXPXXXXXXXXXPXXXXXXXXXXXXXXXXXXXXXXPXRXPXPXXXXXRXPXXXXKXXXXXXXXPXXXXXXXXXXXXXKKXXXXXXPXXXPKXXXXXRXXXXPXXXXXXXPXXXXXXKXXXXXXXXXXPXXXKXXXXXPXXPXXXXXXXXXXXKRPXXKXXXKXXXXXXXXXRXXXXXXXPXKXXXRXXXXXXXRXXXXXXXXXXXPXXXXXRKXXXXXXXXXXXXXKRXXXXXXKXRXXXXXXXXRXXPXXXXXXXXRXXXXXXRXXXXRXKRXXXXXPXXXXXXXXXXXKXXKXXXXXXXXRXXXXXXKXXXXXXPPXKXXXRXRXKXXXXXPXXXXXXXXXPXXXXXXXXXXXXKKXXXXXRXXKXXKXXXXXXXXXXXXKXXRRXPXKXXXXXPXPXXXRKXXXRXXXXXXXKXXXXXXXXXXXXXXXXXXXXKXXRXXPKXXXXXXXXXKXXXXPXPXXXXXKXXXXXXKXXXXXKKXXRXPXXXPXXXXXXXXXXPXXXPXXXXXXXXXKXXPXXXXXXXXXXXXXXXXXXXXXXX
Q6P0A1 183
XXXXXXXXXXXXXXXXXXXXXXXXXPXXXXPXXXXXXXXXXXXPXXPXXXXXXXXXXXXXXXXXXXXXXXXXXXXXXPXRRXRXXXXXXXPXXXXXXXXXXXXXXXXRKXPPXXXXXXXXXXXXXXXXXXRXXXXXXXXXRXRXXXXXXXXXXXXXXXXXKXXXPXXRPPXXXXXXXXXXPXP
Q6P995 826
XXRXXRRXPXXXXXXXXXXXXKXRXXPXXXRXXXXRXXXXXXXXXXXXXXXXXXXXKXXXXXXXXRXXXPXXXXXXXXPXXXXXXKXXXXXXXXRXXXXXXXXXXXXXXXKXXXXXXKXXXXXXXKXPXKXXXXXXXXXXKXXXXXXPXPXKXRRXPXXXXXXXXXXPXXXXXXXXXXXXXXXXXKXXXXKXXPXXXXXKXXXKXPXXXXXXXXXXXXXXXXXXXKXXXXXXXXXXXXXKPXXXXXXXXPXXXXXXKXXXXXKXXKXXXXXXXXXPXXRXXXXXXXXRXPXXXXXXXXXXXXXXXRXXXKXXXXXXXXXXXXPXXXXXXXXPXPXXRXXXXXXXXKXXXXXXXXXXXXXXXXXXXXXXXXXXXXXXXXRXKXXXPXKRXRXXXKXXXXKRXXXXXXXXXXXXXXXKXXXKXXXKXXXXXXKXXXXXPXKKXPXKXXXXXRXXXXKXRXXXKXXXXXXXXXXXXXXXXXRXPXXXXXPXXXXKXPKXXXXXXXXXXXXXXXXKRXXXXXXXXXXRXXXPXXXXXXXXXPXXXXXXXXXXXXPXXXXXXKXXXXPRKXXXXXXXXXXPXXRXXXXXXXPKXPXXXXXXPPXXRXXXXXXXXXXXXPXXXXXXXRXXXXXXXXXXXPXXXXXXXXXXPXXXXXXXXXXXXXXXXXKXKPXPXPRXXXXXXXXKPXXXXRXXXXXXKKXKRXXXXXXXXXXXXXXXXXXXXRKXXRXKXXXKXXXXPKXXXXXXXXXXXXXXXXXXXXPXXPXXRXXXXXXXXXXXXXPXXXXPXRKXXXXXXXXXXXPXKRRXRPPXXKRXXKXXXXKKRXXRPXXPXX
Q6PH81 154
XXXXRXKKXKXXXKXXPXXXXXXPXXXKXXPXXXXXXXRKXXXXKXXXKXPPXXXXKXXXKRRRXXRXRRXKXXXXXXKXXXXRKRXRXXXXXXXXRRXRXRPKXXXXKKXXXXRXKXXKXXXXXXXXXXXKXXXXXXXXXXXXRKXXXXRXXX
Q6PJQ5 311
XXXKXKXXXXXXXXXXXXPXXXXXXXRXXXXXPXXXXXXXXXXXXXXKXRXXXXKPPXXPXKRRPXPXXXXPPXXPXXXXXXXPXXXXPXXXXXXPKPXXKXXXXXXXPXPXPPXKXXXXXXXXXKXXXXXPXXXXXXXPXXKXXXXXPXXXXXXXXXXXXPXXXXXXXPXXKXXXXXKXXXXXXXXKXXXRPPXXXXXXXXXXXRXXPXXXXXXXXXXXXXRXXXPXXXXXPXXXKXXXXXXXXXXXXXXKXPXXXKXXXXXRPRXXXXKXXKXXXRRXXXXXRXXXXXXRXRXXXXXXXPXXXXXXXXX
Q6PL18 1390
XXXXRXXXXXXXXXXXXXXXXXXXXXXXXXXXXXXRRRXRXXXXXXKKPXXXXXKXXXXXXXKXXXXXXRXRXXRXXRKXXXXXXXXXXXKXXXXXXXXXXXRXXXRXXXRXXXXKKKXXXRXXKXXPXXRXXRXRXXXXXXXXXXXXXXXXXXRRXXRXRXRXXXXXXXXXXXKXXXXXXXXXXXKXXXXKKXRRXRXRXXXXXXXXXXXXXXXXXXXXRXKXKXXXRXXXXXXXXXXXXXXXXXXXXXXXXXXXXXXXXXXXXXXXXXXXXXXXXXXXXXXXXXXXXXXKRXXXRXRKXXXXXXXPXXKPRXXRKPXXXXXXPXXPXRPRXRXXXXXPRXPXXKRXXRRRXXXXXXXXXXXXXXXXXXXXXRRRKRXRXRXXXRXXPXXXRKXXXKXXXKXRXKXXXXXXXXXPXXXXXXXRXXXXXXXXXXXXXXKXXXXXPXXXPXXXXKXKXXPPRXXXXXXPPXXXKXXXXRXXXXXXXXXXKRXXXXXRKXXXXXXKXXXXXXRXXRXXXXXXXXXRPXXXXXXXXXXXXPXRXXRXXXXXXXXXXXXXXXXXXXXXRXXXXXXXXXXRXXXXXPXXRRPXRXXRXXXXXXPXKXXRKXXXKXXXRXXXPKPXXXXXXXXXXXXXXXXXXXXKXXXXXXXXXXXRRRXPXXXXXXXKXXXXXXXXXXXXKXXXXXXXKXXPXXXRXXXXPXXXXXXXXKPXXXXXXXKXXXXXXRXXPXXXXRXXKXXXXXXXXPXXXXXXXXXXXXXPXXXXXXXXXKXXXKXKXXXXXXXXXRXXXXXPXXXRPRXXXXXXPXXXXXXXXXPXXXXXXXKXXXXXXXXPXXXXXXXXXPXXXXXXXXRXXKRXXPXXXXXPXXXXXXXXXXPXXKXXXXXXXXXXPXXXPXXXXXXXXKPXXXXPXXXXXXXXRXXXXXXXXXXPXKXXRXKXXXXXXXKXXXKPPXXKKKXXXXXXXXXPXXPPPXPRXXXXXXXKRXXXXXXXXXRXXRXXXRXXXXRXXXXKRXRXXXKPXXPXXXPXXXXXXKXPXXXXXXXXKXXXXKXXXXKXXXRXXXXXXXXXXXXXPXRXPXXRXXRXRXXXXRXXXXXXXKXXXXXXXXXXXXXXXXXRKKRXXXXXKXXPXXXXXXPKXXXXXXXXKRXXPXXXXKXKXPXXPXXXXXPXXXKRKXRKKXXXXXXXXKKRRKXXXXKXXXXXXXXXKXXXXXXXXXXXXXXXXXXXXXXXXXXXXXXKXXXXXXXKXXXRXXXXXXXXXXXXXXXRKXXXXXXXRXKXXXXXXXXXXXXXXXXXXXXXKXXXXXRXXRXRRXXXXXXXXXXXXKXXXXXXXPXPXXXXXXXRXKXXXKXXXKKXXXXXXXXXXXXXXXXXXXXXRXRKXXXKXXXXXKXXXXXXXXXXXR
Q6UWN0 246
XXPXXXRXXXXXXXXXXXXXXPRXXXXXXXXXXXXRXRXXXXXXXKXXXXRXXXXKXXXXXXXXXXXXXXXXXRXXXXXKXXXXXXXXPXXXXXXXXPPXXXXXXXXRXXRXXXXXXXXXXXPXXKXKXXXPKXXXXXXXXXPXXXXXXXKXXXPXXXXXXXXPXXXXXXXXXXXKXXXXXXXXXXXXXXXXRXXXXXXXXXXXXXXXKXXXXXXXXXKXXXXXXXXXRXXPXXXXXXXXXXXXRX
Q6ZVN7 128
XXXXXXXXXXXXXXXXXKXXRKXXXKRXRRPXXRXPXXRXRXPXXXXXKXPXXXKXXXXXXXPXXRXXXXXXXXXXXXXRKKKXXRXXXXXXXPXXPPPXXXXXXXXXXXPXXXXXXXXXXXPXXRXX
Q6ZVZ8 466
XXXXXXXPXXPXXXXXXKRXKXXXXXKXXXRXRXXXXXXXXPXXXXXXXXXXXXXKXPXXXXPXXXXXXXXXXXKPXXXXXXXXXXXXXXXXKXXXXXXXKXPXXXXXXXXXXXXXKRXXXXPXXXXXXXXXXXXXRXXXXRXXXPXXXPXXRXXXXXXXXXXXXXXXRXXXXXRXXPXXXXXXXXXPXXXXRXXXXXXXXXXXXXXXXXXXRXXXXXRXXPXXXXXXRXXXXXXRXXXXRXXXXXXRXXRXXXXXXXXXXXXRRPXXXXRXXRXXXXXXRRXXXXXXRXXXXRXPXXKXXXXXXXXXXRXXXRXXXXXXXXXXXXXXPXXRXXXXXXXXXXXXPXRXXXXXXXXXXPXXXPXXXPKXXKXXXXXPXXXXXXXXXXPXXXXXXXXKXXXPXXXXXXXKPXXXXXXXXXXXPRXXXXXXRXXXRRXXXKRXXXXXPXXPXPKPXXXXXXXXPXXXXX
Q7Z601 462
XXXXXXPXXXKXXXXPXXXXXXXXXXXXXXXXXXXKXXXXXXXKXXXXXXXXXRXXRXPXXXXXXXXXRXRPXKXXXXXRXXXXXRKXPXXXXXXXXXXXRXXXXXXXRXXRXPXXKXXXXXPRXXXXPXPXXXXXXXXXXXXXPXXXXRXPXXXXXXPXXXXXXXXXXXXPXXXXXXXXXXRXXXRXRRPXXXXXXXXXXXXXXXXXXXXXXXXXXXXXXXXRXXPXXXXRXXXXXXXXXXXXXXXXXXXXXXXRXXXXXXPXXXRXXXXPXRXRRXXXXXXXXXXXXXXPXXXXXXXXRXXXXPRXXXXXXKXXXXXXXXXXPXXXXXXXXXXXXXRXRRRXRXXXXPRXXKXXXXXXXXXXXXXXXXXPRXXXXXXXXXXXPXXRXXRXXXXXXXXXXXXXXXXXXXXXXXXXXXKXXRXXXRXXXXXXXXPXXXXXXPXXXXXKPXXXPPXXPXXXXX
Q86U17 422
XXPXXXXXXXXXXXXXXXXXPXXXXXXKXXXXPXPPRXXXXXPXPXXXRXXPXXXXXXXRXXKXXXXXXPXXXXXXPXXXXXXXXXXXXXXXXXXXXXXXXXXXXXXXXXPXXXXXXXXRXXXXXXXXPXPKXXXKXXXXXXXXKRXKPRXXXXXXXKXXXXXXXXXXXXXXXXXXXRXXXXXXRRXXXXXXXXXXPXXXXXXXXXXXXXXXXKXKXKXPXXRXXXXKXXXXXXXXRXXXXXPXXXXKXXXRXXXXXXXXXXXXXXXXRXXXXXXXXXPXPXKXKXXXXXXXPXXXRKXXXXXXPXXXXXXXPRXXXXXXXXXXXXXPXXXXXXXXXXXXXXXXXXXXXXKXXXKXXXKXXXXXXXKXXXXXXXXXXXXXPPXXXXXXXPXXXXXRPXXXXXXXXXXXXXXXXXKXXXPXXX
Q86V71 674
XXPXXXXXXXXXXXXXXXXXXXXXXXXXXRXXXXXXXRXXXXXXXXXXKPXXXXXXXKXKXPXKXKRXXXXXXPPXXXXXXXXXXXPXXXXKXXXXKXXXRRXXKRXXXXXXXRKXXKXXXXXKXXKXXXXXXXXXXXXXXXKXXXXXXXXKXXXXXXXXXRXKXRXXXKKPXXXKKXXKXXXXXXXXXXXKKXXXRXXXXRXKXXXXXXXXXXXXXXXKRXXXXXKXXRXXXXXKXXXXXXXXXXXKRXXXXXKPXKXKXXXKXXXRXXXXXXXKRXXXXXKPXKXXXXXKXXXXXXXXXKXKXXXXXXKPXKXKXXXKXXXRXXXXXXXKRXXXXXKPXKXXXXXKXXXXXXXXXKXKXXXXXXKPXKXXXXXKXXXXXXRXXRXKKXXXXXXPXKXXKXXRXXXXXXXXXXXKKXXXXXKPXXXXXXXKXXXXXXXXXRXKRXXXXXKPXKXXXXXKXXXRXXXXXXXRRXXXXXKPXKXXXXXKXXKXXXXXXXXKKXXXXXKPXKXXXXXKXXXXXXRXXXXKKXXXXXKPXKXXXXXKXXXRXXRXXXXKKXXXXXKPXKXKXXXKXXXXXXXXXXXKKXXXXXKPXKXXXXXKXXXRXXRXXXXKKXXXRXKPXKXXXXXKXXXRXXRXXXXKKXXRXXXXXXXXXPXXXXXRXXRXXRXXXRXRPX
Q86W92 1011
XXXXXXXXXXXXXXXXXXXXXXXKXXXXXXXXXXXXXPXXPXXXXXRXXXXXXXXRXXXXXXXXXXKXXXRXXXPXXXXXXXXXXXXXXXXXXXXPXXXXXXXXRXXRXXXXKXXXXXXXXXXXXXXXXXXXKXRXXXXXXXXXRXKXXXXXXXXXXXXXXRXXXXXXKXXXXXXXXXXKXKXXXXXKXRXXXXXKXRXXXXXXXXXXXXRXKXXXXXXXRXXXXKKXKXXKXXXXKXXXXKXKXXXXXXXKXRXXXKXXXXKXXXXXXKXXXXXKXXXXKRXXXKXXXKXKXXXXXXXXRXXXXXKXKKXXXXXXXXXXXKXRKXXXXRXXXXRXKKXXXXXXXXXXKXXXXXXXXXXXXXXXXXXXXXXXXXXKXPXPXPXXXXPXXXPXXXXXPXXXXXXXXXXXXPXXXPXXXXXXXXXKXKXXPKPXXXXXXXXXXXXXXXXXXXXXXXKXXXXXXXKXXXXXXXKKXXXXXXKXXXXKXXXXRXPXXXRPXXXXPPRPPXXXXXXXXXPXXXRKXRXXXXRXXXKXKXXKRXXXXPXXXXXXKXXXXXXXXXXXXXRPKXXXRXXPXXXPPPXPXXKKKXRXXXKXXXKXRRXXXXXXXPXXXXXPXXKRXXXRXXXXPRXXXXRXXXXXXXXXXXPXXKXXKXXXXXXXXXXXXXXXXXXXKXXXXXXXXXXXXXXXXXXKXXXXKXXXXRKKXXXXXXXXXXXXXXXXXKXXXXXXXRXXXXXXXPXXKXXXXXXRXXXRXXXXXXXXXXXXXKXXXXXXXXXXKRXXXXXRXXXXXPXXXRRRPXXXXXXXPXXXXKXXXXRXXXXXRXXXXXXXXPXXRXXXXXXXXXXXXPRXXXXXXXXXXXXPPXKXXXRRXXXXXXXXXXXXXXXXXKRXXXXXPXXXXXXXXXKXKPKKXXXXXXXXXRKKKXXXXXXXXXPXXXXXXXXXXXKKXXKPXXXXRXXXXXXXXRXXXXXXXXXXXRXXXXXXXXXXXXXXXXKXXXXXKXXXXRXPXXXXXXXXXXX
Q8IUB9 90
XXXXXXXXXXXXXXXXXXXXXXXXXXXXXXXXXRRXXXXXXXXXXXXXXXXXXXXXXXXXXXXXXXXXXXXXXXXXRPXXXXXXXXXXXX
Q8IYJ0 282
XXXRXXPXXXXXXXXPXXPXXXXPXPPPXXXXXXXPRXPPXPXRPPXXRXXPXXPRXXXXXXRXPPPXRXPRXPRXRRXXXPXXXPPXXPXXXXXXPPXXXXPXXXXXXPXXXRXXXXXPXXXXPXXXXXXXXXPXXXXXPXPXXXXXRXXXXXXXXXXXPXXXRPXXXXXRXXXXXPXXXXXXXXXXXXXXXXXXXXXKXXXXRXXKRRRPXXXXXXXRXXXXXXPXXXXXPXXXXXXXXXXXXPXPXPXXXXPRXXPRPXXPXPKXXPXXXXXRXPXXXX
Q8N695 610
XXXPRXXXXXXXXXXXXXXXXXXXXXXXXXXXXXXXXXXXXXKXXXXXXRRXXXXPXXXXXXXXXXXXXXXXXXPXXXXRXXXXXXXXXXXXXXXXXXXXXXXXPXXXKXXXXXXXXXXXXRXXKXXRXXXXXXXXXXXXXXXXXXXXXPXXXXXXXXXXXXXXXXXXXXXXXXXXXXXXXXKXXXXXXXXXXXXXXXXXXXXXXXXXXXXXXXXXXXXXXXXXXRXXXXXXXPXPXXRXXXXXXXXXXXXXXXXXXXXXXXXXXRXXXXKXRXXXKXXXXXXXXXXXXXXXXXXXXXXXXXXRXXXXXPXXXKKXXXPXXXXPXXXXXXXXXXPXXPXXXXXXXXXXXXXXXXXXXXXXXXXXXXXXXKPXXRXXXXRXXXXXXXXXXXXXXXXXXXXXXXXXXXXXXXXXXXXXXXXXXXPXXXXXXXXXXXPXXXXXXXXXXXXXXXXXXXXXXXXXXXXPPXPXRXXPXXXXXXXXXXXXXXXXXXXXXXXPXXXXXXXXXXXXRXPXXXXXXXXXXXXXXXXXXXXXXXXXXXXXXXXXXRKXXXXPRXXXXKXXXXXXXXXXKKKKXXXXXKXXPXXXXXXXXPXXXXXXXXXXXXXKXXXXRX
Q8N6C7 128
XPXXRXXXRXXXXXXPRKXXRRRXXXXXKXXXXRXXXXXXPXXRXXPXXRXXKRXXXXXXXXXXXXXXRXPXRXXXPXXXXXXXXXXXXXXPXXPXXXPXXXXKXXXXKXXXPXXXXXXXXKXXXXXX
Q8N816 258
XXXXXPXXXXXXXPXXXXXXXXPXXXPXXXXXXRXPXXXXXXXXRXXXXXXPXXXXKPXXXXXXXXXXXXXXXXXXXRXXXXXXXXXXXRXRXXXXXPXXXXXXXXXXXXXXXXXXXXXXXXXXXXXXXXXXXXXXXPXXXXPXXPXPXXXXXXXXXXXXXXXXXXXXXXXXPXXXXXXXXXXXKXXXXXXXXXXXXXXXXXXXXXXXXXXXXXPXXKPXXXXXXXXXXXXXXXXXXXXXXXXXXXXXXXXXXXXXXX
Q8N8D9 126
XXXXXXXXXXXXXXPXXPXXXXXXRKXXXXXXXXXXXXXXXXXXXXXXXXXXXXXPXXPXXXXXXXXXXXPRXXKXXXPXXXXXXXXXXXKXXXXXXXXXXXXXXXXXXXXXPXXXXXXXXXXRXX
Q8NCE2 650
XXXXRXXXXXXXXXXXXXXXXXPPXXXXXXXXXXXXXRXXXRXKXXXXXXXXKXXRXXKRXXXXXXRXXXXXXXPXXXXXXXXXXPRXXXXXXXXXXXKXKXXXXXXXXXXKXXXXXXRXKXXRXRXRXXXPXXXXKXKXXXRXXXXXXXXXXXXRXXXXXXXXXXXXXXXXXXXXXXXXXXXXRXXXXXXXXKXRXXXXKXXRXXXXKXXXXXXXXXKKXKXXXXXXXXXKXXKXXRXXXXXXXXXPXPXXXXXKXXKXRXXXXXXXXXXXKXXXXXXPXXXPXXXXXXXXXXXXXXXXXXXXXXXXXXXKXXXXXXXXXXXXXXXXXXXXXXXRXPXXXXXXRXXXXXXXXXXXXXKPXXXXXXXXXXXXXXXXXXXXXRXXKXXXXXXXXXXXXKXXXXXXXXXXKXXRRKXXPXRXXXXXXXXXXXXRRKXRXXXXXXXXXXXXXXXXXPXXXXXXXXXXXXXXPXXXPXXXXXRKXXXXXPXXXXXXRPXPXXXRXPXXXXXXXXRXXXXXXXXXXXXXXRXXXXPXXXPKPRXXXXPXPXXXXXXXXXXXXXXXXXXXXXXRXXXXXXXXXPXXXPXXXPXXXXXXXXXXRXXRXXXXRXXXXXXXXXXXXXRXXXPXPXXXXXXXXXXXXRXXXXRXXXXXXX
Q8NEQ5 155
XXXXXXXXKPXXXRXXXXXXXXPXXXPXPXXXXXXXKKXXXXXXXXXXXXXXXXXXXXXXXXKXXRKXRRXRXPXXPXPXXRXXPXXXXXXXXXXKPXXPXPXXXPPXKXXXXPXXXXXXXXXXXKXXXXKXXXXXXXXXXXXXPXXXXXXKXXX
Q8NGJ5 315
XXXXXXXXXXXPXXXXRXXPXXXXXXXXXXXXXXXXXXXXXXXXXXXXXXXXXXXXXXXPXXXXXXXXXXXXXXXXXXXXPXXXXXXXXXXPXXXXXXXXXXXXXXXXXXXXXXXXXXXXXXXRXXXXXXPXXXPXXXXXXXXXKXXXXXXXRXXXXXXPXPXXXRXXXXXXXXXXXXXXXXXXXXXRXXXXXXRXXXXXXXXXXXXXXXXXXXXXXXXXXXXXXXXXXXXXRXXXXKXXXXXXXXXXXXXXXXXPXXXXXXXXRXXKXXXPXXXXXXXXXXXXXPPXXXPXXXXXRXKXXRXXXXXKXXXRRRX
Q8NGX3 314
XRXXXKXXXXXXXXXXXXXXXXXXXXXXXXXXXXXXXXXXXXXXXXXXXXRXXXXXXXPXXXXXXXXXXXXXXXXXXXXPXXXXXXXXXXKXXXXXXXXXXXXXXXXXXXXXXXXXXXXXXXRXXXXXXPXRXXXXXXKRXXXXXXXXXXXXXXXXXXXXXXXXXXXRXXXPXRXXXXXXXXXPXXKXXXXXXXXKXXXXXXXXXXXXXXPXXXXXXXXXXXXXXXXKXPXXXXKKXXXXXXXXXXXXXXXXXXXXXXXXRPKXKXXXXKXXXXXXXXXXXXPXXXPXXXXXRXKXXKXXXKRXXXXPXXXKXX
Q8NGZ9 312
XRXXXXXXXXXXXXXXXXXXXXXPXRXXXXXXXXXXXXXXXXXXXXXXXXXXXXXXXPXXXXXXXXXXXXXXXXXXXXPKXXXXXXXKXKXXXXXXXXXXXXXXXXXXXXXXXXXXXXXXXRXXXXXXPXRXXXXXXXRXXXXXXXXXXXXXXXXXXXXXPXXXXXPXXRXXXXXXXXXXXPXXXKXXXXXXXXXKXXXXXXXXXXXXXPXXXXXXXXXXXXXXXXKXXXXXXRKKXXXXXXXXXXXXXXXXXXXXXXXXXPXXXXXPXKXXXXXXXXXXXXPXXXPXXXXXRXKXXXRXXKKXXXXXKPPX
Q8NH09 359
XXXXXXXXXXXXXXXXXXXXPXXRXXXXXXXXXXXXXXXXXXXXXXXXXRXXXXXXKPXXXXXXXXXXXXXXXXXXXXPKXXXXXXXXRKXXXXXXXXXXXXXXXXXXXXXXXXXXXXXXXRXXXXXRPXXXXXXXXKXXXXXXXXXXXXXXXXXXXXXXXXXXXXXXXXXKXXXXXXXXXPXXXPXXXXXXXRXXXXXXXXXXXXXXXXXXXXXXXXXRXXXXXXXXXXXXXRXKXXXXXXXXXXXXXXXXXXXXXRXXXPXXXXPXXXXXXXXXXXXXPXXXXXXXXXKXKXXKXXRXXRXXXXXPXXXKXXXRXKRPXXXXXRRXPXXPXXXXPXXPXPXXXXXXXXXRXXPXXXP
Q8NHS1 167
XXXKRXXXXXXXXXXXXXXXXXXXXXXXXXXXRXXXXXXXXXXXXXXXXXXXXPXXXXXXXXXXXXXXXXXXXXXXXXXXXRXRXXXXXXXRXXXXXXXXXXXXXXXXXXXXXXXXKXXXKXXXXXXXXXXXXXXXXPXXXXXXXXXXXXXXXXXXXXXXXXXPXXX
Q8NI29 283
XXXXXXRXRXXRXPXPXPXPXXXXXXXXXPPXXXXXXXXXXPPRXXXXRXRXXXRXXRXXXXXXXXXXXXXXRXXXXXXRXXXXXXRXXXXPXRXXRPXPXXRXXXRRPXXRXXXRXPXXXXXXRKXXXXXXXXXXXXXXXRXXXPXXPXXXXXXXXXXXXXKKXXXXXXXXXXXPXXXXXXRXXXXXXXXXXXRXXXXXXXRXXXXXXXXXXXXXXKXXXXPXPXPXXXXXXXXXXXXXXXXXKXXXRXXXXXXRXXXXXXXXXXXXXRXXXXXXXXRXRXX
Q8WX77 278
XPRXXXXXPXXXXXXXPXXPPXXPXXXXRXXXXRRPKXXPXRPXXXPXPXPXPXPXXXXXXXXXXXXRXXXXXXXXXXXRXXXRXXPXXXXXXXXXXXXPXXXXXXXXXXRXXXXXXXXRXXPXXXXXRXRXRXXPRXXPXXXXKXRXXPXXXXPXXXXPPRXXXXXXXXXXXXXXXXRXXPXPXXXXRKXXKXPXXXXXXXXXPXXXXXXXXXXRXXPXXXXXXXXXXXXPXRKXXXXXXXXXXXXXXXXXXXXXXXXXXXXXKXRXXXXPXPXXRX
Q92748 146
XXXXXKRXPKXXXXXXXXRXXXXXXXXXXXXXXPXXXRXXXXXXPXXXXXXXXPXXXXXXXXXKXXXXXXXXXXXPRXXXXXKXXXXXXXXXXXXXXXXXXXXXXXXXXXXXXXXXXXXXXXXXXXXXXKXXXXXRKXXXXXXXXX
Q92900 1129
XXXXXXXPXXXXXXXXXXXXXXXXXXXXXXXXXXXXXXXXPXXXXXPPXXPXXPXXXXXXXPXXXXXXXXXXXXXXXXXPXXXXXXXXXXXXXXKXXXXXXXXXXXXXXXXXXXXKXXPXXXXXXXXXXXPXXXXXXXXXKKXXXXXRXXXXXXXXXXXXXRXKXKXXXXXKXXPXXXXXXXXXXXXXRXXXXXXXXPXKXXXXXXXXXRXPXXXXXXXKXXXXXXXXXXPXXXXRXXXXXXXKXPXXXXXXRXRXXXXXXXXKXXXXXKXXPXXXXXXXXKPXXXXXPXXXXXRXXXXXXXXXXXXPXXKXXXXXXKKXKXXXXXXXXXXRXXXXXXKKRXXXXXXPKXXXXXXXXXXXXXRXXRXXXXXXXXXRXKXXXXPXXKXXXXXXKXPXXXXXXXXXXXRXXXXXPXXXXXXXXXXXXXKXXXXXRXXXXXKXXXXXXXXXXXXXXXKXXXXXXXXXXXKXXXPKRXXXXXXPXXXXXXXXXXKXXXXRPXXXXXXPPXXXKXXXXXXXXXXXXRXXXXPXXXXXPXXXXXXXXXXKXXXXXXKXXRXXXKXRXXXXXPXXXXXXXXXXRXXXXXPXXXKXXXXKXXXXXXXXXXXKRXRXXKRXXXRXXXXXXXXXXXXXXXXXXPRXXKXXXRXXXXXXXXXXXXPXXXXPXXXXXKXXXXXXXXXXXXPXXXXKKXXKXXXXXXXXXRXXXXXXRPXRXXXXXRXXPXXXXXPXXXXXXXXXXXXXXXXXRXKKXXXXXXPXPXKPXXXXXXXXXXXXXXXXXXXXXRXXXXXXXKXXXKXXKXXXKPXXXXXXXPXXXXRXXXXXXXXXXXXXXXKXXXXXXXXXXXXXXXRXKXXXXXXXXRXXXXXXXXXXXXPRRXXXXXXRXRXXXXXXXXPKXXXKXPXXXXXXXXXKXXKXXXXXPXXXXRXXXXXXXKPRKXXXXXXPXXRXXXXXXXXXRXXXXPXXXXXRXXXXRPXXXXXXXXXXXXXXXXXPXXXXXXXXPXPXXXXXPPXPPPXXXXXXXXPXXXRXXPKXKXXRXXRXKXRXXXPXPXXXXXPXXXXXXXXXXXPXXXXXXXXXXXXXXXPXXXXXPXXXXPXXXXXXXXXXXXKXXXXXXXXXXXXXXXXRXXXXXXXXXXXXX
Q96CU9 486
XXRRXXPXXXXRXXXXRRPXXRRXXXXXXXXXKXXXXKKKXKXXXPXRXXXXXXXXXXXPPXXXXXXXXXXXXXXXXXXXXXKKXXXRRXXXRXXXXXRXXXXXXXXXXXXXXXXXXXXXXPXXXXXXXXXXXXXRXXXXXXXXXXXPPXXXRXXPXXXXXXXXXKXXXXXXXXXKXXRXXXXKXXXXXPXXXRXKXPXXXXXXXXXXXXXXXXXXXXXPXXXXXXXRRKXXXXXXXXXXXXXXRXXXXXXRXXXXXXKXXXXKRXXXXXXKXXRXXXXXPXXXXXXXXXXXXXXXXXXXXXXXXXXPPXXXXXXKXPXXPRKRXXXXXXXPXXPXXXXPXXXXXXXXXXRRXXXXXXXXXXRXPXXXXXPXPXXXXXXXXXXXXKXXPXXXXRXPXXXXXKXXXXXXXXXXXXXXXXXXXXXPXPXXXXXXXXXXXXXXXXXXXPXXXRXXXXXXXKXRXXXXXXXPXXXXRXXXXXKXXXXXXX
Q96JJ7 454
XXXXKXXXXXRXXXXXXXXXXXXXKXXXXXXXXXXKXXRXXXXXXXXXXXPXXXXXKKXXPXXXXXXXXXKXXXXPXKXXKXXXXXXXXXXXXXXXRXXPXXKXXKXXXXXXXRXPRXKXXXXXXXXRXXXXXXRPXPXXXXXXXXXKRXRXXXXXXXXXXPXKXKXXXXXXXXXXXXXXXXXXXXXXPXXXXXKXXPXXXXXKXXXXXXXXXXXXXXXXXXXXRXRXXXXXXXXXXXXXXXXXXXKXXXXXXXXXKXXXXXXXRXKXXXXXXXRXXRXXXXRXXXXXXXXXXXXXXXXXXXXXXXPXXXXXXXXXXXXXXXXRXXKXXXXXXXXXXXXXXXXXXXXXXXXXXXRXKRXXXXXKXXXXXXXKXXPXXXXXXXXXPXXXXXXXXXXXXXXXXXXXXXXXRXXXXKXXXXXXXXXXXXKXXXXPXXXXXXXPXXXXPKXXXXKKKX
Q96N20 296
XXXXXXXXXXXXPXXKXXXXXXXXXXXXXXXXXXXXXXPKPKXXXXXXXXXXPXXXXXPXXKXXXXKXPXXXKXKXXXXXXXPXXXXXXXXXXXXXXXXKKXKXKXPXKXXXKXXXXXXXRXXKXXXXXPXKKRKKXXXXKXXXXKXXXRXKKXXXRXKPXKXXXXXKXXRXXXXXXKXXRXXXXXKPXKXXXXXKRXRXXXXXXKXXXXXXXXKPXKXXXXXKXXXXXXXXXXXXRXXXXXKPXXXXXXXKKXXXXXXXXKXRRXXXXXXPXXXXXXRRXXXRRXXXXRXXKXXX
Q96NR7 200
XXXXXXXXRXXXXXXXPXRPXXRPXRXPXPXXPXRPXXPXXXPRKXXXPXXPXXXRXXXPXXRPXXXPXRPXXRPRXXPXRXPXXXRRXXRPRRRXPRRRRXPXXPRPXPXRXXPXRXXXXRXXXXXXXXRXXXPXXPRXRXPXPXXXXPXXXXXXPXRXXXXXPXPXXXXXPPRPXXPXXPXXXXRPPXXXXXXXXXXX
Q96S55 665
XXXXXPXXXPXXXXXXXXXXPXXXXXXPXXXXXXXXXRXXXXXPXXXXXPXXXXXRXXXRXKXPXPPXXKRRRXXXXXXXKXPXXPXXXXXXXXXXXXXXXXXXXXXRXXXXXPPXPXXXRXXPXXPXXRXXXPXRKXXXKRPXXXXXXXXXXPRXXXXXXXXXXXXXXXXXXXXXXXXXXXXXXPXXXXXXXXXXXXXXXXXXXXRPXPRXXXXXXXRXXXXXKPXXXXXRPXXXXXXXXXXKXXXXXXXXRXXXXXXXXPXXXXXXPPXXXKXXXXXXXXXXXKKXXXRXXXXXXXXXKXXXXRXXXKXXXXXKXXXKRKXXXXXXXXXRXXKXXXXXXXPXXXXXXXXXXXXXXXXPXXXXXXXXXXRXRXXXXXKXPXXXXXXXXXRXXXXXXXXXXXXXRPXXPXXXXXXXXXXPXXXXXXKXXXXXXXXXXXXXRXXXXXXXXXXXXRXXXRKXXXKKXXXXXXPXRXXXXXXXXKXXXXRXXXXXXRXXXXXXXXXXXXXKXXRXXXXXXXXXXXXRXXXXXXXPXXXXRRXXRXXXXXXXXXXPXXXXXXXXXXXXXXXXXXPXXXXXXXXXXXXXXRXPKXXXXXXXXXXXKXXXRXXXXPXPPXPXXXRXXPXRXXKXXXXXKXXKXXPXXXXPXXXXXXPXXXRXXXXXKXRRX
Q9BQI7 771
XXXXKXXXXXPXXXXXXRXPXPXPXXXPXXRXXXXXXXXXXXXXXPXXXRRXXPXXXXXPXKXPXXXXXXXXXXXXXXXXXXXXPXXXXXXXXXXXRPXRXXXXXXXXXXXRXXXPXXXXPXXXXXXPXXPXXRXXXXXXXXKXXXXXXXRXXXXXXXXXXXXXXXXXXXXXXXXXXXPXXPXXXXRXRXXPXPXXXXXXXXXXXXXXXXXXXXXXXXXXPXRRXXXXXRXXXXXXRXXXXXXPXXXXXXXPXXPXXXXXXXXXXXXKXXXXXXXPXXKXXXXXXXXXXXXXXXXXPXXXXPXXXXXXXXXXXXXRXXRRXXXXXXXXRXXXXRXXXKXXXXXRXXXXXXXXXXXXXXXXXXXXXRXXXKXXPXXXXXXXRXRXXXXXXRRXXXXXPXXXXXXXXXXXXXXXXXXXXXXXXXXXXXKKXXXXXXXXXXXXXXXXXXXXKXXXKXXXXXXKXXKXXXXXXXXXXRKXXXXXXXXKXXXXXKKXXRXXXXXXPXXXXPXXXXXXXXKXXXXXRKXXXXXXXKRXPRXRRXXKKXXXXXKXXXXXXXKXXXRPXKXXXXXXXKXXXRXXXXXXXRXXXXXKKXXXXKXKXXXXRXXXXXXPXKXXXXXXXXRXXXXXXXXXXPXXPXXXXXXKKXXRPXXPXXXXRXXXXXXXRXXXXKXRXXXXXXXXXRXXPXXRXXKXKXXXXXRXKXXXXXXXKXRXXXXXXXXXXKXKXXXXXXXRXXXRXXXXXXXXPXXRKXXXXPXXXXXXXXXXKXXKXXXXPXX
Q9BRV8 207
XXXXXXKXXXXXKXXXXRXRXXXXXXXXXXXXXXXXXRRXXXXRXXXXXXPXXXXXXXXXXKXXXKXKPXXXXXXXXXXXRXXXXXXRXXXXXXXXXXXXXXXXXXKXRKXXXXXXXXKKXXXXXPXXKXXXXXXXXXXXXXXRXXXXXXXXRKXXXXXXXXXXKXXXKXXXXXXXXKXXRXXXXXXXXXXXXRKXXXXXXXXXXXK
Q9BTW9 1192
XXXXXXPXXXXPXXXXXXXXXXXXXXXXXXXXXXXXRXXXXRXRXXXXXXXXRXXXXXRXRXXXXKXXXXPXXXXPXXXXXXXXXXXXXXXXXXPXXXXXXXXKXXXXXXKXRXXKXXXRXXPXXXXXXXPXXXXXXXXXPKXXXXXXXRXXXXXXXXXXXXXPXXXXRXXXXXXXXPXXXRXXXXXRXXXXXXXXXXXXXKXRXXXXXXXXRXXXRPXXKXXKXXXXXXXXXXXXXRXXXXXXXXXXXXXXXXXXXXXXXKXXKRXXXXPXXXXXXRXXXXXRXPXXXXXXXRKXXXKXXXRXXXXXXKPKXXXXRXXRXXRXXXXXXXXXXXXXXXXKPXXXXXXXXXXXXXPXXXXRXXXXXXXXXKXKXXXXRXXXXKXXXRXXXRXPRXXXXXXXXXXXXXXXXXXXXKXXXXXXXXXXXXXRRXXXXPXRXXXXXXXXXKXXXXXXKRXXXXXXXXXRXXXXXXXXXXXRXXXPXXXKPXXXXXXXXXXXXXXXXRXXXXRRXXXXXXXXXXXRXXXXPXXXXXXXXXXXXXXXXRXXXXXXXXXXXXXXPXXXXPXXXXXXXXKXXXXXXXXRXXXXRXXXXXXXXXPXXXXXXXXPRXXXXXXXPXXXXRXXXXXXXXXXXXXXXKXXXXXXRPXXXXXXXXXXXXXKXXXXXXXXRXXXRXXXXXXXRXXXXXXXXKXXXXKXPXRXXXXXXXXXXXXXXXXRXXXXXXXXXRXXXKXXXXXXXXXXXXXXXXKXPXXXXPXXXXXXXXXXXXXXRXPXXXXRXXXXXXXXXXPXXXXKXRXXXXXXXXRXXXXXXPXXXXXXXXRRXXXKXXXRXXXXXXXKXXXPXXXXXXXXXXXXXXXXXXXXXXXXXXXRXXXXXXXRKXXXXXXXXXXXXXXRXXPXXXXXXXXXRXXXXXXXXXXXKXXRXRXXXXXXXXXXXXXXXPPXPXXPXRXXXXKXXPRXXXXXXXXXXPXXXXPRXXXXXXXPXXRXXXXXXXXXXXXXXXXXXXRXXXXXXXXXXKXXXXXPXXXXXXXXXXXXXXXXXXXXXRXXXPXXKXXXXXXXXXXXXXXXXXXXXPXXXKXXXXXKKXXKXXKXXXKXXXXXXXXXXXXXXPXXXRRXXXXXXXXXXXXRXPXXRKXXXXXXXXXXXXXXXXXXXXXXXXXXXXXXXXXXXXXXXXXRXXRXRXXXXXXXPRPXXXPXPXXX
Q9BVJ6 771
XXXXRXXXXXXXXXXXXXXXXXPKXXXXXXXXXXXXXXXXRKXXKXXXXXXXXXXKXRRKXXXRXXXXXKXXXXXXXXXXXXXKXXXXXXXXPXKXXXXXXXXKKXXXRXKXKKXXXXPXXKXXXXRXXRXXXXXKXXXXXXKXXPXXXKXRXXXXXXXPXXKXXPXXXPXXXXXXXXKXRXPXXXXXXXXXXKXKXPXXXPXXXPXXKXXXRXXXXXXXKXRRXXXXRXRXXXXXXXXKXRRXKKXKXKKXXKXXKKXKXKKXXKXXXXXRKXXPXXXXXXXXKXXKXRXXXRXXXKXXXXXKXXKXKXXXXKXXXXXRXXXXXXXXKXKXXXXKXXXXXXXXXXXXXXXXXXXXXXPXXXXXXXXXXXXPXPXXXRXXXXXXKXXXXXXXPXXXPXXXXXXXXXXXXXXRPXXXXXXXXRXXXXRRXXRKRXXXXXXXXPXXXXXXKXXXXXXXXXXXRXXXXKXKXXXXXRKXKXXXXXXXPXXXRXXPXPXXXXPXXXXRPXRXXXXXXXXXXXKXXXXXXKXXPRPXXXXXXXXRXPXXRPXXPKXKKKKXXXXXXXXXXXXXXPXXKXXXXPXXXXXXXXXXRXXRXXXKXXXXXXXXXRXXXKXKRXXXXXXKPKXXXXXXPXXXXXXXXXXKPXXKKRRRXXXKXPXXPPRKXKXXPXXXXXXKRXXXXXXXXXRXXPXPXXXXXXXXRXXXXPXXXXXXXXRXXXKXXXPKXXXKPXXXXXPXKXXXXXXRXXXRXXXXXXXRXPKRXXXRXKKXXKKXXXX
Q9GZN6 736
XKXXXXPXXXXXXXXXXXXXXXXXXXPXXXXXXXKXXXXRXXXXXXXXXXXXXXRXXXXXXRXXXPKXXXXXXXXXXXXXXXKPXXXKXXXXXKKXXXXXXXRPXXXXKXXXXXXXXXXXXKPXXXXRXXXXXXXXXXXXXXXXXXXXXXXXXXPXXXXXXXXXXXXRXXXXXXXKXXXPXXXXXXXXXXXXXXXXXXXXXXXXXXXXXXXXXXXXXPXPXXKXPXXXXXXXXXPXXXRXXPXXXXXXXXXXKXXXRXXXXXXPXXXXXXPXXXXXXXXXXXXXXXXKXXXKXXXXXXXXPXXXXXXXXXRXXXXXXXKXXXXXXXXXKXXXXXXXXXXXXXXXXXXXXXXXXXXXXXXXXXXXPXXXXXXXXXXXXXXXXXXXXXXXXXXXXXXXXXXXXXXXXRXXXRXXXXXXKXXXXXKXPPXXKPPXXXXXXPXXXXXXXXXXXPXXXKXXXXRXXXXXXXXXXXXKXXXXPKXXXXXXXXXXXXXPPXXXXXXXXXXXXXXXXXXXXXXXXXXXXXPXXXXXXXXRKXXKXXXXXXXXXXXXXXXXXXRPXXXXXXRXXXXXXXXXPXXXXXXXXXXXXXXXXXXRRXXXXXXXXXXXPXXPXXXXXXPXXXPXXXXXXXXXXXXXXXXKPXXXXXXXXXXXKXXXRPXPPXXXXXXXXXXXXXXXPXPXXXXXXRXXRXPXRPKXXXXPXXXXXXXPXXXXXXPXKXXXKXXXXXXXXXKXPXXXXXXX
Q9H0C8 392
XXXXXXXPXPXRXPRPXXXKXXXKXPXXXXXXPPXXXXXXXXXXPXXXXXXPPXXXXXXXXXXXXXXXXXKXXXKXXKRKXXXXXKXXXXXXXXKKXXKXXXXXXXXKXXXXXRKXXRXXXXXXXXXXXXXXXXXRPPXXXXXRXXXXXXXXXXXXXRXXKXXXXXXXXXXXRKXPKXXXXXXXKXXKRXXXXXXKXXXXXXXKXXXXXKPXXKXXXXXXXXXXXXXXXXXXXXXXXRXXXXRXXXXXXKXXXXXXXKXXXPXXXXXRXRXXKXXXXXRXXRXXXXXXXXRXXXXXXXKRXXXXXXPXXRRXXXXPXXRXXXXXXXXXXKXXXPXXXXXXXXXXXXXXKXXXRXXKXXXXXRXXXXXXRXXXKXXXRXXXXXXXXXXXRXXX
Q9H0F5 515
XXXKXXPXXXXXXXPXXPXKXXXXRXRXXXXXPXXPXXXXXXXXXXXXXKXXXXXXXXPXPKRXRXXXXXXXXXXXXPXPXPPXRPXXXXXXRXPPXXRPXXXXXXXXRXXXPXRXRRXPPXRRXRXRRXRXXRXXXXXXXXXXXXXPXXXXXXXXXPRXXXPPXXXPRXXXPXXXPPXXXXXXXXXXXXXXXXXXPXXXXXXXXXPXXXPXXXXXXXPXXXXXXXPXXXXXXXXXXXPXXXXPPPXXXXXXXXXXPXPXXXXPPXXXXXPXXXXPPXXXPXXPPXXPPPXXXXPXXXXXXRXPXXRXXXXXXXXXXXXPXXXXXXPPXXXPPXXPPXXPXXXXXXXPXXXXXXXXXPXPPXXPRRXXXRXRXRXXXPXPPPPXXPXXXPXXXXXXPXPPXXXPXXXXXXXXXXXXXXXXXXXXXXXXRXXXXKPRXXXKXXXXXXPXXRXXPXXXXXXXXXXXXXXXXXXXRXXXRXXPXXXXXXXKXXXKXXKXXRXXPXXRXXXXXXXRXXX
Q9H3M0 494
XXXXXXRXXPXPXXXXXXXXXXXXXXXXXXXXRXXXXXXXXXXXPXXRXXXXXXXXXXXXXXXXXXXXXXXPXKRXXXXXRXPXXXKXXXXXXXXXXXXXKKXXXPXXXKXXXXXXKXXXKXXXXXXKXXXXXKRXXXXXXXRRXXXXXXXXXXXXXXXRXRRXXKXXXKXXXKPXXXXPXRXXXXXXXXXXXXXXXXXXXXXXPXXXXXXXXXXRXXXPXXXXXXXXXXXXXXXXXXXRXXXXPXKXXXXXXXXXXXXXXXXXPXXXXXXXXXXXXRXXXXXXXXXXXXXXRXXRXXRXXKXXRXXXXXXXXXXXXKRXXKXXXXXXXXXXXXXXXXXXXXXXXXXXXPXXXXKXXPXXXXXXXXXXXXXXXXXXXPKXXXXKXXXXXXXXXXXXXXXXPXXPXXXXXXRXXXKXRXXXXXXKXXXXXXXXXXXXXXXXKXXXXRXXXXXXPPXPXXKXXPXXXXRXKXXXXXXXXPXXXXXKXXRXRXXXXK
Q9H609 170
XXXPXPXXXXKXXXXPKXRXPXXPXXXXXXXXXPKXXRXXXXXXXXKXXXRXXKRXXPXXXXXXKXXXXXXXXXXXXRXXPXXKXXXXXXRXXXPXXKPXXPXXXXXXXPXXPXPXXXKXXXXXXXXRRXRXXXXXRXPPXXXXXXXXXXXXXXXXXXXXXXXRXXRXXX
Q9H6V9 325
XXXXXKXXXPXXXXXXXXXXXXXXXXKXXPXXXXXXXXXXKRPKXXXXXXPXXPXXXXXXXPXXKXXXXXXXRRXPXXXXXXXXXXXXPKXKKXXXXXXXXXXXXXKXXXXXXXXXXXKXXXXRXXXPKXXKXXXXXXXXXXXXXXXXXKRXPXXPXXRXXXXXPXXXRXXXXPXXRXXXPXXXXXRXXXXXXXXXXXKPXPXXXKXXXXRRXXXXXXXXXXXXPXXXXXPXXXXXXXXXXXXXXXXXXKRXXXXXKXXXXKXXXXXXXXXPXXPKXXXXXXKKXXPXXXXRXXXKXXPXXXXXXXXXXXXXXXXXXXKXXXXKX
Q9HB14 408
XXXRXXXXXPXXXXXXXXRXXXXXXXXXXXXXXXXXXXXXXXXXXXRXXKXRXXXRXXXXXRXXXXXRXXXRXXXRXXXXXXRXXXRXXXXRPRXXXXXXXXXXXXXXXXXXXXXXXPXXXXXKXXXXXXXXXXXXXXXXXXXXXXXRXXXXXXXXXKXXXXRXXRRRXXXPXXXXKXXXXXXXXXXXXXKPXXXXXXXXXXXXXXXXXXXXXXXXXPXXXXXXXXXXXXXXXXXXXXXXXXXXXXXXXXXXXXXXXRXXXXXXXXXXXXXXXXXXXXXXXXXKXXXXXXXRKXXXXXXPXXXRXXXRXRRXXXXPXXXRXRXXXXXXXXXXXXXXXXXRRXXXXXXXXKXXXXXXKXXXXXXXKXXXXXXXXXPXXXXXXXRXXXXXXXXXXXXXXXXRXXXXXXXR
Q9HB21 404
XPXXXRXXRXXXXXXXXXXXXXXKXXRRXXXXXXRXXXXXXXXXXPXXXPXXXXRXXXXKXXXXXKXXXXXKXRPKXXXXXXXXXXXRKXXXXXXXXXXXXXXXXXXXKXXKXXXPKXXXXXPXXXXXXRXXXXXKKXXXXRXXXXXXXPXXXPXXKXXXXXXXXXXXRXXXKRXXXXXPXXXPKPPXXXXXXKXXXXXKXXXXXKXXKRRXXXXXXXXXXXXKXXXXKXPXRXXPXKXXXKXXXXKXXXXXXRXXXXXXXXXXRXXXXXXXXPXXXXXXXKXXXXXXXXXRXPXRXXXXXXPPXPXXXKXXXRPXXXXXXXXXXXXXRXXXXXXXXXXXKRXXXXXXXKXKPXXXKXXXXXPRXPXXKXXXXXXXRPXXKXXPXXKXXXXXXXXXXXXPXXXX
Q9NP74 551
XXXXXXXKXRXXXXXXKRKXXXXXXXKRXKXXXXKXKXXXXKKKXXRXKXXXXXXXXXKXXXXXKKXXXXXXXXXXXXXXXXXRXXKXXXXXXKXXXXXXXKXXXXXKKXKXXXRXXXXXXRXXKXXRXXRXXXXXXXXXXXXPXXPKXXXPXRXRKXXXXXKXXXXXXRKXXXXXXXKXXKXXKXXXXXXXXXXPXPXXXXKXXXXKXXXXXXKXXXXXXXXXXXXXXXXXXXXPXXXXXXXRXXXXRXXKXPXXXXXPXXXXPXXRPXXPXRXXXXPXPXXXXRXKXKXXXXXXXXXXXXXXXXXXXXXXRXXXXXXXXPXPPXPXPRXXXXXXXXKXXXPXKRXXXPXXXXXXXXXKXXPXPKPRXXPRXXXXXKXXXXXXXPXXXXXXXXXRXXXXXXXPPXXXXXXPXXXXXXXXXXXXXXXXXKKXXXXXXXXXXXXXXXXXXXXXXXXXXXXKPXXXPXXPXXXXXXPXKPXPXPRKRXXXXPXXXXXXKXPXKXXXXXKXXXXXXXXPXXXXPXXXXXXXXXXXXPXXXXXRXRXXKXXKKXX
Q9NR80 690
XPXXXPXXXKPXXXXXXKXXXXXPXXKPXXXXXXXXXXXXXXXXXXXRXXXPXXPRXXPXRXPXXXXXXXXXKXXRKKXXKXXXXXRRXXXXXXXKXXXKXXRKXXXXXPXXXXXPRRXXPXXXXXPXXXXXXXXPXXXPXXXXPXXXXXXXXXXXXXXXXXXXXXXXXXXXXXXXXPXXXXXXXXXXXXXXXXXXXXXXXXXXXXXXXXXXXXXKXXXXXXXXXXXXRXXXXXRXXXXXXXXPXXXXRXRXXXXXPXXXXXPXXXXXXXXXXXXXXXXXKXXXRXXXXXXXXXXXRXXXKXXRXXXXXXXRXXRKRXXXXXXXXXRXXXXXXXXXXRXXKXXXKXXXXRXXRXRPXXXXXXXXXXXXXXXXXXXXXXXXXXPXXXXXXXRXXKXXKXXXXXXXXRXXXKXXXXXXXXXXXXPXXKXXKXPXXXXXXXKXXXPXXRXXKXXXXXXXXXKXXXXXXXXRKRRXXXXXKXXXXXXXXXXXXXXXXXXRXXXXXXXXXXXRXXXPXXKXXXRXXXXXXXXXXXXKKXXXRRXXXXXKXRXXXXXXXXXXXXXXKXRXXXXXXKXXXRXXRXXXXXXXXXXXRKPXXKXRXXKXXXRXRXXXXXXXXXXXXXXXXXRKXXXXXXXKXXXXXKPKXXXRPXXXXRXKXPXXPXXRPXXXXXXXXXPRRKPXXXXXXXXRXXPXRK
Q9NRM1 1142
XXXXRXRXXXXXPKXXXXXPKXKXKXXXXXXXXXXXXXXXPXXXPRXPXXXXKXXXXXRXXXXXXXXXPXXXXXXPXXXXXXPXXXPXXXXPXXPXPPPXXXXPRKXXXPKRXXKXXXXXXXXKPXXXXXKKPPXKRPXKXPXXXXPXPXXXXXPPXXXPPXXXXXXPXXXPPXXXPXRXPPPXXXRPPXXXXXXXXPXXXXXXXXXXXXRPPXXXXXXXXXXXXKPKXXXPPKXXXPXXXPXXXXXXXXXXXXXPXPKXXXXXXXXXPXXXXXPXXXXXXXPPXXXXXXPXPXXXXXXXXXPXXXXPXRPXXPXXRXXXPXPXXRXXPXXRXXXXXXXXXXXRXXRPXXRXXXXXRXPRXXXXXXXRKXXXRPXXPXXXKXXPPXXRXXXPXXXXXPXXXRRKPXXPXKXPXXXXXXPXXPKPXPXXRXXKXXXPKXKPXXPKXXXXXPXKXPXXPXRXXXXXXXXKXXXKXPXXXXXXPXPXXXXXXXXXXXXXPRXXXRKXPXXXXXXXXXXXPKXXXXXXRRXPXXXXXXXXXXKXXXXXPXXXPXXXPXPXKXXXPXXRXXXXXXXXXPPXKXXPXRXXXXXPXPXXXXRXXXXXPXXXPXXPRXXXPXXRXXXXXXRXXXPXXXXXKXXPXXPXXXPXXKXXXPXXXXXPXXPXXXXXXPXXXRXXXXXXXKXXPXXRXXXXXXXXXXXPKXXXPXXXXXPXKPRXXXXXXXXXPXXPXXXXPXXXXXXXXPPPXXXRXXXXXXXXXPXXXXXXPXRXXXXXRXXXXXXRXRRPXXXRXXXXXXXXXXKXPXRPPXXKXXXPXXXXXPXXXXKXPXXXXXXXXXXXXXXXRXXXPXRXXXXXPXXXPPXXPXXXKXXXXXXXXXRXXXXXXXXXXPKXXPXXXXXXXPXXXXXPXXXXXXXPXXXXXXXXKXXRXXXXPXXXXPXXRXXXXKRXXXXPXRXXXXXXRRXXPXXXKXXXXXKXXXPXPXXXXXXXKXXPXXKXXXXXXXXXXXXXXXXXXXXXXRXXXXXPXXXXXXXPXXXXXPXXXXXXXXXXXXXRXXXRPXXXXXXPXXXXKXXKXXXXXXXXPXXXXRXXPXXXXXXXPXXXPXXXXXXXXXXXXKXXXXXPXXXXXXXPXXXXXRXXXXXXXXXXXXXXXX
Q9NXW2 375
XXXXKXXXXRXXXXXXKXXXXXXPXRXXRXXXKXXRXXPXPRXRXXXXXXXXKPXXXXXXPPPXXXXXXXXRKXXXXXXPXXXXXXXXXXXKXXXXXXXXXXKRXKXXKXXXXXXXXXRXXXXXXXKKXXRRXXXKXXPXKXXXPXXXXXXKXXXXXXXXXXXPXKRKXXXXXXXXKXXXXRXXXXXXXXXRXXXXXXXPXXXXXXXXXXXXPXXXXXXXXXXRXRXXXXXRXXRRXXXXXXXXXXXXXXXPXXXXXXXXXXXXXXXXXPPXXXXPRPXXXXXXRRXXXXXXXXXXXXXXXXXXXXXXXXKXXXRXXXXXXXXXXRXXXXKXKXXKXXXXXRXRXXXXXXXXXRXXKXXXPXXXRXXXXXXXXXX
Q9P126 229
XXXXXXXXXXXXKXRKPXXXXXXXXXXXXXRXXXXXXXXXXXXXXXXXXXXXXXXXXXRXXXXXXXXXRXXXXXXXXKRXXXXXXKXXXXKXXXKXXKXXPXXXXXRXXXXXXXXXXRXXXXXXXXKXXXXXXXXXXXKXXXRXXXXXXKXRXXXXRXXXXXRXKXXXXXKXXXXXXXXXXXXXXXXXXKXXXXXXXXXXXKXXPXXXXXKXXXXXXRKXXXXKXXXXP
Q9UBP9 304
XXRXXXRKKXKXXXXXPXXXXKXXXPXXXKXXXXXXXXXPKXXXXXRXXXRKXKXXRXXKKXXXXKXPKXXXXXXXXXXKXXXPKXKXXXXXXXXXRXXXXXXXKXXKRXXXXXXKXXXXXKXXXXXXXXXKXXXXXXXXXXXXXXXXXRKXXXXXXKXXXXRKXXXXXXKRXXXXXXXXXXXKXKXXXXXXXXRXXXXXXPPXXXXXPKXPXXXXXXXXPXXPXXXXXXXPXRXXXXPPPXPXRXXXXKRXXXXXXPXXPXXXXXXXXPPXXXXKXXXXXXXXKXXXXXXXXXXXXXPXXXRX
Q9UBZ4 518
XXRXXXXXXXXXRRPXXXXXXXXPXXXXXXXXXRXXXXXXXXXXXXXXXKXXRXXXXXPXXXXXXXXXXXXXXRXRXXXXXXXXXXKXXXXPXXXXXXXXXXXXXXXXXXXXXXXXXXXXXXXXRXXXXXXRXXXXXXKXRXXXXKXKXXXXXXXXXPXXXPXRPXRXXXKXRXXRXXXXRXXXXXXXXXXXXXXXXXXXXXRPXXXXXXXXXXXXXXXPXRKXXXXXXXXXXXXXXXXXXPXXXXXRXXXPKXXXXXXXXXXXXXXRXXXXXXRXXXXXXXRXXXXXXXXXXXXXPXXXXXXXXPXXXXXXXXXXPXKXXPPXXXRXXPXXXXXXXKXXRXXXPXXXXPXXXXXXXXXXXXXRXXXXXXKXXXRXXRPXPXXXXXXRXXKXXKXXXXPXPXXPXXXPXXXXPXXPXXXXXXXPKXPXXKXXXKXXKXXXKXXXXKXXKXXRXXXXKXXXXXPXRXPXXXXXRXPXXXRXXKKPXPXXXRRXXXXXRPRXPPXXPXXRXXXXXXXRPX
Q9UDY6 481
XXXXXXXXXXXXXXXXPXXXXXXRXPXXXXXXXXXXRXXXXRXXXXPXPXXXXXPXXPXXKXPXRPXXXRPXXXXXXXXXXXXRXXXXXXXXXXXXXXXXXXXXKXXXXXXXXXXXXXXXXRXXXXXXXXXXRXXXXXXXPXRXXXXKXXKXXRKXRXXXXXXXXRXXKRXXXXXXXXXXKRXXXXXXXXXXRKXXXXXXXXXXXXXXXXXXXXXRXRXXXXXXXXXXXXRXXXXXXXXXXKXXRPXRXXXXXXRXXXXRXXXRKXRKPXXXXPXXXXRXRXXPXXXXPXXRXXKXXXXKXXXXXXXXPXXXXXXPXXXXPKXXXXXXXXRXXXXXKXXXXPXXPXRXXRXXXXXXXXXXXXXRXXXXXXXXXXXXXXXXXXXXXXXXXRKXXXRXRPXXXXXXXRXXXXXXXXXXXXPXRXXXKXXPRXXRXXXXXXXXXXXXXXXXXRXPXXXXXXXXXRKXXPXXXXXXRXXXXXXXX
Q9UKD2 239
XPKXKRXKKXXXXKXXKKXXXXKXXXXXXXRKXXXXXKXXXXXXXXXXRXXKXKXXRXXXKXXRXXXXKXKXXXXXXXRXPXXXXKXXXXXXXKRXRXXXXXXXXXRXKXXXXXXXXKXXXXXXXRXXXKXXXXXXXXPXPXXXXPXXXXPXXRXXXXPXXXKRXXXXXXXXXXXXKXXXXXXPXXXRXXKXXXXXXXXXKXXXKXXXXXXXXRXXXXXXXXPXXXXXXXXXXXXXXXX
Q9UKI3 123
XXXRXXXXXXXXXXXXXXXXXXXXXXXXXXXPXXXXXXXXXXXPXXXXXRXXXXXXXXXRXXXXPRXXXXXRXXXXXXRPXXXPXRXXXXKXXXXXXXXXXXXPXXPXXXXXXXXXXXXXXXP
Q9UMX3 212
XXXXRRXXXXXXXXXXXXXRXPXXKXXXXXXKXXXRXXXXXRXXRXXXXXXXPXRXXPXPXRXXXXXXXXXRXXXXXXXXRPXXXRXXXRXXXXXXXXXPXXXXXXXXXXXXXXXXXXXXXKXXXXXXXXXXXXXXXXRXXXPXXXXXXXXXXXXXXRKXXXXXXRRRXXXXXXXKXXXXXXPXXRXXXXXXXXXXXXRXXKXXXXXXXPXR
Q9UNW9 492
XXPXXPXXRKRPXXXPPXXXXXKRXXXXXXXXXXXKXXXPXXXXXXXXXKXXXXXXXXXKXXXXXXKXXKXKXXXPXXXXRXXXXXXXXXXXXXXXXXXXXKXRXXPXXXXKPXXXXXXXPXXXXXPXRXKXXKXXXPXXXXXXXXXKXXXXXKXXXXXXXXXXXXXXKPXXXXXXXRXXXXXXXPXXXXKXXXXXXXKXXXXPXXXXXXXXXXXXXXXPXXXXXPXXXPXXXPXXXXPXXXXXXXXXXXXXXXPXXXXXXXXXPXXXPXXXXXXXXXXXXXXXXXXXXXXXXXXXXXXXXXXXXXXXXXXXXXXXXPXXXXXXXXXXXXXXXXXXXPXXXXXPPPPPPPXXXXXXXXXXXXXXXXXXXXXXXXXXXXXPXXXXXXXXXXXXXXXXXXKXXXXXXKXXXXXXXPXXXXXXXXXKXXKXXXXXXXXXXXRXXXXKKXXXXPXXRXRRXXXXXXPXXXXXXXXXXXXRXXXXXXXRXXXPXKXX
Q9Y617 370
XXXPRXXXXXXPXPXKXPXXXXXXXXKXXXXXKXXXXXXXXXXXRXXXXXKXXXXXXXXXRXXXXXPXXXKXXXXXXXXXXXXXXXPXXXXXXKXXRXXXXXXXXXXXXKXXXXXKKXXXXXXXXPKXXXXXKXPXPXXXXXXPXXXXXXXXXXXXXXXXXXXXXPXXKXXXXXXXXXXXXXXKPXXXXKXXXXXXXXXKXXXXXXXXXXXXRXXXXXXXXRXXPXXXXXKXXXXXXXXXXXPPXXXXXXXXXXXXXXKXXXXXXXXXKXXXXKXXXXXXXXXXXXXXXXXPXXPXXRXKXXXPXRXXXXKXXXXXXKRXXXKXXXXXXXXXKXXRXXXXXRXXXXXXXXXXXXXKXXXXXKKXXXXXXX
Q9Y619 301
XKXXPXXXXXXXXXXXXXXXXXXXXXXXPXXXXKXKXXXXPXXXRXXXXXXXKXXXXXXXRXXXKXXXPXXXXXXXXXXXXXXXXXXXXXXXRKXXXXXKXXKXXXXXXXXXXXXXXXXXXXXXXPXXXXKXRXXXXXXXXXXXKXXKXXXXXXXXXKXXXRKXXPXXXXXXXXXXXXRXXPXXXXXXXXXXXXRXXXXXXRXKXXXXPXPXXXXXXXXXXXXXXXXXPXXXXKXRXXXXXXXXKXXXXXRXXXXXXKXXXXXXXXXXXKPXXXRXXPXXXXXXXXXXXXRKXXXXXXXXX
A0A8I5KYS1 205
XXXRXPRXXXXPRXXRXRXXXRXXRXRXXXPPXPXPPPXXPXPPXPXXPPXXXPXPPXPXXXXXXXXPPXPXXPXRPXPXXPXXPXXXXXXPXXPPXXXXPXXXXXXXXXXXXPRXPXPXPPPXXXPXXPXPXXXXXXXPXPXXXXXRPPXXXXPPPXPXPPXPXRPXPXXXXXXPXXRXPXXXXXXPXPPPXPXXPXXXXXPPX
A6NK02 468
XXXXXXXXXXXXXXKXXXXXXXXXXPXXXXXXXXXXRXXXXXXXXXXXXXXPXPXXRXXXXXXXXRXXXXXXRXXXXXKXXXXXKXXKRKXXXXXXXXKXXXPXXXXXKXXXXXXXPXXXXPPXXXXXXXRPXXKXXXXXRKRXXXXXXPXKKXXXXXXKXXXXXXKKPXXXRXXXXXXRXXXXXXXXXXXXXXXRXXXXXXXRXXXXXKXXXXKXXXXXXXXXXXXXXXKXXXXKXXXXXXXXXXXXXXXXKXXXXXXXXXXPXXXXXXXKRXXXXXPPXXXXXXRXXKKXKXXXXXXPXXXXPXXXXXXXKKRXRXXKRKXKXPXXPKRXXXKPXXXXXPXXXXXRXXXXXXXXXKXXXXXXXXKXXXPXKXRRPXXXXXXXXRXXXXXXXXXXPXXXPXPXXXXXKXRXXXXXXXXXXXXXXXXXXXXKXXXXXXXXXXXXPXRPXXXXXPXXXPXRXXXXXXXX
O00187 686
XRXXXXXXXXXXXXXXPXXPKXPXPXXXRXXXPXXPXXXXXXXXRRXXXXXPPXXRXRXXXXXXXXXXXXXXXXXXXKXXXXXKXXXXXXXXXXXXXXRXPXKXXXXXXXXXXXXXXRXXXXXXKPXXXXXXXXXXXXXXXXXXXPXXXPXXXXXXXXXXXXXXXXXRXXXXXXRXKRXXXXXXXXXXXXXRXXXXXXPXXPRPXPKXXXXXXXXXXXXXXXXXXXXXXXXXXXXXPXXXXPXXXXKXXXXRXXXXPXXXKXXPXRXXXKXXXXXXXXXXXXXXXXXXXKXXXXXXXXPXPXPXXPPXXXXXPXXXKXXXKXXXXXXXXXXXXXXXXXXPXKXXXXXXXKXXXXXRPXPXXXXXXXXPPXXXPXXRXXXXXXPXXXXXKXXXXXXXXXXXXXXKXXXXKXXXXXXXXXXXXKXXKXXPXXXPXXXXXXRXXXXRXXXXXKXKPXXXPXXXXXXXXXXXXXXXXXXXXXXXXXXXXXXXKXXXXXXXXRXXXXKRXXPXXXXXXXXXXXXXXXXXXXXXXXXXXXXXKXXXKXXXXXXXXPXXXPRKXXXXXXRXXXXXXXXXXXXXXRXXXXRXXXXXXXPXXXXXKXXXXXXKPPXPRXXXXXXXXXXXXXXXXKXXXRXXXXXXXXXXXXXXXRXXXXXXXXXXXXXXXXXXXXXXXXKXXXXXPXXXXXXXXX
O00213 710
XXXPXXXXXXXXXXXXXXXPXXXXPXPXXXXXXXXXXXKXXXXXXXPKXXRXXXXXXXXPXPXPXXXKXXKXXXXXXRRXXXXXRXXXRXXXXXXXXXXXXXPXXXPXXPKXXXXXXXXXXXXXXXXXXRXXRXPXXXXXXXXXXPXXXXXKXXXXXXXXXXXXXXXXXXXXXXXPPXXPXPXXXXXXPPRPXXXXXXPRXXXKXXXXXXXXRXXXXXXXXXXXXXXXXXXPXXXXPXXXXXXXXPXXXXXXXXXPXXXXRXXXXXXXXXXXXPXXXXXXXPPXRXXPXXXXXPXXXXXXXXXXXXXXXXXXXXXXXKXXPXXXXPXXXXXKXPXXXXXXXPXXXXXPXPXPXXXXKXPPRXXXPXXKXXXXRXXXXXXXXXXXXXPXRXXXXXXXXXRXXXXXKXXXXXPXXXXXXXXKXXXXXXXXXXXKXXXPXXXXXXXXXPXXXXRXXXXXRXXXRXRXXXXXXRXKXXXXXKXXXXRXXXPXKXXXXXXXXXXXKXXXXRRXXRXXXXXXXXXXXKXXXXPXXXXXPXPKXXXXXKXXXXXXXXXPXXKPXXXXXXXXXXXXXXXXXXRXXXXPXXXXXXPXXXXXXXXXXXXXXXXXRXRXXXXXXXXRXXXXXXXXXXXXPXXXXXXXXXXXPXXXXXXXXXXXXXXXRXXKXXXXRXXXXXXXXPXPPXXXXXRRXXXXXRRXXXXXXXXXKPKRXXXXXP
O14519 115
XXXKPXXXXXXPXXXXXXXXXXXXPXXXXXXXXXXRXXXXXXXPPXXXXXXXXXXXXXPXXKXXXXXXXXXXXXKXXRPXXXXXKXXXXRXKRXXXXXRXXXRXXXXXXXRXXRX
O15264 365
XXXXRKKXXXKXXXXKXXXXXPKXXXXPXXXXXXXXXXXXXXXXKRXXXKXXXKKXXRPXXXXXXXKRXXRXXXXXKXXXXXXXXXXXXXXXPXXXXRXXXXXXXXXPXXXXXXXKXXXXXXXXXKXXXXXXXXXKXXKXXXXXXXXXRXXKPXXXXXXXXXXXKXXXXXXXRXXXXXXXXXXXXRXXRXPXXXXXXXXXXXXXXXXXXXXXXXXXXXXKXXXKXKXXXXXXXXXXKXXXXPXXXXXXKXXXKXXKXXXXXXPXXPRKXXXXXXPRXXPXXXXXXXKXXXXXXXKRXXXXXXXXXPXXXPXRXPXXXXXXXXPXXXXXXXXKXXXXXXKXXXXKXXXXXXPXXRKXXRRRXXXKX
O43567 381
XXXXXXXXXXXXXXXXXXXXXXXXXXXXXXPXXXXXXXXXXXXXXXXXXXXPXRXXXRXPXXXXKXXXXXXKPXXXXXPXXPPPXKXXXXXXXXXXXRRXXXXXXXKXXXXXRXXXKXXXXXXXXXXXXXXXXXXXXXXXKKXXXPXXXXXXXXXXXXKXXXXXXKXXXXXXXPXXXXPXXXXXXPXXXXXXXXXXXXXXXXXXKXXXXRXRXRRXRXRKXXXKKXPXXKXKKXXXXXXXXXXXXXXXXXXKXRXXPXXXXXXXKXXXPXXXKXKKXXPXXKXKXXPXXXXXXXXXXXXXXXXXXXXXXPXXRPXXXXXXXXXXXXXXXRXXXXXXXXXXXXXXXXXXXXXXXXXXXXXXXXXXXXXXPXXXRXXXXXXXX
O43896 1103
XXXXXXKXXXRXRPXXXRXXXXXXKXXXXXXXXXXXXXXPKXXKXXPKXXXXXXXXXXXXXXXXPXXXXXXXXXRXXXXXXXXXXXXXXXXXXXXXXXXXXXKXXXXXXRXXPXXXXXXPXXXXXXXXRXXXXXXXXXXXXXXXXXXXXXXXRXRXXXXPKXRXXXRXRXXPXXXPXXXXXXKXXXXXXXXXXXXXXXXXKXRXXXXXXXXXXXXRXXXXXXXXXXXRXXXXXXXXXXXKXXKXXXXXXXXXXRXXXXXXRXXRXKXXXXXXKXXXXXXKXXXXXXXXXXKKRKXXXXPXRXXXXXXXXKXXXXXXXRXXXXXXXXPXXXXXXXXXXXXRXXXRXKXXRXXXXXXXXPXXRXXRXXXXXXXRXRXXXXXXXXXXXXXXXXKXXXXXXRXXXPXXXXPPXPXXPXXPXXXXXXXXPXXXPXXXXXXXPXXXXXRXXXXXKXXXXXXXXXXXKXRKXXXXRXXRXXXXXXXXXXXRXXXXXXXXXXPKKXPXXXXXXXXPXXXXXXXXXXKXXXXRXXXXXXXXKXXXXXXRXXXXXXRXXPXPXXXXXXXXXPXXXXXXXXXXKXXXXPXXXKXXXRXXXXKXXXXRXXXPXXXRXXRXRXXPPPPXPPXXPXXXXXXXKXXXXXXXXXXKXXXXKRXXXXXXXXRKXKXXXXXXXXXXRXXXXXXXXXXXXKRXXXXXXRXXXXXRXXXPPXXXXXXXKRXXXPXXXKRRXPRRXXXXPXRRRXXXKXPRXXXXXXXKXXXXKXXXXXXXXXXXRXXRXXXXXXXXXKXRXXXRXXXKPXXPXXXXRXXXRXXXXXXXXXXXXXXXXXXXXXXXXRXXXXXXXRXXXXKXXXXXXXXKXXXXXKXRXXXXXRXRXXRXXRXXPXXXXXXXXXXXXXXXPXXPPXXXXXXXXXXPXXRXPXXRPPXPPXXXXXRXXRXXXXXPXXRRXRXRXXKXXXXRXXXXXXXXXRXXXXRRPPXRXXPPXXXKXRXPXKXXPXXRXXXPXXXXXXXPXPXXPPXXXXPXPXXPXRRPPXPRRXXXPRRXXXXXXXRXRXXXXXXPXPXXXXPKKXXXXPXPPXPXPXXRPPXPRXPPXXXPPRXRRXRXXPXXKXXXXXX
O60271 1321
XXXXXXXXXXXXPXXXXXXXXXRXXXXXXXXXRXXXRXXXRXXXXXXKXXXPXXXXXXXXXXXXXXXXXXXXXXXXXXRXXXXXXXXXXXRXKXXRKXXXXKXXXXXXXXXXXKKXXXXRXXXXXXXXRXXXXKXKXXXXXXXRXXXRXXXXKKXXXXXXXRXXXXXXXXXXXXXRXKXXXXXXXXXXXXXXXXRXRKXRPXXXXXXPXPXXXXXXXPXXXKXXXXPXXXXXKXXXXXXPRXXXXXKXXXXPXPXKXXXXXXXXXXXXXXXXKXXXPXXXXXXXXXXXPXXXPXKXXXXXXXKXXXXPXKXXXXKXXXXXXXXXXRXXXXXXXXXXXKXXXXXXXXXXPXXXXXKXXXXXKXXXXPXKXXXXKXXXRXXXXXXXXXXXXXXXXXXXXXXXXXXXXXXRXXXXXXXXXXXXXXXKXXXXXXKXXXXXKXXXXXXXKXXXXXXXXXXKXXKXKXXXKXRXXXXXXRKXRXXXXXXRXKXKXXXXXXXPXXXRKRXXRXXXXRXXXXRXXXKXRXXXXXXXXRXXXXXRXXRXXPXXXXKKRXXXXXXXXRXXXXXXXXXKKPXPPXXXKXXXPXXXXXPXXKKRXXXXXXXPXXKXKXXXXXXXXXXXXXXXRRXXKRXXXRXXKXXXXKXXXRXXXXXXXXPXKXKXXXXXXXXXKXKXXPXPXXXRPXXXKXXXXKXXXXXXXXXXXXKXRXXXXXXXXXXXXKXXXXXXXXXXKXRXXXXXXXXKXXXXXKXXXKXXKXXXXXXXXXXXXXXXXXXXKXXXXXXXXPXXXXXXXXXXXXXXXXXXXXPXXRXXXXPXXXXXXXXXXXXKXXXXXXXXXXXXXXXXXXXXXXXXXXXXXXXXXXXXXXPXXXXXXPXXXKPPXXXXXXXXXXXXXPXXXXXXXXXXXXXXXXXXXXXXXXXXXXXXXXXXXPXXXXXPXXXXPXXXXXXXXXXXKXXXXXXPXXXXXXRXXXXKXXXXXPXXXXXXXXXXXXXXXXXXXXRKXXXXXKXKXXXXXXXXXKXXXXXXXXXXXXXXXXRXXXXXXXXXXXXXXXXXRPXXXXRXXXXXXXKXXXXXRXKXXXXXPKXXKXXKXXXXXPRKXXXXRXXXXXXXXXXXXXRXXXXXRXXXXXXXXXXXXXXXXPXXXKXXXXXKXXXXXXRXXXXXXXXXRXXXXXXXXXXXXXPXXXXXKXXXXPXXRPXXXXRXXXXXXXXKXXPXXXXPXXXXXXXXXXXXXXRXXXKXXXXXPXXXXXPXXXXXXXXXXXXKXXPXXXXPXXXXPXKXXXXXXXXXXXXXXRXXXXXXXXXXXXXXXPXXPXXXKXXRXXXXXXXXXXXXX
O60422 494
XXXXXXXXXXXXXXXXXXXXXXXXPXXXRXXXXXXRXXXXPXRPXXXXXXXXXXXXXXXXXXXXXXXXXXXXXXXXXXXXRXXXXXPXXPXXXXXXXXPXXXXXXXXXXPXXXXPPXXXXXXKXXXXXXXXXXXXXXXXXPXXXPXPXXXPPPPPPPXRXXXXXXXXXXXXRXXRXXXXXXXXXXXPXXKXXPXXXXPXXPXPXXXPPXXXXXPXPPPPPPPPPXXXXXPPXXXXXXKXXPPXXXXPXXXXXXRXXXXXXRXXPXXXXXXXXXXXXXXXXXXXXXPXXXXXXXXXXXPXXXXXXPXXXXXXPXXXXXXXXXXXKXXXXRXXXXXKRXXXPXXXXXXRXXXRXXXXXXXXXRXPKPXXKXKXXRXXXRRXXKXXXXPXXXRXXXXRXXXXKRKXXXXXKXRXXXPKKXRXXXXXXXRRXXXXXXKXXKRPXKXXXXXXXXXXXXXXXXXXXXXXXXRRRXXXRXXXXPXXXPXXPXXXXXXXXKX
O60641 907
XXXXXXXXRXXXXXXXXXXXXXXRXXXKXXXXXXXXPKKKXXXXXXXXXXXXXXXXPXXXXXXXXRXXXXXXXXXXKXXXXXXXXXXXXXXRXXXXXXXRXXXXXXXXXXXKXXXXXXXXXXXXRRXXRXXXXKXXXXRXXXXXXXRXKKXXXXXXRXXXPXKXXKXXPXXXXXXXXXXXXXXXPXXXXXXXXXXXXXXXXKXXXKXXXXXXXXXXXXXXKXXXXKKXXXKXXXXXXKRXXXRXXRXXXXXKXXXXXXXXKXXXPXXXXXPXXXXXXXXXXXXXXXXKKPXXXXXXXXPXPXXKXXPXXXXXXPXXXPXKXXXXXPPXXXXXXXXXXXPXXXXKPXXXXXXXXPXXXXXXXXXXXXPXPPPPXXXXXXXXXXXXXXXXXXXXXXPXXXXXXXPXXPXPXPPXXXXXXXXXXXXXXXXXXXXXXXXXXXXXXXXXXXXPXXXPXXXXXXXXPXXPXPXXXXXXXXXXXXPXXPXXXXXXXXPXXXXXXXKPPXXXXPXXXPXXXXXPPXPXXXPXPXPXXXXXXXXXXXXXXXXXXXXXXXXXXXXXXPPXXXXXXXXXXXXPXXXXXPKPXXXPXXXXXXXXXXXXPPXXXXPXPXXXXXXXXXXXXXXXXPXPXXXXXPXKXXXXXXXXXXXXXXXXXXXXPXPXXXXXXXXXXXXXXXXXXXXXXXXPXPXPXXPXXXXXXXPXXXXXXXXXPXXXXXXXXXPXXXXXXXXXXXPXXXPXXXPXPXXXXPPXPXXXXXKXXXXXXXXXXXXXXXXXXXXXXXXKKXXXXXXXXXKKXXXXXXXXPKXXPXXXXXXXPPXXPXXXXXPPXXXXPPXXXXPXXXXPXXXXXXPPXXXXXPXXPXXPXXXXXPXXRPPXXXXXXPXXXXXPXPXPXXXXPKKPPXKXPXXXXXXKXXX
O60928 360
XXXXXXKXXXPXXXXRXRRXXXKXXXXXXXXXXXXRXXXXXRXXXXXXXXXRXRXXXXXXXXXXXXXXXXXXXXXXXXXXXXXXXXXXXXXPPXXXXXXXKXXXXXXXXXXXXXXXXXXXXXXXXXPXXXXPXXXXXXXXXXXXXXXXXXXXXXXXXXKXXRPKXRXXXXRXXXXXXXXXXXXKPXXXXXXXXXRPXPXXXXRXXXXXXXXRXXXKXXXXXXXXXXXXXXXXXXPXXXXPXXXXXXXXPXXPXXXXXXXXXPXXXXXXXXXXXXXXXXXXXXXRRXXXXPXXXXXXXXXXXXXXRXXKXXXXXKXXXXXKXXPXXPXPXXXKXPXRXXXXXXXXXXXXXXXXXXXXXXXX
O94829 963
XXRRXXXPXXXXXXXXPXXXXXXXXXXKXXXXXXXXPXXXXKXXXXKXXXXXXXXPXXXXXXXXXXXPXKXPXXXXXXXXXXXXKXXRXXXXXPXXXXXXXKXXXXXXXXRXXXXXKXXXXRXXXXXXXXXXXXXPXXXPXXXXXXXRXXXXXXXPXXXXXRXXXXXXXXXXXPXXXXXXRXPXXRKXXXRXXXXXXXXXXXPXXXXXXXXPXXPXXXRXKXXKXXXXXXXXXXPXXXXXXXXXXXXXXXXXXXXXXXXXXXXXXXXXXPXXXRXXXXXXKXXPXXXXXXXXXRXXXXXXXXXXXXXXXRXXXXXXXXXXRXXXXXXXXXXXXXXXXXXXXXXXXXPXXXPXXXXXXXXXXXXXXXXXXXXXXXXXXKXXXXXXXXRPXXXXXXXXXXXKXXXPXXXXXXXXXXXXKXXXRXXRXXXXXXXXXXXXXXXXXXXXXXXXKXXRXXXXXXXPXXXXXXXXXXXXXXXXXXXXXXXXXXXXPXXXXXXPRXXXXXXXXXXXXXXXXXXXXXXXXXXPXXXXXXXPXXXXXXXXPXXXXXXXXXXKKXXRXXKXXXPPXXXXXXXXXXXXXXKXXXKXXXXXXXXXXXXXXXXXXXXXXXXKXXXXXXXPXXXXXXKXXXXXPXPXXKXXXXXXXXXXXXXXXXXXXXXXXXXXXXPXXRKXPXPXXPXPXXXXXXXXXXXXXKXXXKXXXXXXXXXXXXXXXXKXXKXXXXXXXPXXPXXXXXXXRXXXXXPXXXXXXXXRXXXXXXXXXPXXXPPXXXXXXXXXXXXXXXXXXXPRXXPXXXXXXXXXXXXXXKRKPXXXXXXRXXXKXXXXXXXXXXKXPXXPXXKXXXXXXXXXXPRXXXXXXXXKXXXXXXRXXXXXXXXXXXXXXXRXXXXXXXXXXXXXXKXXXXXXXXXXKXXXXPPXXPXXRXXPXXKXXXXXXXXRXRXXKRRXKXXXKXXXXXXRXXXXXXXXXXX
P03891 347
XXPXXXPXXXXXXXXXXXXXXXXXXXXXXXXXXXXXXXXXXPXXXKKXXPRXXXXXXKXXXXXXXXXXXXXXXXXXXXXXXXXXXXXXXXXXXXXXXXXXXXXXKXXXXPXXXXXPXXXXXXPXXXXXXXXXXXKXXPXXXXXXXXPXXXXXXXXXXXXXXXXXXXXXXXXXXXXRKXXXXXXXXXXXXXXXXXPXXPXXXXXXXXXXXXXXXXXXXXXXXXXXXXXXXXXRXXXKXXXXXPXXPXXXXXXXXXPPXXXXXPKXXXXXXXXKXXXXXXPXXXXXXXXXXXXXXXRXXXXXXXXXXPXXXXXKXKXXXXXXKPXPXXPXXXXXXXXXXPXXPXXXXXX
P04181 439
XXXKXXXXXRXXXXXRXXXXXXXXXXXXXXKKXXXXPPXXXXXXXRXXKXXXXXXXPXPXXXXRXKXXXXXXXXXRKXXXXXXXXXXXXXXXXXPKXXXXXKXXXXKXXXXXRXXXXXXXXXXXXXXXKXXXXXKXXPXXXXXXXXXXXXKXXRKXXXXXKXXXKXKXKXXXXXXXXXXRXXXXXXXXXXPXXXXXXXPXXPXXXXXPXXXXPXXXRXXXXPXXXXXXXXPXXXXXXXXXPXPXXXXXXRXXXXRXXXXXXXXXXXXXXXRXXRXXXXXXXXXRPXXXXXXKXXXXXXXPXXXXXXXXXXXXXXKPXXXXXXXXXXPXXXRXXXXXXXXXXXXXXXXXXXKXXXXXRXXXXKXPXXXXXXXRXKXXXXXXXXKXXKXXXXXKXXXRXRXXXXXXKPXXXXXXRXXPPXXXKXXXXRXXXXXXXKXXXXX
P05141 298
XXXXXXXXXKXXXXXXXXXXXXKXXXXPXXRXKXXXXXXXXXKXXXXXKXXKXXXXXXXRXPKXXXXXXXXRXXXXXXXRXXPXXXXXXXXKXKXKXXXXXXXXKRXXXXXXXXXXXXXXXXXXXXXXXXXXPXXXXRXRXXXXXXKXXXXRXXRXXXXXXXKXXKXXXXKXXXXXXXXXXXXXXXXRXXXXXXXXXXKXXXPXPKXXXXXXXXXXXXXXXXXXXXXXXPXXXXRRRXXXXXXRKXXXXXXXXXXXXXRKXXRXXXXKXXXKXXXXXXXRXXXXXXXXXXXXXXKKXX
P06310 120
XRXPXXXXXXXXXXXPXXXXXXXXXXXPXXXPXXXXXPXXXXXRXXXXXXXXXXXXXXXXXXXRPXXXPRRXXXKXXXRXXXXPXRXXXXXXXXXXXXKXXRXXXXXXXXXXXXXXXXXP
P0C862 333
XRXXXXXXXXXXXXXXXXXXXXXRXXXPXXPXXPXXXXXPXRXXRXXXKXXKXXXXXPXRPXXPXKXXXXXXKXXRXXXXKXXXKXXKXXXXXRXXPXKXXPKXXXXPXXXKXXRXXXXPXXXKXXKXXXXPXXPXXPRXXXXPXXPXXXPXPXXPXXKPXPKXXXXPXXPXXXPXXRXXRXXKXXRXXKXKXXXXXXXPKXXXXXXXXXXXKXPXXXXPXKXXKXXXXXXXXXXXXXXKXXXXXXXXXXXXXXXXXXXRXXXXXXXKXXXKXXXXKXXXXXXXXXXXXXXXXXXKXXXXXXXXXXXXXRXXXXXXXXXXXXXXXXXXXXXXP
P0DN82 309
XXXXXXXXXXXXXXXXXXXXXXPXXXXXXXXXXXXXXXXXXXXXXXXXXXPRXXXPXXXXXXXXXXXXXXXXXXXXPKXXXXXXXXXKXXXXXXXXXXXXXXXXXXXXXXXXXXXXXXXRXXXXXKPXRXXXXXXPXXXXXXXXXXXXXXXXXXXXXXXXXXRXXXXXXXRXXXXXXXXKPXXKXXXXXXXXXXXXXXXXXPXXXXXXXXXXXXXXXXXKXXXXXXXRKXXXXXXXXXXXXXXXXXPXXXXXXXXXXXXXXXXXRXXXXXXXXXXPXXXPXXXXXRXKXXKXXXXRXXKRXXXPKXXXK
P10244 700
XXRRXRXXXXXXXXXXXXXXXXPXXRXXKXKXKXXXXXXXXXRXXXRXXXXXXXKXXXXXXPXRXXXXXXXRXXRXXXPXXXKXPXXKXXXXKXXXXXKKXXXKXXXXXXKXXKXRXXKXXRXRXXXXXXPXXKKXXXXXXXXRXXXXXXKXXXXRXXXXXKXXPXRXXXXXKXXXXXXXKRKXXXXXXXXXXKXXKPPXXXXXXXXXKXXXXXXXPXXXXXXXXXXXPXXPPXXKXXXXXXXXXXXXXXXKXXXPXXXXXXXXRXPXPXXXXPKRXXXXXXPPXXXXPXKXXXXXXXXXXPXXXXXXXXXXXXXXXXPXXXXXXXKXXXPXXPXXXXXXXXXXXXXXXXXXXXXXPPRXPXXXXPXXXXXRXXXXXXXXXXRXXRXXXXPXXPXXXXXXXXXXXPPXXXKRXRKRRXXXXPXXXXXXXXXXXXXXXXXXPKXXPXKXXPXXPXXXXXXXXKXXXXXXXXPXXXXXPXXXXKXXXXXPXXRXKXPXXXKXXXXXXPXXKXXXXXXPXXPXPXKXXXXKXXPXKPXPXXPXXXXXXKXXXRXXXXXXXXXXXXXRPXKXKRKPXXRRXPXKKXRKXXXXXXXXXXXKXXXXXXPKXXXXPXXXPXXXXXXXXXXXKXXXXXXXXXXXXXKPXKXXXXXKPRXXXXXPXPXXXXXKXXXXXXXRXXXXXXXKXRXXXXRXKPXXXXRXXXXX
P10915 354
XKXXXXXXXXXXXXXXXXXXXXXXXXXRXXXXXXXXXPXXXXXXXXXKXXXXRXXXXXXPXKXXRXPXXXXXXXXKXRXKXXKXXXXXXKXXXXXXXXXXXKKXXXXXXXRXXXKXXXXXXXXXXXXXXXXXXXXRXKXXXXXXXXXXXXXXXXXXXXXXXPXXPRXXRXXXXXXXXXXXXXXXXXXXXXXXXXXXXXRXXXXXXXXXXXXXXXXXXPXXKPRXPXXXXXXXPXXRXXXXXXKXKXRXXXXXXXXXXXXRXXXXXXPXKXXXXXXXXXXXXXXXXXXKXXXXXXXXKXXXXXRXXXXXXXXXXXRXPXXRPRRRXXPXXXXXRXXXXPXKKXKXXXXXXXRXXX
P17927 2039
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
P20265 443
XXXXXXXXXXXXXXXXXXXXXXPPXXXXXXXXXXRXXXXXXXXXXXXXXXXXXPXXXXXXXXXXXXXXXXXXXXXXXXXXXXXXXXXXXXXPXXXXPXXXPXXKPXXXXXXXXRXXXXXXPXXXXXXXXXXXXXXXXXXXXXXXXXXXXRPPXXXXXXXXXXPXPXXXRXXXXXXXXPPXXXXXXXXXXXXXPXXXXXXXXXXXXXPXXXXXXXXRXXXXXPXXXXXXPXPXXXPXXXPPPPPPPXXPPXXPXXXXXPXXXXXXPXXXXXXXXXKXXKXRRXKXXXXXXXXXXXXXXXXXXXXXXXXXXRXXXXXXXXKXXXKXKPXXXKXXXXXXXXXXXPXXXXKXXXXXRKRKKRXXXXXXXKXXXXXXXXKXPKPXXXXXXXXXXXXXXXKXXXRXXXXXRRXKXKRXXPPXXXXPXXXXXXXXXRXXPPXXXXXXPXX
P21266 225
XXXXXXXXXXXXXXRXXXXXXRXXXXXXXXXXXXKRXXXXXXPXXXRXXXXXXKXKXXXXXPXXPXXXXXKXKXXXXXXXXRXXXRKXXXXXXXXXXKXRXXXXXXXXXXXRXXXXRXXXXXXXXKXKPXXXXXXPXXXKXXXXXXXKXXXXXXXKXXXXXXXXXXXXXXXRXXXPKXXXXXPXXKXXXXRXXXXXKXXXXXXXXXXXKXPXXXKXXXXXXKPXX
P40926 338
XXXXXXRPXXXXXRRXXXXXXXXXXKXXXXXXXXXXXXPXXXXXKXXPXXXRXXXXXXXXXPXXXXXXXXXXXKXXXKXXXXPXXXPXXXKXXXXXXXPXXXPRKPXXXRXXXXXXXXXXXXXXXXXXXXXXPXXXXXXXXXPXXXXXPXXXXXXKKXXXXXPXKXXXXXXXXXXRXXXXXXXXKXXXPXRXXXPXXXXXXXKXXXPXXXXXXPKXXXPXXXXXXXXXRXXXXXXXXXKXKXXXXXXXXXXXXXXXRXXXXXXXXXXXKXXXXXXXXXKXXXXXXXXXXXPXXXXKKXXXKXXXXXKXXXXXXKXXXXXXPXXKXXXKKXXXXXKXXK
P41222 190
XXXXXXXXXXXXXXXXXXXXXXXPXXXXXXXPXXXXXKXXXRXXXXXXXXXXXXXRXKKXXXXXXKXXXXPXXXXXXXXXXXXXRKXXXXXRXXXXXPXXXXXXXXXRXPXXXXXXXXXXXXXXXXXXXXXXXXXXKXPXXXXRXXXXXXRXXXPRXXXKXKXXXXXKXXXXXXXXXXXXPXXXKXXXXX
P51854 596
XXXXXXRXXXPXXXRPXRXXXXXXXXXXXRXRXXXXRXXXXXXXXXPXXXXXXXXXXXXXXXXXXRXKXXXPXXPXXXRXXXXKRXXXXXXXXXXXXXXXXXXXXXXXXXKXXXRXXXRXXXXXXXXXXXXXXXXXXXXXXXXXXXXXXXXXXXXXRXXXXXXXPXXXXXXXXXRRXXXXXXXXXXXXXRXXXXXXXXXXXXXXXKXKPXXXXXKXXKXRXXPXXXXXXXXXXKPXPRXRXXXXXKXXXXXXXXXRXXXPXPPXXXXPXXXXXXXRXXXPPXXRXXXKXXXRKXXXXXXXKXXXXXXRXXXXXXXXRXXXXXXXXXKXXPXRXXXXXXXXXXXXXXXXXXXXRXRXXXXXXXXXXXXXRXXXXXRXXXXXXXXXXXXXXXXXXXXXXXXXXXXXXXXXXXXRXXPKXXXXXPXXXXXXXXXXXXXXXXKXXXXXRXXRPXXXXXXXPXXRXXXXXXKXXRXXXXXKXXXXXXXXXXXXXXXXXXXXXKXXXXXRXXXXXXXKPXXXXXXXXXXKXXXXRXXXXXXXXPXXXXXXXXXXXXXXXPXXXXXXXXXXXXPXXXKXXXXXXXXXXXXRXXXXXXKXXXXX
P52848 882
XPXXXXXRRXXRXXXPXXXXXXXXXXXXXXXXXXXXXXXXXKRXXXPXXXXPXPXXXXPPPXXPXRXXPXKPXXXXXPXRXXPXXXXXXXXXXXXXXXXXXXXXXXXRXKXRXXXXPXKXXXPXXXXKXRXRXXXXXXXXXXKXXXXXXXXRXXXXKXXXXXXXXXXXXXKXXXXXXXXXXXKXXPXXXXXXXXXKXXXXXPKXPXXXXXRPXXXXKXXXPXXXXXXXXXXXXXXXPXXXXKXRXXXXXPXXXXXXXXXXXXXXXXXXXXXXXXXXXRXXXXXXXXXXXXKXXXXXXXXXXXXKRXXXPXXRXXXXXXXXXXXXKXXXRXKXXXXKXXXXXXXXXRXXXPXXXXXXXXXXKXXXXXXXXXXXXXXXXXXXXKXXXXXPXXXXXXXPXXXXXXXXXXXXXXXXKKXXXXXXXPXXXXXXXXPXXXXXXPXXXXXXXXXKXXXXXRXXXXXXXPXXKPXRXRRXXXXXXXXXXPRXXXXXXXXXXXXXXXPXXXXXXXKXXXXXXXXXXXXXXPXXXXXXXXXXXXXXRXXXXXXKXXXRXXXXXXXXRXXXXPPXXXXXKXXXXXXXXKXPXXXXPXXXKRXKXXXXKXKXXXRXPKXXXXXPXKXXXXXXXXXXXXXPXXXXXXPXXXXXXXXXXXXXXXXXKXXXXXXXXXPXPXXXXXXXXXXKXXXXXXXXXXPRRXXXXXPKXKXXXXXXXPXXRXXXXXXXXRXXXXPXXXKXXXXXXXXXXXXXXXKXRXXXXRXXXPXXXXXXXXRXXXXXXXXXXXXXXXKXXRXXPXKXXXXXXKXXXXXXXXXXXKXXXXXPKKXXXXXXXXXXKXKXXXKXKXRKXPXXXXXXRXXXKXXXRXXXXXXXKXXXKXXXXXPXXXRXXXXXXR
P54219 525
XXRXXXXXPXRXXKXXRXXRXXXXXXXXXXXXXXXXXXXXXXPXXPXXXXXXXXKXXXXXXXXXXXXXXPXXXXXPXXXXXXXXXXXXXXXXXXXXPXXXXXXXXXXXXXPPPXXXXXXXXKXXXXXXXXXXXXXXXRXXXXXXXKXXXXXXXXPXXXPXXXRXXXXXPXXXXXXXXXXXXXXXXXXXXXXXXXXXRXXXXXXXXXXXXXXXXXXXXXXXXXXXRXRXXXXXXXXXXXXXXXXXPXXXXXXXXXXKXXPXXXXXXXXXXXXXXXXXXXXPXKXXPXXXKXXPXXXXXKXPXXXXXXXXXXXXXXXXXXXXPXXPXXXXXXXXXPKXXXXXXXXPXXXXXXXXXXXXXXXXXKXXRXXXXXXXXXXXXXXXXXXPXXXXXXXXXXPXXXXXXXXXXXXXXXXPXXXXXXXXRXXXXXXXXXXXXXXXXXXXXXXXPXXXXXXXKXXXXPXXXXXXXXXXXXXXPXXXXXRXPPXKXXKXXXXXXXXPXXXRXXXXXKPXKXXPXXXXXXXXPXXXX
P58557 167
XXXXXRXXXRXXPXRRXPXRXKXXXXRRXXXXXKXXXXXXXXXXKXXXXXXRXXRXRXXPXXXXXXPXXXXXKXXXXPXPXXPXXXXXXXXXXXXXXXXXXXKXXXXXXXXXXXXXXXXXXXXXXXXXXXXXXXXXXXXKXKXXXXXXXRRXXXRXXPXXRXXXXXX
P61019 212
XXXXXXXKXXXXXXXXXXKXXXXXXXXXKRXXPXXXXXXXXXXXXRXXXXXXKXXKXXXXXXXXXXXXRXXXRXXXRXXXXXXXXXXXXRRXXXXXXXXXXXXXRXXXXXXXXXXXXXXKXXXXXRRXXKKXXXXXXXRXXXXXXXXXXXKXXXXXXXXXXXXXKXXXXKXXXXXXXXXXXXXXXKXXPXXXXXXXXXXXXXXXXXXXXXXX
P69905 142
XXXXPXXKXXXKXXXXKXXXXXXXXXXXXXXRXXXXXPXXKXXXPXXXXXXXXXXXKXXXKKXXXXXXXXXXXXXXXPXXXXXXXXXXXXKXRXXPXXXKXXXXXXXXXXXXXXPXXXXPXXXXXXXKXXXXXXXXXXXKXR
P78330 225
XXXXXXXRKXXXXXXXXXXXXXXXXXRXXXXXXXXKXXXXXXXXXXXXRRXXXXXXPXKXXXXXRXXXXXPXRXXXXRXXXXXPPXXXPXXRXXXXRXXXRXXXXXXXXXXXRXXXXXXXXKXXXPXXXXXXXRXKXXXXXXXXXXXXXXPXXXXXXKXKXXKXXKXKXXXKKXXXXXXXXXXXXXXPPXXXXXXXXXXXXRXXXKXXXKXXXXXXXXXXXXXXX
P78369 228
XXXXXXXXXXXXXXXXXXXXXXXXXPXXXXKXXXXXXXXXXXXXXXXXXXKXXXXXXXXXXXXKXXPXXXXXXXXXXXXRXXXXXXXXXXXXXXXXXXXXXKXXKXXXXXKXKXKXXXXXXXXXXXXXXXXXXXXXXXXXKXXXXXXXPXXXXXKXXXXXXXXXXXXXXXXXXXXXXXXXXXXXXXXKXPRXXXXXXXXXXXXRXKXXXXXXXKXXXPXKXXXKXXXX
P78549 312
XXXPXXXXXXXXXXRXXXRXRXXXPXXXPRXXRXXPXPXRRRXXXXXXRKXXXPXKRPRKXXRXRXXXXXXXXXKXXXXXPXKXPXXXPXXXXXXXXXXRXXRXKKXXPXXXXXXXXXXXXXXPPKXRRXXXXXXXXXXXXXKXXXXXXXXXRXRXRXXXXXXXXXXXXXXXXKXXXPXXXXRXKXKXXKXXXXXXXXXXXXXXPXXXXXXXXXPXXXPKXXXXXXXXXXXXXXXXXXXXXXXRXXXRXRXXKKXXKXPXXXRXXXXXXXPRXXXXXXXXXXXXXXXXXXXPXXPRXXXXXXXXXXPXXXXX
Q07955 248
XXXXXXXRXPXXXXXXRXXXXXXPPXXRXKXXXXXXXKXXXXRXXXXKXRRXXPPXXXXXXXXPRXXXXXXXXRXXXXXXXXRXRXXXPRXXRXXXRXXXXXXXXXXPRXRXXPPXRRXXXRXXXXXXPPXXXXXXXKXXXRXXXXXXXXXXXRXXXXXXXXXRKXXXXXXXRKXXXXKXRXXXXXXXXXRXKXXXPRXPXXXRXRXRXRXRXRXRXRXXXRXRXXXPRRXRXXPRXXPRXXRXRXRX
Q13190 355
XXPRKRXXXKXXXXXXXXXXXKXXXXXPXXXXXXXXXXXPXPPPXXXXPPPPXXXXXRXRXXXXXXXXKXXXXRXXXXXXXKPXXRXXRXRXXXXXXXKRXXKXXXXXXXKXXKXXXXXKRKXXXXXKXXXXXXXXXXXKXXXXXXXKXXXXXXXXXRXKXXXXXRXXXXXXXXXXXXXXXKXXXXXXXXKXXXXXRXXXXKXXRXRRXXXXRXPXXXXPXXPXXXXXXXXXXXXXXXXXKXXXXXXXXXRXXXXXXXXXXXXXXXXXRXXXXXXXXXXXXXXXXXXXXXXXXXKXXXXXXXRXXXXXXXXXXXXXXXXXXXXKXXXXXXXXRXXXXKXXXXXXXXXXXXXXXXX
Q13303 367
XXPXXXXXXPXRXXXRXXXXPXXXXXXRXXXPKRXXXXXRXXXKXXXRXXXXXXXXXXXXXXXXXXXXXXXXXXXXXXXXXXXXXXXXXXXXXKXXXXXXXXXKKKXXRRXXXXXXXKXXXXXKXXXXRXXXRKXXXXXXKXXXXRXXXXXXXXXXXXRPXPXXPXXXXXRXXXXXXXXXXXXXXXXXRXXXXXXXXXXXXXRXXXXXPPXXXXXXXXXXXRXKXXXXXPXXXXKXXXXXXXXXPXXXXXXXXKXXXXXPPXXRXXXKXXXXXKXKXXXXXXRRXXXKXKXXXXXXXRXXXXXPXXXXXXXXRXXXXXXXXXXXXXXXXXXXXXXXXXXXPKXXXXXXXXXXXXXXXKPXXKKXXRX
Q13454 348
XXXRXXPXRRRXXXRRXRXXPXXXXPXXXXXXXXXXXXXXXXKKKXXXXXXKXXXXXXXXXRRXXXRXXXXKXRKXXKXPPRXXXXXXXXXXXXPXRXXXXXRXXXXXXXXXXXXXRXXXXXXXKXXXXXXXXXXXXXXXXXXXXXXXPXXXXXPPKXRPKRXXXXXXXRXXXXXXXXXKXXXXRXXXXXRXXRPPXXXXXXXXXXXXXXXXXXXXXRRXXXXXXXXKXXXXXXXXXXXXXXXXXXXXXXXRXPPXXXKXPXXXXXXXXXXXXXXXXXXXXXXXXXXXXXXXXXXXXXXXXXXXKXXXXKRRXXXXXXXXXXXXXXXXXXXXXRXKXXXXPXXXXXXX
Q14257 317
XRXXPRXXXXXXXXXXXXXXXXXKXXXXXXPXXXRRXXXXRXXXXXXXXXXXXXXKXXXXXXXKRXXXXXKKXXXXXXXXXXXXXXXXXXXXXXKXXXXXXXKXXXXXXXKXXXXXXXXXXXXXXXXXRXXXXXXXXXXXXXXXXXXRKXXXKXKKRXXKXXXXXXPXXXXXXXXXXXXPXXXXXXXXXXXXXXXXXXXKXXXXXXXXXXXXXXXRXXPXXXXXPXXXXXXKXRXXXXXXKXXXXRXXPXXXXPXXXPXXXXXXXXXXXXXXXXXXXXXXKKXXXXXXXXXPXXXXXXXXXXXXRXXXXXXXXXXXX
Q15772 3267
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
Q4V326 110
XXXRXRXXXXXPRPRRXXXPPXXXXPXRPXXXXXXXXPXXPXXXXPXXXRXXPXXXXXXXXXXXXXXXXPKPXXXXXXXXXPXXXXXXXXXPXXXXXXPPXPXXXKXPXX
Q59GN2 51
XXXXKXXKXKXXXXKKXKXXRPXPXXXRXKXXXKXRXXXKRRXXKRXKXXX
Q5M9Q1 402
XPPXXRXXXXXXXXXXRRRRRXXXXXPPXPXXRXXXXXXXXRXXXRXRXXXRPPXXXXXXXXXXPXXRXXXRXRXPRXRXXXXXXXXXXXXXXXRXXRXXXXXXRXXXXXXXKXXXXRXRRXKXRXRXXXXXXPXXXXPXPKXPXXXXXXXXPXXXXXXXXXXKXXXXXXXXXXXRKKKXXRXRXKKKRKXKXXKRKXRKXXXXXXXXXXXXXXXXXXXKKRXKXKKKKKKKKXKXKKKKXKKXKKXXXXXXXKXXXXXXXXXXXXXXPXXXXXXXXXXPXXPXXXXXXXXKPXKXXXXXXPXXXXXXXXXXKXXKRXPRRXXXXXXXXXXXXXXXXXXXXXXXRXRRXXXXRXRKXXXXXXXXXKRXXXXXXXXXRRKRXXKXXXXXRXXXXKKXKXKXXK
Q5TEU4 345
XXRPXXXXRXXRRPXXXRXPXXXXXRRXXXXXXXPRXXXXPRXXXXXXRXXKRKXKXXXXRXPXPXKXXXXKXXXXXRXXXRXXXXPRXXPXXXXXXXXRXXXXXXXXKXXXXKXXXXXXXXXXXKXXXXXXXPXXXXXXXXXXXPXKXXXXXXXXXXXXXXXXXXXPRXXXXXXXXXKPXXXXXXXXXXXXXXXXXRXXXXXXXXXRXXXXXPXXXPXXXXXXXXXXXXRXXXXXXXXXXXXXXXXXPXXXXXXXXXXXXXXXXXXXXRKXXXXRXXXXXXXXXXRXXXRXXXXXXPXXXXXXXXXXXKXXXXXXRPXXRXXXXXXXXXXXKXXXXXPPXKKXX
Q5VWI1 586
XXXXXRXXRRRRXXXXXXPRRRXPXXXPXXXXPPPPPPXXXXXPXXXXXXRXXXXXXXPPXXXXXXPPPXXPXXPXXPXXPXPXXPXXPXXPXPXXPXXXXXXXXXPXPXXXXXXXXXXXXPXXXXPPXXXXXXXPXXPXXXPXXXXXPXXKXXXXKRXPXXKXXXXXXXXXXXXXXXPXXXRXXXXXXKPRXXXXXXXXXXXRPXPXXRPXPXXXXXPXPXPXXXXXXXKXXXXPXXXXXXXXXXXXXXXXPXXXRXPXPXXXXPRXXXXXXPXKXPXRXXPXXXXRXXRXRXXRPPXXXXRXXKXRXXXKXXKXPPPXXXXXXXXXXRXXRPXXXXPXPXXPXXXXXXXXXRXXXXXPXXXXXXXXKPXXXKXRXXXXRXXXXPPXKRKXXXPXXXXXXXXXXXXXRXXXXXKXKRXRXXXXXXPKPXXXKRXXKXXRXPPPXXXXPXXXRXXXXRXXXXXRXXXXXXXXXKXXXKXXXXPRXXXXXXXXRKXXXXXXXKXRXKXXXKXKKXKXXXXKXXXKKXXXXXKXXPRXXXKXXXXKXXRXXRXRXXXKRKXXXXXXXXXXXXXKKRXKXXRXRXRKXR
Q5VWQ8 1189
XXXXXXXRKXXXRXXXXXRXXRRPRXXRXRXRXRXRXRPXRXXPXXRPXXRRXXPXXXXXKXPXXXPXXXXPXRXXXXXXRRXKXXXKRXKXXPKXXRXXXXRXXXPXXRXXXXXXXXXXRXXXXPRXKXXRXXXXXXXPXXXXXXXXXXXXXXXXXKPXXXXXXXXXXXXXXXXXXXXKXXXXRXXXXRXKXXXXXRRXXXPXKXXXRRXXXXXKXXXXXXKXXPXKKKXXXXXXXXXXXXXRXXXKXKXXXXXXXXXXXXXXXPPXRXXXXXXXRXXXKKKKKXRXXXXXXXXXPXXXXXXRXXXXKXXPXXXPXPKXXKXPXPXXRXKXRXXXXXXXPXXXXKXXXXXXXXXXXXXXXXXXPXXXXKXKXXXXXXXXXXXXXXXKXKXXXXXXXXXXXXRXXXXXXXXXRXXXXXXKXXXXXXKXXXXKXXXXXXXXXXKXXXXXXXXXXXXPXKXXXXXXPXXXXXXKXXXXXXXXKXXXXXXXXPRXXKXXXXXXRXXXXXRXRPXXXXRXXXXXXXXRXXXPXXXXPXXXXXXXXXPXXRXXRXXXXXXKXXXXXXXXXKXXXKXXXXXXXXXXXXXXXXXXXRXXXXXXXPXXXXXXXXXXXXXXXXRXXXXXXXXXXXXXXXXXXXXXXKXXPXPRXXRXXXXXXXXPXXXXXPXXXXXXXXPXXXXXXXXXXXXKXXXXXXXXXXXXXXRXPXPXPXXKXXXXXXRXXXXXPXPXRXXXXXXXXXPXXXXXXXXKXXXXXXXXXXRXXXXXXXXPXXPXXXPXXXXXXXXXXXXXXPXRXXPXXXXXXXXXRRXXXXPXXPXXXXXXPXRPXXXXPXXXXXPXXXXXXXXPXXPRXXXXXXXXXXXXXXXXXXXXXXXXXXKXXXXXXXXXXXXRRPXXXXRRXXXXXXKXXXPXXPRXXXXXPXRRXXXPPPPPPPPPPXPRXRXPPXXXXXXXXPRPXXXXXXXXXPXXXXPXXRXRXXXXXXKXXXPXXKPRXXXKXXPXPXXPXXXXRXXXXXXXXXXXXXXXXXXXPXPPXRXRXRXKXXXXXXXKXXXXXXXKXRXXXKKXXXXXXXXKXXXXXXXKXXXXXXXRXXXXXXRXRRXXXXKXXXXKXXXXRXXXXXXXXKKXXXXXXXXXXXKXKXXXXXXKRXXXXXXXXXRXXXXXXXXKXRXXXXXRXXXXPXXPXKXXXXXXXXXRXXXXX
Q68CQ7 371
XXXRKXXXXXXXXXXXXXXXXXXXXXXXXXXXXRXXXXXXXXXXPXPXXXXPXXXRXXXXXRXXXXPXXXXXXXXRXXXXXXXXXXXXXXXRXXXXXXXXXXXXXXXXXRXXXXXXXXKXXRXKXXXXXPKXXXXKXKXXPXXXXXXKPXXXXRXXXPXXXPXXKKXXXXXXXXXXXXXXXXXXXXXXKPXXXXXXXXXXXXXXXKXXXRXXXXXXXXXXXXXXKKXRXRKXXXKXXXXXXXPXXXXXXXXXXKRXXXXXXXXKXXKXXXXXXXXXRXXXXXXXXPPXXXXXXXXXXXXXPXXXXRXXXXXXXKRXXPXXXKXXKXXXXXXXXKPXXRXXXXXXXXXKXXXPXPXXKXXXXRRXXXXXXXK
Q6A163 491
XXXKXXXXXXXPXXPXXXXXRXXXXXXXXXXXXXXPXXXXXXXXXPXXXXXRXPXXXXXXPXPRXXRKPXXXXXXXXXRXXXXXXXXXXXXXXXXXKXXXXXXXXRXXXXXXKXRXXXRXXXXXXXKXXXXXXKXXPXXXPXXXXXXXXXXXXXXKXXXXKXXXXRXXXXXXXXKXXXXXXRXKXXXXXXXRXXXXXXXXXXKXXXXXXXXXKXXXXXXXXXXKXXXXXXKXXXKXXXXXXXXXXXXRXXXXXXXXPXXXXXXXXXXXRXXXXPXXXXXRKXXXXXXXXXXXXXXXXXXXXXXXXXXXXKXXXXXRRXXXXXXXXXXXXXRXRXXXXXXXXXXXXRXXXXXXXXXXXXXXXXXXXXXXRXXXXRXXXXXXXXXXXKXRXXXXXXXXRXXXXXXXXKRPXXPRXXKXXPXPXXXXKXXXXXXXXPXXXXXXPXXXKXXXXXXXPXXRXXXKXXXXXKXXKXXKXXXXXXXXXPXXXXRPXKX
Q6B0I6 523
XXXXKXKXXXXXXPXXXXXXXXPXKXXXXXXXKXXXXXXXXXXXRXXXXKXXPPKXXKXRXXXXXXXXXXXXXPXXXXXXXRXXXXXXXXKKKKXXXXXXXRXXXXXKKXXXPPXXXXXXXXRKXXKXRXXXXPXXXXXXXXXXXXXXXKXXXXXXXXXXXXXXXKXXXXXXXXXXXPXXXXXXXKXXXXXXXXXXXXXXXXXXXXXXPKXXXXXPPXXXXRXXRXXRXXXPXXXRXXXXXXRXKXXXXXPXXXKXXXXPXXRXXXXXXXXXXXXPXXXXXXXXXXXXXXXXXXXXXPRXXXXXKXXXXXXXXXXRXXXXXXXXXRXXXPXRXXXXKRXXXRXXXXXXXPRXPXXXXXXXXKXXXXPRRXXXXXRXXPXXXXRXXPXPXXXRXXXRXXXXXXXXXPRRXXXXXXXXXPRXXXXXXXKKPXXXPXXXPXPXXXXXXPXXXRRXRXRPPXKXRXXXXXXXXPXKRPXXXXXXXXXXXPXPXPXPXXXXXXXKPXPXXPXXXXPXKXXXXXXXPXP
Q6ZMI0 780
XXXXXXXXKXXKXXXXXXKXRXXXXXXKKXXXXXXXXXXXXKXXXKXKXXXXRKXXXXXXXXXXRXXXXXKRXXXXXXXXXXXXPRXKKXKKXXXXXXXXXXXXKXXXXXXXXKKXXXXXRXXXXXXXXXXXXKXXXXXXRXRXXXXXXXXXXXXXXXXXXXRKXXXXXXKXXXXKXKXXXKXXXXXKXXKXXRXRXXXXXXXXKXXXXXXXXRXXXXXXXXXXKXPXXXXKXXXXXXXXXPXXXRRXXXKXRXXXXXXXXXXXXXXXXXXXXXXXXXXRXXXXPXXXXXXXXXPXXXKXXXXXXXXXXXXRPXXXXXXXXXXXXXXXXXXXXXXXXKXKXXXXXXXXXXXXXRKXXPXXXKXXXXXXXXXXXXXXXRXRXXXXXXXXKKXXXXXXKXXXXXXXXXXPXXXPXXXXRXXXXXXXXXXXXXXXXXXXXXKXXXKXXXXKXXXXXXXPXXXXKXXXXXXXXXXXXXXXXXXXXKXXXXXXXXXXXXXXXXXXXPKXXXXXXXPXXXXXXXXXKKKXXXXXKXXRKPXXXXXPXXXXXXXRRXXXXXXXXRXXXXXXXXXXXXKXXKXXXXKXXXXXXXXXXKXKXXKXXXRXXXKXKXXXXXXXXXXXXXXXXXXXXXXXXXXXXKXXXXPXXXXXXXXXXXRXXXXXXPXXXXRXXXXKXXXXXRXXXXXXXXXXXXXKXXXXXXXXRXXXKRXXXXXKXKXXXXXXXKXXXXXXXRXXXXXXXXKRXXXXXXXXXXXXXXXXXXXXXKXRXXXXXXKXXXKXXXKKXKXR
Q6ZRR7 1453
XXXXXXXXXXXXXKXXXXXXXXXXXXXXXXXXXXXKXXXXXXXXPRXXXXXXXPXXXXXXXXXXXXKXXXXXXPXXXXKXXXXXXXXXXKXXXXXXXRXXXKXXXXXXKXXKXXXXXKXXKXKXXXXXXXXXKXXXXXXXXKXXKXXXXXXXXXXXXXRXXXXXXXXXRXXXXXXXXXXXKXXXXXXRXPXXKXXXXXXPXXXXXPXXXXXXXXXXXXXXXPXXXRXXXXXXXXKXXKXXXXXXXXKKXXXXXXRXKXXXRXXKXXXXKXXXXKXKXXKXPXXRXKXXXXXKKXXXRXXXXXKXXXKXXXXXXXXXKXXXPXXXKXXXXXXXXPXXXXKXXXKXXXXXXRXXXXXKKXXXXXXXXXXXXKXKKKXXXXXXPXXXXXXXXXXXXXXXXXXRXXXXXXXXXXXXXXRXXXXXXRXXXXXXXKXKRXXKXXXRXXRXKXXXKXXKXXXXXXXXXXXXXRRXXXXXXXXXXPXXXXKKKXXXXXXXKXXKXXXXXKXPXKKXXXXXXXXXXXXXXPRXXXXXXKXKXXKKXXXKXXXXRXXXXXXXKXXXXXXXXXXXKXXXXXXXXPXXXXXXXPRKXXXXXXXXXRXXXXXXRXXKXXXXXXXXXXPXXXXXXXXXXXXKXPXXXXXXXXXXXXXXKKXPXXXXXXKXXKXXXXXXKXXPRXKXRPKXXXXXXKXXXXXXKXXXXXXXXXXXXXXXXXXKXRXXXKXXXXRKXXXXXXXXXXXXXXXXXXXXXXXXXXXXXXXXXXXXRXXXKXKXXXXXXXXXKKXXXXXXXXXKXXXXXXXXXXXXXPXXKPXXXRXXXXXRXKXXXXXXXXXXXXXXXXXXXKXXXXXRXXXXXXXRXXXXKXXRPRXXXXXPXXKXXXXXXKXXPXXXXXXXXXXKXXXXXXXXXXXXXXXXXXKXXXXKXXXXXXXXXXKXXXXXXXXXXXXXXXXXXXXXKXXXXXKXXKXXRXXXXXXXXXXXXXXXXXXXXXXXXXXXXXXRXXXXXXXXKXXXXXXXXXXXXXXXXXXXXXXXKXXXXXXXXXXXXXXXXXXXXXXRXXXXXXXPXXKXXXXXPXXPXXXXXXKXXXXXRXXXXXXXXRXXXXXXKXXXXXXXXXXXXRXXXXXPXXXXRXXXXXXXXXXXXXXXXXXXXXPXXKXXXXXXXXXXXXXPRXKPXXXXXXRXXXXXKXPXXXXXXXXXXKXXRXXXXXXXXPPXXXXXXXXXXXXXXXXXXXXXXXXRXRXXKXXXXXXXXXXXXXXXXXXXXXXXXXXXXXRXRXXXXXXXXKPXXXXXXXXXXXRXRXXXKXXXXXKXXKXXXXXXKXXXXXXXXKXXXXXXXRXXXXXXXPXXRKXXXRXXXXXRXPXXXXXXXXPXXXXXRXKXXXXXXXXXXKKXXXXPXXXXPXXXRXXXXXKXPPXXXXXXXXPXXXXXXXXXXXXXXPXXXXXXXXXXXXXXXXXXXKRXXXXPRXXPX
Q86T65 1068
XXPRKRXXXXXXXXXXXXXXXXPXXXXRXXXPXXXXXXXXPXPXXXXXXXRXXXXXXXXXXXXKXRXXXXXXPPXKKXXXXXXKKKXXXXPXKXXXXXPXXXXXRXXXXXXXXXXXXXXXXXXXXRXXXXXXXKXXXRXXPXRXXXRXXXXXXXXXXXXXXRXXXXXXXXXRXXXXXXXXXKXXXXXXXXRXXXXXXPXXXXXXXXXXRXXXXKXKXXXXXXXXXXXXXPXXXKKXXXXXXXXXXXXXXRXRXXXXXXXXXRXXXRXRXXXXXKXXXXXXXXXXXXXXXXXXXXXXRXXXRXXXXXXXXXPXXXKXRXXXXXXXXKXXXXXXXXRXXXXXXXXRRXXXXXXXXKXXXXXXXXXXKKXKXXXXXPXXXXXXXXXXXXPXKRXXXXXXXXXXXXRXXXXXXXXXXRXXXPXXXPXXXXXXKXXXXXXXXXXXXKXXRXXXXKXRKXXXXXXXRXXRKXRXXXXKXXXKXXXXRXXXKXKXKXXRXXXXXRXXRXXXXXXXXXXXXXXXXPXXXPPPPXXPXXXXXXXXXXXXPPPPPPXPXXXXPPPPPPPXPPXXPPXPPXXPPXXXXXXPXPXXPXPXXXXPXRKKRXPXPXXPXKXXXXXKXXXXRXPXXXXXXXXXXXXXRXXXXXXXXKXXXXXXRXXKXXXXXXXXXXXXRKXKXXXXXXXRRXXXXXXXXXKXKXXXXXXRXXXXKXXXXXXXXKXXXXXXXKXXPXKXXXXXXXXXKXXXXRXXRXXRXXXXXXRXXXXXXRXXXXXXKKKXXXRXXXXKPKXXXXXXXXRXXXRXKRXRXXXXXXXXXXXXXXKXXRXXXXXXRXXXXXKXXXXKXXXXRXXXXXXXXXXXXXKXXPXXXXXPXXXXXXPXXXKXXXXXXXKXXXXXRRXXRXXXXXXXXXRRXXRXPXXKXXPXXXXXXXXXXXXXXXXXXXXXXXRXKXXKXXXXXXXXXXKXXPXXXXXXXXXXXXXXXXXRXXXXXXRRRKXXXXRRXRXXXXXKXXRXRXRXXRXRKXXXXXXXXXXXXXXXXXXXXXRXXXXXXKXXXKXKRXRKRXXXXXXXXXRXRXXXRXXX
Q86UE4 582
XXXRXXXXXXXXXXXXXXXRXRXXXXXXXXXXRXXXXXXXXXXPKRXPXXXXXXXXXXXXXXXXXXXXXXXXXXXXXXRKKRRXPPRKRXXXXXXPXXXPXXXXXXKXXRXXXXKKKXRKKXXXKPKPXXRXXXXXXXXXXRXPXXXXXKXPPXXXKKXXKXKKXKKKXKXXXKXXXXXXRXXXKXXXXXXXXXKXXXRXKRXXRKRXKXXXXXXXXXXXXPXXXXXXXXXXXXXXXXXXPXXXKKXKXXXXXXXXXXXXKXXKXXXXXXXXXXXXXXXXXXXXXXXXKXXKXXXXXXXXXXKXXXXXPXXXXKRKXXPXXXXXXXXXXXXXXKXXXRXXXXRXXXXXXXXXXXPXXXXXXXXXXXXXXRXXPXXXXXXXXXXXXXXXXPXXXXXXPXXXXXXXXXXXRXXXXKXXXPXPXXXKXXXXXKXKXXXXXPXXKXKKKKKKKKKXXXXXXXXXXXXXXXKXXRXXXPXXXXKXRPKXXKXXXXKXXXXXXPXXXXXKXXXPXKXXPPXXXXXPXXXXXKXXXXKXXXXXPPXXXXXXKXKXXXKXXXXPPXXXKXXXXXXXPKXXKKKKKXRRXX
Q8IVL5 708
XRXRXXXPPXXXXXPXXXPPPXXXXPPXXPRRXXXXXPXPXXPXXXXXXXXXXXXXXXXXXRXXRXXXXXXRXXRRXRXXRXRXXRXXXXRXPXPPPPPXXXPXXXXPXXRXXXXRXRXXRXXXXXRXXXPXXRXRXXXXXRXXXXRRXPXXXXXRXXXKXXXXXKXXXXXXXXXXXXPXXXXXXXXXXXXRXXXXXXXXXXXXRXXKPXXXXXXXXXKXXXXXXXXXXXRXXXXXXRXXXXXXXXXRXXXXXPXRXXXXXXXXXKXXXXXXXXXXXXXXXXXXXXXXRXXXXRPXRXXPXXXXXPXXXXXXXXXXXRXXXXXKXXXXXKXXXXXXPXXXXXXXXXXXXXXXXXXXXXPXXXXXRXXXXXXXKRXKXXXXXXKXXXXXXXXXXXXPXXXXRXXXRXXXXRXPXXXXXXXXXXXXXXXXKKXXPKXXRXXRXXXPXXXXXXXXXXXXXXXXXXXRXXXXXXXXXXXXRXXXXXXXXXXXXXXXXRXKXXPXXPXXKXXXXXXXKXXKXXXXXRXPXKXXRXXXXXXXKXRRXXXXXXXXXXXXXXXXXXXXXRXXXXXXXXRRXXXXXPXXXXXXXXXPXXXXXXKXPPXXXXRXXXXXXXXXXXXXXXXXXXXXXXXKXXXXXXKPKXXRXXXXXXXXXXPXXXKXXXKXKRXXXXXXXXXXPXXRXXXRXXXXXXXXXXXXXXXXKXXXXXXPKXXX
Q8IYU8 434
XXXXXXXXXRXXXXXXKXRRXXXXXRXXXRXPXPXXXXXXXXXXXXXXXXXXXXRXXXXXRXXXXXXXXXKXXXXXXXXXXKPXXRKXRXXXXXXXXXXXXXXXXPRXXXXXXXXXXXXRKXXXKKXXKKXXXXXXXXXXXXXXXXXXXRXXXXKXXXXXXXXXXXXXXXXKPXXXXXXXXKXXXXXXXXXXXKRXXXKXXKXXXKXXXXXXXKXXXXXXXXXXXKXPXXXXXXXXRXXXKRXXRKXXXKXXRRXXXXXXXXXXXXXXXXXXKXXXXXRKXXXXXXXXXXXXXXXKXXXXKXXRXKXXXXXXXXXXXXKXXXXXXXXXXXXXXXXXXXXXXXRPXRXXXXKRXXKXXXXXXXXXXXXXXXXKXXXXXXXXXXXXXXXXXXXKXRXXRXXXXPXXXXXXXXXKXXKKXXXKXXKXXXKXXXKXXX
Q8N137 903
XXXXXXXPXXPXXXXXXXXXXXXPPXXXXXXXXXXXXXXXXXRXXRXXXXXXRXXXXXPXXXPPXXXXXXXXXXXXRXXXXXXXKXXKKKXXXKXXXXXXXXRXXXXXXXXXXRXXXXRXPXXPXXXXXRRXXXXXXXXXXXXXXXXRPXXXXXPXXXXXXXXXXXPRXXXXRPXPPXXPPXXXXXRXXXXXXXXRRKXXXRXXXXXXXRXXXXXXXXXXXXXXXRKKXXXXXXXXKXXXRXXXXXXRXXXXRXXXXRXXXXXXXXXXXXRXKXXXXXXRXXXXXXXXXXXXXRXXXXXRXXXRXRXXXXXXRXXXXXRXXXXXXRXXXXXXXRXXXRXXXXXXXRXXXXXRXXXXXXRXXXXXXXXXXKXXXXXXXXXXXXXXXRXKXKXXRXXXXXXXXXXXXXXXXXXXRRXXXXXXXXRRXRXXXXXXXXXXXXRXXXXRXXXXXXXXXXXXXRXXXRXXXXXXXXXRXXXXXRXXXRKXXXXXXXXXXXXXXXXXXXXKXXXXXRXXRXXXXXXXXXXRXXRXXXRXXXXXXXXXXXXXXRXXXXXRXXXXXXXXXXXXXXXXXXXXPPPXPPXPPXXPXXPXPXXPXKXXRRXXXXPPXXXXXKPXXXXXRXXRXXXPXXPPXXXXXXXXXXXXXXPXXXXXXXXXPXXPKPXXXXXXXXXXXXXXXXXPXXRXXRPXPXXXPXPXXXXXXKXXXPPXXXXXXKXXXXXXXXXXPXXXXXPXXXXXPPKXXPXXXPXXXXXPXXPRXPPPXXKXKXPXXXXXXXXRXPXPPXXXXXXXXPXXXXPXRXXXXXXXPRXXXXXXXXXRXXXXRXXXXXPXXXXXXXXKRXXXXXXXXRXXXXPRRXXXXRXXXXPRKXXPXXXXPRRXXXXPKXXKPPXRKKXXXPXPXXXRXRXXXXR
Q8N1G4 583
XXXXXXXXXXPXXXXXXRXRRRXXXXXXPXXXXRXRXXXXXXPPRXXXXPXXXXXXXXXXXXXRXPXPXXXXXXPXXXXXXXRRXXXXPXXXPXXXPXPXXRXXXXXXXXXXXXPPXXXXXPXXPPXXPXXXXXXXXXXRXRXXPXXXXRXXPRXXXXXXXXXXXXXXPXXXXRPXXXPXXXXXXXXXXXXRXXXPXXXXXXXXKXXXXXXXXXXXXPXXXXXXPKXKXXXXRXXKXRXKRXXKXXXXXXXRXXXXXXRXXXRXXXKXKXRXXXXXKXXXRRKRRXRKXRRXXXXXXXXXXXXXXRXXXRXXXXXXXPXPXXXRXXPXXRXXRPXXXXXXXRXXXXXPXXXXKRXXXXXXKXXXXXXXKRXXXXXXXXXXRXXKXPXXXXXRPPXXXKXXPXXRKXXKXKXXXRXXXXXXXXXRKXKKRXXXXXXXRXXXXXXXXXXXPXXXXXXXXXXXXPPXXXXXKXKXKKXXXXXXXXXXXXXXXXXXKXXXXXXXXKXXXXKKXXXXXKXXXXXXXXXXXXXXXXXPXPXXXPXXXKXXPXXXXXXXXRXXXXXXXXKXXXPXKXXXXXXPPXXXXXR
Q8N3F0 131
XXXXXXXXXXXKXXXXXPXXXXXXXXXXRRXXXXXXPXXXXXXXXPXXXXXXXXXXXXXXXXXXPXXXXXXXXXXXXXKKXXXXXXXKXXKXXRPXXXXPXXXXXXXXXXXXXXXXXXPXXXXPXXXXXXX
Q8N535 108
XXXXKXXXXRXXXXXPXKXXRKXXXXPXKKXXXKXXXPXXXXKXXXPXRRXXKXKXRXXXXXXXXRXXXXXXXXXXKXXXXRXXPXXXXXXXXXXXXXXXXXXXXRXX
Q8N7C7 305
XXXXRXXPXXXXXXXXXXXRXXXXXXXXXPXXXXKXXXXXXXXXXXXXXXXXXXXXXXXXXXXXXXPXXRXXXXXXXPXXXXXXXXXPXXXXXRPKXXXXXXXXXXRXXXXXXXKXXXXXXKXXXXXXXXXXXXXXXKXXPXXXXXXXXXXXXXXXXXKXXXXXXXXXKXXXXXXXXXXXRXXXXXXXXXXXXXXXXXXXXXXXXXXXXXXRXXPRXPXXXXRRRXXXKXXXKKXXXXXXXRXXKXXXXXXXXXXXXXXXXXXXXKPXXXXRXXXXKXXXXKXXXXPXXXXXRXXPXXKXXXXKX
Q8NCL4 622
XRXXRRRXXPXRXXXXXXXXXXXXXXXXRXXXXRXXXXXKPXXKXXXXRKXXXXXXXXXXXXXXRXXXPKXXXRXPXXXXXXXXXXXXXXPXXXXPXXXKPXXXRPPXXPXXPXXXXKXXXKXKXXPXXXXXKXXXXKKXXXXXXXXXRXXXXRXXXPXXRPPXXXXXKXRRXPPXXXXXXXXXXXXXXXXXXXRXXXXXXXXXPXXXXKXXXXXXXXXXXXXXKXKXXXXXKXXXXXRXXRXXXRKXXXXXRXXXXXXXXXXXXXXXXXXXXXXXXXXXPXXXRXXXXKXXXXXPXXXXXXXXXXXXXKPXXRXRXXXRXXXXXXXXXXXXXXPPXXKXRRKXXXXPXKXPXXXXXXXXXXKXXXXXXXXXXXXXXXXXXXXXXXXXRXXXXXXXXXXXPXXXXXXXXRXKXPXXXPKXXXXXXRXXXRXXXXXXXXXKKXXXRRXXXXXKXXXXKXXXXXXXRXXXRXXXXXXXXXXXXXXXXPXXXXPXXXPXXXXXXKXXXXXXXXXXXXXXRXXKPXXXXXXXXXXXXXXXXXXXXRXXRXXXXKXXXXXXXKXXXXXXXXXXXXKXXXXPKXXXXXXXXXXXXRXXXXXXXXXXXXKKPXXXPXXPXXPXXXXXXX
Q8NCU4 936
XXXXPXXRXXXKKRXXXXRXKRXXRKPXPKPXXXPXXXXXXXKRXXKXXXXXXXXXXXXRXXXXPRXPXXXXXXXKXXXXXXXXXXXXXXXXXXXXXXXXXKXKXXXXXXXXXXXKXXXXXXXXXPXXXXXXKXXKXXXXXXXXXXXXXXXXXXKXXXXXXXKXXXXXXXXXXXXRKXXXXKKXXKXPRXXXXXRXKXXKXXRXRRXKXXXXXRXXKXXKKXXXXXXXXXXXXXKKRKXXXXKKXXXXXXRXXXKXRRXXXXRRRXXKXXXKXXKKRXXXXXXXXXXKXXXXXXXXXPXXXKXXKXRKRKXKXXXXXXXKXXXXXXKRXXXXXXKXXXXXRXKXXKXXXXXXXKXXXKXXRXXRXXXRXXKXXRXXXXXXXXXRXXXRKXXXXXXXXRKXXXRXXXXXXXXXXXXXXXKRXXXXXKXXXRKKXXXXXXXXXXXKXXXXXXXXXXXPXXXXXXXXPPXKXXXXXXXPPXXXKPPXXXXXXXXXPPXXRXXXXXXXXXXXXXXXXXPXXKXXKXXXXXPXXXPXXXXXXRXXXXKXXPXXXXXXXXRXXXXXXXXXKXKKKXXXXXKXXXXXKKXXXXXXXXXXXXXXXXXXXXXXXXXXKPRXXXPRXXXXXXXXPXXXPXXXXRXXXRXXXXXXRRKPKXXXXPXPXXKXXXXRXXXRXXXRRXXXXKKKKXXXXKXXXXKXXXXXRXKRXXXXKXXXXXRKRXXKRXKKXKXXXKXKRXKRXXXXXXXXKXXXXRXXXRKKXXXPXKRXRXXXKXXXXXXXXXXXXXXXRKXXXXXXXRXXXXXXRKXXXXXXXXXXXXXKRXXXXXXXXXXXXXXXXRKXXXXXXXKKXXRXXXXXXRXXKXXXXXKXXXXXXXXXRRXXXXXXRXXKKXXKXXKXXRXKXXRRXXXRRKXXXXXPXXXXPXRXXXXXXXXXXXXXXKXXXXXX
Q8NG31 2342
XXXXXXXXXXXXXXXXRPXRRRXXXXXKPPRXPXXXXRXXXXRXXXXXXXRXKKXXRRXXXXXXXKXXXXXXXXKXXRKXXXXXXXXXXPXXXXXXPPXXKRXXXXXXPXXXXXXXXXXXXXKKXXXXXXXXXXXXXXXXXPXXXXXXXKXXXXXXXXRXRKXXXXXXXXXXXXXXXXXXXXXXXXXXKXXXXXPXXXKXXKXXXXXXXXXXKXXXXXXRXKKXXXXXXXXXXXXXXKXXXXXXXKRXKXXKXXXXPXXPXKXXXXXPXXXKXPXXXXXXXXXXXXXKXXXXXXXXXRXXRXKXXXXXXXXXXXXXXXXXXPXXXXXXXRXXKXXXXXXXXXXXXXXXXXXXXXXXPXXXXXXXXXXXXXXXXXXXXXXXXKXXXXKXXXKXKXXXXXXXXXXXXXXKXXXXRXXXXXXXXXXXXXXXXXXXRXXXXXPXXXXXXPXXXXXKXXXXXXXXXXXXXXKXXXXXRXXKXXXKXXXXXXKXXXXPXXXXXXXXKXXXXXXXXXXXXKXXXXXXXXXXXKXXXXXXXXXXXPXPXKXXXXXXXXXXXXXXKXXXXXXXXPXXXKXRXXXXXXXPXXXXXXXRKXXXXXXXXXXXXXXXXXXXXXXXPXXXXXXXPXXXXXXXXXXKXXXXXXXXXXKXRXXPXXRXXXXXKXXXXXXXXKXKXXXXKXXPXXXKXXPXXXXXXXXXXXXXXXXXXXXXXXKXXXXRXXXXXXXXXXXXXKPXXXXXXXXXKXXXXXXXXXXXKXXXXXXXKXXXPXRKXXXXPXPXXXXXKXXXXXXXXXXXXXXKXXXXXXXXXPXXXXXXXKXXXXXXXXXXXXXXRXXXXKXXKXXKXPXXKXXXXKXXXXXXXXXXXXXXKPKXPKXKXXXKXXXRKXXXXPKXXKXXXXXXXXKXXXXXXKXXXXXXXXRPXXXKRXXXXXPXXXXXXXXXXXXRXXXXXXXRXXXXXXXXKXXXPXXXXXRPXXKXXXXXXXXXXXXXXXXXXXXXXXXXKXRXXRPXXXXXXRKXXXXPXXXXXPXXXXXXXPXXXXXXRXXXXXXXXXPXXXXXXXRXPXXXXXXXXXXKXXXXKXXKXXXXPXXXXXPXXXKXXRRKXXKXKXXKXXXXXXXXKXXXXXXXXXXXXXXXXXXXXXKXXXXXXXXXKXXXXXXXXXXXXXXRXXXXXXXXKXXXPXXXXXRPXXKXXXXXXXXXXXXXXXXXXXXXXXXXXXKXXXXXPKXXXXKXKXXXXXXPKXXXXXXXXXXKXXXXXXXKXXXXXXXKXXXXXXXXRXXXXXXKXXXXXXXXKXXXKXXXXXXXXXKXXXXXXXXXXRXRRXXXXXXXXXXXXXXXXXXXXXXPXXXXXXXXXXXXXXXXXXKXXXKXXXXPXXXXXXXXXXXXXXXXXXXXXXPXXXPXPXXXKXXXXXXXXKXXXXXXXXXXKXXXXXKXPRXXXXXXXXXXXXXXXXXXKXXXKRXXXKXPKXXXKXXXXXXXXXPXPXXXXXXPPXPKKXXXXXXKXXXXXXKXXXKXXXXXXXXXXPXXXXKPKXXXXXXXXXXXXKKXXKXXXXXXXXXXXXXXXXXXXXXKXXXXXXXXXXXXPXPXXXXXXPXXXXXKPXXXXXXXKXXXXXXXXXXXXPPXPXXXXXXXXKXXXXXXXXXXXXXXXXXXXXXXXKXXRXXXXKKXXXXXXXXXXPPKXXXKXKXRRXXXXXXXPRXPXKRXXXXXXXXXXXXXPXXXXXXXXXXXXPXXXKXXXXXXXXXKXXXXPXXXXXXXXXPXXPXXXXXXXXXXXXXXXKXXXXXXXKXXXPXXXKXXKXXXXXKRXXXXXXXXXXKXKKXRKXXXKXXXXXXXRXXXXXXXXXXXXKXXXXXXXKXXXRXPXXXXXXXXXXKXXXXXXXXXXXRXXXXXXXXXRXXXXXXXXRXKXXXXRXXXRXXXXXXXXXXXXXKPRXXXXPXXXXXXXPPXPXXXXXXXXXXRPKXXXXRXXXXXRRXKXXXXKXXXXXXXKXXXXXXKXXXXKXRXXXXKXXKXXXXXXXKXKXXXXKXXKXXXXXXKXXXXXKXXXXXXXXRXKXXXKXXXXXKXXKKXXXXXXXXXXXXKXXXXXXKXXPXXXXXXXXRXXXKXXXXXKXXXXXXXRXXXXXXXXKXXXXXXXXXXXKXRXRXXXXXXXXXXXXXXXXXXXXXXXXXXXXXXXXXXXXXXXXXXXXXPXXXKRXRKXXXXXXXXXXXXXXXPPXXXXXXKXXXXXXXXKXXXKKXXXXXXXXPKXXXXXXXXXXXXRXXXXXXXXXKRXXPXXXXXXXXXXXXXXRXXXXXXXXXXKXXXXXXXXXXXPXXPXPXXXXXXXXXXXXXXXXXXXXKXPXXXXXXKXXXKXXXXXXXXXXXXXX
Q8TDX9 2849
XXXXXXXXXXXXXXRXXXXXXXXXXXXXXXXXXXKXXXXXXXXXXPPXXXXXXXXXXXXXXXXXXXKXXXPXXXXXXKXXXRXXXXPXXXXXRXKXXXKXXXXXXXXXXXXKXXXXXXXKXXXPXXXXXXXXRXPXKPXXXXXRXXXXXXPRXXXRRXXXXXXXXXXXXXXXXXXXXXXXXXPXXXKXXXXXXXXRXXXXXXXXXXXXXPXXXXXXXPXKXXRPXXXXXXRXPXXPXXXXPXXPRXXXXXPPXXPRXPXXXXXXXXXXXXXPPXXXPPXXXXXRXXXXXXXPXXXXXXXXXXRXPPXXXXRXXXXXXXXXXXXXXXXXXXXXXXRXXXXXXXXXXXXXXXXXKXXXXXXXXXXXXXXXXKXXXXXXXXXXXXXXXXXXXXXXXXXPXXXXXXXXXXXXXKXXXXXKXXXXXXXXXXXXXXXPXXXXXXXXXXXXXXXXXXXXXXXXXXXXXXXXXXKXXXXXXXXPXXPXXXXXXXXXXXXXXXXXXXXXXXXXKXXXXXXXXXXXXXXXXXXXXXXXXXKXXXPXXXXXXXXXXPPXRXXXRXXKKRXXXPXXXRXXXKXXXRXXXXXXXPXXXRXXKKXXXXRXXXPXXXXXXXXXXXXXXXXXXXXXXXXXXXXXXXXXXXXXXXXXXXXRXXXXXXXXXXXXXXXXXXXRXXXXXXXXPXXPPXXKXXXPXKXXXXRXXPXRXXXXXXXXXXXXXXXXXXXXXXXXXXXXXPXXXPXXXXXXRXXXXXPXXXXXXXXXXXXXKXXXXXXXXXXXXXXXXXXRXXXPXXXXXXXXXXXXXRXXXXPXXXRXXXXXXPXXPXXXXRXXXXXXXXXXPXXPXXXXXXXXXXXXXXPXXXXXXXXXXXXXXXXXXXXRXXXXXRXXXXXRXXXXPXPXXXXRXXXXXXXXXKXXXXXXXXXXXXXXXXXXXXXXPXXXXXXXXXXXXXXXKXRXXXPXXRXXXXXXXXXXXXXXXXXXXXXXPXXPXXXXPXXXXXPXXRXPXPXXXXXPXXXXPRXXPXXPXXXXXXXPPXXXXXXXXXXPXXXXXXXXPXPXXKXXXXXXRXXRXXPXXXPXPXXXXXXXXXXXXXXXXPXXXRXPXKXXXXPXXXPXXXXXXXPXXXXXXXXPXXXXXRXXPXXXXXXPKXXXXRXXXXXXXXXXXXXXXXXXKPXXXXXXXXXXXXXXXXXKXXXXXKXXXXXXXXPXPRXXXXXXXPXXXXXXXXXXXXXXXXXKPXXXXXXXXXXXXXXKXXXXXXRXXXXXXXXPXXXXXXXXKXXXXXXXXXXKXXKXXPXXXXXXXXPRXXXXXXXXXXXXXXXXKXXXXXXXXXXXXXXRXXXXXXXRXXXRXXKXXKXXXXXXXXRXXXXXXXXXXRXXXXXXXXXXXXXXXXRXXXXXXXKXXXXXXXXXXKXXRXXXXXXXXXXPXXXXKXXRXXXXXXXXRXXXXXXXXXXKXXXXRXXXXXXXXXXXXXXXXXXXXXXXXXXXXRXXXXXXXXXXXXXXXXXXXXXPXXXXXXXPXXXXXXXPXXXXXXXXXKKXPXPXXXXPXXXXXXXXXXXXXXXXRRPXXRXXXRKPXXXXXXXXXXXXXRRXKXXXXXXRXKXXXXXXXXXXXXPXXXXXXXXXXXKPXXRXXPXXXXXRXXXKPXPXXXXXKXXXXXXXXXXXXXXPXXXXKXXXXXXXXXXXXXXXRKPPXRXXXKXXXXXXXXXXXRXXXXXKRXXKXXRXXPXPXXXPXKXXXXXXRXXXXXXXRRKXKXXXXXXXXXKXXXXPXXXXPXXXXXXXXXXXXXXXXKXRXXXXXXKKKXXXXXXXXXXXPXXXXXXXXXXXXXRXPXRXXXKXXXXXXXXXXXXXXKXXXXPXKPXXXRXXRXXXXXXXPXXXXXXRKXRXXXXXRXPXPXXXXXXXXXKXXXXXXXXXXPXXXXXXXXRXXXRXXRXXXXXXXXXXXRKXXXXKXXXXXXXXXXXXXXXXRPXXXRXXXXPRXXXXXXXXXXXXXXXXXXXXXXXXXPXXXXXPXXXXXRXXXXXXXXXXPXXXXXXXXXRXXKXXPXXXRXXPXXPXRXXXXXXXPXXPXXXXRXPXXXXPRKXPXXXXXXXXXRXXRKXXXXXXXXXPXPKXXXXXXXXXRXXXXXKXXXXPPXXXXPXXXXXXXXPXXXRXXXPXXXXXXXXXXXXXXXXXXXXXXXXXXRXXXXXXXXXXXXXXXXXXXXXXXXXPXXXXXXXXXXXXKRRXXXXXXXXXXXXXXRXXXXXXXXRXXXRXPXXXXXXXPXXXXXXXKXXXXRXXXRXXRXXXPPXKXXXRXXRXRXRRXXRXRXXXRXXXXXXXXXXXXXXXXXXRXXXXXXXXXXXXRKXXXRXXRXXXXXXRXXXXXXXXXXXXXXXXXXPXXXPXXRXPXXXPXXXXXKXXXXXXXXXRXXKXXPRXXXKPPRPXXXXXXXXXPXXXPXXXXPXXPXXXXPXXXXXXXXXPXXXXXRXXXXXXXXRXRXXXXXXXXRXRXXXXXXRXXRXXXXXXXXXXPPXXXXXXXXXRXXXXPXXXXXPXXXXXXXXXXRXXXXXXXXXXXPXXXXXXXXXXXXXXXXXRXXXKXXXXXXRKPRXXXXXXXXXXXXXXXXXXXXXXXXXXXXXXXXXRXXXRXXXXXXXXXXXXXRXRXXRXXXXXXXXXKXXXXPXXXXXXXXXXXXXRXXXPXXXXXXXXXXXXXXXXXXXXRXXXXXXXXPPXXXXXXXPXXXXXXPRRXXKXXXXXXXKXXXRXXXXXXXXXXXXXXXXXXXXXRXXXXXXPXKRKXXXXKXXXRXKXXXXXXXXKXXXXXRXXXPKXXXXXXXXXXXXXXXXXXXXXXXXXXKXXXXXXXXXXPXXXKXXXXXXXXRXXXXPXXXXXXXXXXXPXXXKXX
Q8TF63 244
XXXXXXXXXXXXRXXXXXXXPXXXRXXRXXXXXXPXXPXXXXPXPPXXXXXXXXPXXXPXXXXXXXXXPPXRXKXXPXXXXRXXXXXXXXRXXXXXXXXXXXXXRPXXXXXXXXXXRRKXXXXRRXXXRKXXXXXXRXXPXXXXXXXPXXXXXXXXXXXKXXKXXPXXXXXXXXRKXXKXXXPXXPPXXXPXXXXRXXXXRXXXXXXXXXXXXXXXXXXRRXXXXXXPPXXXXXXXRRXXXXPX
Q8WUB2 273
XXXXXXPXXXRXXXXXXXPXXXPXXXXXXRXXXXXPPXXXXXXXXXXXXXXXXXXXXXKXXXRXKXXXKXXXXXXKXXXXXKXPXXXXXXXXKXXXXXXXXKXPXXXXXXKRXXXXXXKXXXXXXXKXXXKRXXXXXXXXXXXKPXXXXXXRXRXXXRXXXKXXXPXXXXRXXXXRXXXXXXXXXXXXXPXXXXXXXXXRPXRXKXXXKXXXXXKXRXKXXKXXRRPRKXXXXXXXXXXXXXXXXXXKKXXXXXXXXXXXXXXXXXXXXXXXX
Q8WUM0 1156
XXPXXPXPRXPXXXXRRXPXXXXXPXXXPRXXXRKXXPXXXXXXXPXXXXPXXRRXXXXXRXXPXRXXPXXXXXXXXXXXXKXXXXXXPXKXXXXXXXXXXXXXXXXXXXXXXXXXXXXKXKXXXXKXXXXPXXKXXXXKXXXXPPXXXXXXXXXXXXXXXXPXXXXXXXXXXXXXXXXRXXXXRXXPXXXXXXXXXXXXXXXXXXKXXXXXXXXXXXXXXXXXXXXXXXRXXPXXXXKXXXXXXPXXXXXXXXXXRKXXXXXXXXXPXXXXXXXXXXXXRXRXXXXXXXXXXXXKXXXXXXXXKXXXXXXXXRXXKXXXXXXXXXXXXXXXXXKXXXXXRXXXXKXXXXXXXXXXXXXXXXXXPXXXXXXXXXXXXXXXXXXXXXXXXXXXXXPPXXXXXXXXXXXXXPXXXXXXXXXXXXXXXXXXXXXXXKXXXPXXKXXXXXXXXXXXXXXXXXXXPXXXXRXXXXXXXXXRXXXXXXXXXXXXXXXXXXXXPXXXXXXXXXXXKXXXXXXXXKXKXXKXXXXXXXRKXXXXXXXXXXXXXXXXXXXXXXXXXXRXXXXXXXXXXXXXPXXXPRXXXXXPXXXPXXXXXXXXXXXXXXXKXKXXXXXXXXXXXXXXXXRXXXXPXRXXPXXXRXXXXXXXXKXXXXXXXKXXXXRXXXXXXXXXXXXXXKRXXXXPXXXXPXXXXXRXXXXXXXXXXXXXXXXXXXXRXXPXXXXXXXXXXXXXXXXXKXXXXXXXXXRXXRXXXXRRXXXXXKXPXXXPXXXXXXPXXXRXXXXRXXXXXXKXXXPXXXXXXRXXXXXXXXXXXXXXXXXXXXXXKXXXKXXXRXRXXXXXXXXXXKRXXXXXPXXXXXXXXXXXXXXXKXXXXXXXXXXXXXXXXXXRXXRXXXXXXXXXXXXXXXRXXXXKXKRXKXXXXPXXXXXXXXXXXXXXXXXXXXXXXXXXXXXKXXXXXXXXXXXXXRXXXKKKXXXXXXKXXXXXXXXXXXXXXXKXXXXXXXXRXXXXXXXXPXXXXXXKXXXXXXXPXXXXPXXXXXXXXXXXRRXXXXXXKKXXXXXXXXXXXXXXXXXXXKXXXXXKXXXRXXXXXXXXKXXPXXXXKXXXXXKXXXKXXKXXXXXXXXXPXXKXXXXXXXXXXXKXXPXXXXXXKXXXXXXXXXXX
Q8WVT3 735
XXXXXXXXXXPXPXXPXPPXXXPPXXXXXXXXXXXXXXXXXXXXXXXXXXXXXXXXPXXXKXXXXXXXXXXXXXXPXXXXXXXXXXRXRXXXXPXXXXXPXPXPXXXPXPXXXXXXXXXPXXXXPXXXXXPRXXXXRXXPXXXXXRPXXXPPXXXPXPXXXXXXXRXPPXXXXXXXPXXXKXPXXXXXXXXXXRXPPXXXXPXPXXXXXXXXXXXXXXXXXXXXXXXXXXXXXXXXXPXXXXPXPXXPPPXXXPXXXXRPXPXXXRXPXXXXPPXXPXPXXXXXXXXXXXXXPXXXXXXXXXXXRRXXXXXPXXXXRXXXRXXXXXXRXXXXXXKXXXXXPXXRXXXXXXXXXKXXXXRXXXXKXXXKRXXXXXXXXXXXXXXXKXXXXXRXXRXXXXXXXRXXXXXXXXXXKXXXXXXXXXXXXXXXXXRXXXXXKXXXXXXXXXXXXPXXXXXXPXXXXXXXPXXXPXRRXXXXPXXXRXXXXXXXXXXXXPXXXXXRXXKXKXXXXKXXXXXXXXXXXXXXXXXXXXXXRXXXXRXXRXRXXRXXXXXXXXXXXXKXXXXXXXXXXXXXKXXPXXXPXXXXXXXRXXXXXXXXKXXXKXXXXXXKXXXKXXXXXXKXXXXXXXXXXXXXXXXXXXXXRXXXXXXRXXPRXXXXXXXXXXXXXXXXKXKXXXRXXXXXXXXXPRXXXXXXXXXXXXXXXXXXXXRXXXKKXXXXXXXXXKXXXXXXXXXXKXX
Q8WWR8 484
XXXPRXPXRXXXXXRXRXXXXXRXPXXXPXPPXPXXXXXXXXRXXPXXXXXXRXXXRRXXXXXXXXRXXXXXXXXXXXXXXXRXXXPXPXXXXXXXXXXXXXXXXXXXXPXXXXXXXXRXXXRXXXXXXRXXXXXXXXXRXXXXXXXXXXXXXXXXXXXXPXXXXXXPXXRXXXPXXXXRXXRRXXXXKXXRXXPXXXXXXXXXXXRXXRXXXXXPXXRXXXXXXXXXXXXXXXXXXXXXXRXPXXXRXXXXXXXXXXXXXPXXRXXXXPXXXXXXXXXXXXXPXPXPXRPRXXXXXXXPXXPXXPPXXXPXXXXPPXXXXXXPRXXXXPXXPXXRXXPRXXXPRXPXPRPXXXXXXXXXXXXXPXPXXXPPXXPXXXXXXXPXXRRXRXXXXXRXXXXPXXPRXXXXPXXXXXXPXXXXXXXXXXPXPXXXXXXXXXXXXXXRXXXXXXXXXXXXXRXXXXXXPXXPKPPXXXXKPRXXXXPX
Q8WXI9 593
XXRXXXXXXRXXXXKRXXXPXXXRXXXXXKRXKXXXXXXXXRXKXXXXXKRKXXXXXXXPXXXPXKXXXXXXKXXXXKXXXXXRPXXXXRXXXRPXKXXXXXXPXXXXXRRXXPXRXRXXPXPXXXXXXXXXXXXPRXXXRXXXRXKXXXXXXXKXKXXXXRXXXXKXXRXXXRXXXXRXXXXKKXRXXXXXKXXXXXKXPXXXXXXXXXXPXPXXXXXXXXXKXPXRPXXXXXXPXXXRXXXXXXXXRXXXXXXXPXXXXXXRXXXPXPXXXXXXRXPPKPXXXRXXXPXXXPXXXXXPXXXXXXPXXRXXXXXXXXXXXXXXXPXXXXRXXXPXPXPXXXXXXXXXXXXXKXXXRKXXXKXXXXXPPPKPPXPXXXXXPXXXXXXXXXXXXXXXXXXXXXXXXXKXXXXXXRXXPXXXXXXRXXXXPXXKXXKXXKXXXXXXXXXXXKKXXKXXXXXRXKXXXXKXXXXXXXXXXRXXXXXXXXPXXXPXXXXXXKXXXXXRXXXXRXXPXPXXXXXRXXPXXXRXXXXXXXXXPXXXXPXXXXXXPXXXXXXXXXXXXXXKXPXXXXRXRXXXXXXXPPRXXXXXXXXXK
Q8WYP5 2266
XRXXRXXXXXXXXPXPXXXXXXXXXXXXXXXXXXRXKXXXXKXXXXXXXXXPXXXXXXXXXXXRXXXXRXXXXXXXPPXXXXXKXXXXXKRXXXXXXXXXXXXXXXXXXXXXXXKXXKXXXXPXRXXXXXPXXXXXXXXXXXXXXXPXXRXXXXXXXXXXXXXXXXXXXXXXXXXXXXXXXXXXXXXXXXXXXPXXXPXXRXXXXRXXRXXXXXXXXPXXXXXXXXXXXXRXXXXXXXXXXXXXXXXXXKXXKRXXXXXXXXXXXPXXXXXXXXPXXXPRXXXXXXXXXXXXXXXXXXXXXXXXXXXXXXRKXXXXXXXXXXXXXXXXXRXXXXXXXXXXPXRXXXXXXKXXXXXXXXKXRXXXXRXXXXXXXXXPXXXXXXXXXXXXXXXXXKPXXXXXXXXXXRXXXXXXPXXXRXXXXXXXXXXXXXXXXXXXXXRXXPXXXXXXXXXXRXXXRXXPPXXPPPXXXXXPXXXXXXXXXXXXXXXXXXXXXXXXKXXXXXXKKXXPXXXXXXPXXXXRXXXXXXXXPRXXXXXPXXXXXXXXXXXXXXXXXXXXXXXXXXXXXRRXXXXXXPXXXXXXRXXXXXXXXKXXXXKXXXXRXXXPXXXXXXXXXXPXXXXXXXXXXXXXXXXXXXXXXXXXXXRXXXXRXXXXXXXKXXXXXXXXXXXXXXXXXXXXXXXPXXXXXXXXXXRXXXXXPXXXXXXXXRRXKXXRXXRXKXXPXXXXXXXXXXXXXXRXXKXXKRXXXXXXKXPPXXXXXXXXXXXXXXXXXXXKXXXXXXXXXXXXXXXPXKXXXPXXXXPXXXXXXXXXXKXXXXXXXXXXXXXXXXXXXXXXPXXXKPXXXXXXKXXXXXXXXXXXRXXXRXXXXXKPXXXXXXXXXXXXXXXXXXRXXXXXXXXXRXXXXRXXXXXXXKXXXXXXXXXXXXXXXXKXPXXXXXXXXXXKXXXXXXXXXXXXXXXXXXXXRXXXXPXXKXXXXXKXXXXXXRXPRXRXRXXXRXXXXXXXXKXXPRXXRKXXXXRXKPXXXXXXXXXRXXXRPKPXXXXPKXXXXXXXXXRXXXXXXXXXKXXXXXXXKXPXXXXXPXXXXKXXXPXPXXXXXPXPXXPXXXXXXPXXKXXXKXXRXXXXXXXPXPRPXXXXXXXXXXXXKXPXXXXXRXXPXXXXXKXXPXXXXRXXXXXXXXXPXXXKKXKXXXXXXXXXXXXXXXPXXXXRXXXRXXPXXXPXPXPXRXPXRXKXXRXXXXXXXXXPKXXPXXXXXXKXXXXXXPKKXXXPXXXXXXKXKXRXXXXXXXXPXKXXXXXXXXXXXXXKXXXXKXXXXXXXXXXXXXXXXXXXPXPXXXXXXXXXXXKPKXXXXXXXXXXXXXXXKXXXKXXXXXXXXPXXXXKXXXXXXXXXXKXXXXXXXXXXXXXXXXPXXXXXXXXXXPXXXXXKXXXXKXKXPXXXXXXXXXXXXXPXXRXXXXKXXXXXXXXXXXXXXXXXXXPXXXXRRXXXXXXXXXKXXXXXXXXXXKXXXXXPXXKXPXXXXPPXXXXXXXXXXXKXXXXXXXXXXRXXXXXXXXPXXXXKXXXXXXXXXXXXXXXXXXKXXXXXXXXXXXXXXXXXXXXXXXXXXXXXXXXXPXXXXXXXXXPKXXXXXXXXKXXXXXXXXXXXXXXXXPXXXXXXXKXXKXXXXPXXPXPXKXXXXXXXXXXXKXXRXKXXXXXXXXXXXXXXXPXXXXXXXXPXKXXKXXXKXXXXXXXXXXXXXXXXXXXXXKXRXRXXRXXXXXXKXXXXXXXXXXXXPKXPXXXXRKKXRKXKXXXXXXXXXXXXXRXXXXXXXXPXXXXXPRRXRRKKXXXXXXXXXXXXXXXXXXXXXXRXXKRXKXXXXXXPXXXXXXKKXXKXXXXXKRXPRRXKRXXXXXXXXXXXXXXKXXXXXXPXRXXRKXRXXXXXXXXXXXXKXXXKXXXKXXRXKXXRRXRXRXXXPXXXRXXXXXXXXXXXXXXXXXXXXXPRKRXRPRKXXPXXXXXXKXXKXXRXPKKKXXPXXRRRXXRXXPXKXXXXXXXKPXXXKXXXXPXXXXXXXXXXKKKXXKKXXXXXXKRXXXXXXXXRXXXXXXKXXXXXXXRXXXXXXXXKXXRXXRXRXXKXXXXPXXXXPXXXPXXXPXXXXPRKXKXKKXXXPXXXKXXXXXXXXXXXXXPPXXRXRXKXXXXKXKXXXXXKXXXXXXXXXXKPKXKRXRXXKXKXXXKXXXKXXXXXPPPXXXRXXXPXXXPXXXXKXKPRKXXXXXXXXXXRXRKKXXXXPKXXXRRKXX
Q92834 1020
XRXPXXXXPXXXXXXXXXKXKXXXXXPXKXXXKXXXPXXXXXXXXXXXXXXXXXKXXXXXXXXXXXXXXXXKXXXXKPXXXKXXKPXKXKXXXXXRXXXXXXXXXXXXXXXXXXXXXXXXXXXXXXRXXXXXXXXXXXXXKXKXXXXXXXXXXXXXXXXRXXXXXXXXXXXXXXKXXXXXXXPXXXXXXKPXXXXXXXXXXXXXXXXXXXXXXXXXPXXXKXXXPXXXXXXXRXPXXXXXXPXKXXXXXXXXXXXXXXXXXXXXXXXXXXXXXXXXXXXXXXXXXPKXXXXXRXXXXXXXXXXXXXXXXXXXXXXXXXXXXXRXXKXXXXXXXXXXXXXPXXXXXXXRXXXKXXXXXXXXXXXXXXPXRXXXKXXXXXXXXXXXXXXXXXXPXXXXXXXXXXXRXXXXRXRRRXRXRXPXXXXXRRXXPPXXXXXXXXXXXXPXXXXPRXXXRXXXXXXXXXXXXXXPXXPXXXXXXXXKXXXXXXXXXXXXXXXXXXXXXXXXXXXXXXXXKXXKXXPXXKXKKXXXXXXXXXXXXXXXXXXXXXXXXXXXXKXXKXXKXXXXXXXXXXXPXXXXXXXXXXXXXXXXXXXXPXXXXXXXXXXKXXXRXXXXXXXXXXXXKXXXKXXXXXXXXKXXXXXXXXXXKXXKXXXXXXXKXXRXRXKXXKKXXPXXXXXPXRXXXXXXXXXKXXXKKRXXXKXXXXXXXXRXXXXKPXXXXXXXXXXXXXXXXXXXXPXXXXXXXXXKXXXXXXXXXXXRXXRKXXXXXXXKXXKPXXXKXXXKXXXKXXRXXXXPXXKXXXXXXKXXXXXXXXXXXXXXXXKXXXXRKXKXXXXXXXXXXKXXXXXXXKXXXXKXXXXXXXXXXXXXXXKKKXXXXXXXXPXXXXXKXXXXXRXXXXXXXXXXXKKXKXXXXXRXXXXXXXXPKXXXXXXXXXXXXXXXXXXXXXPXKXXKKXKKXXXXKRXPXXXXKXXKXXXXPXPXXKXXXXXXXXKXXXKXXXXXXXXXXXXXXPPXXXXRRXKXXXXX
Q92994 677
XXXRXXRXXXXXXXXXXXXRXXXXXXXXXXXXXXXXXXXXXXXXXXXXXXXXXXXXXXXXXXXXKXPXXXXXXXXXXXKXXRXXXXXXXRRXXXXXXXXXXXXXXXXXXXXXXXKXXXXRXXXRXRKXXXXXXXXXXXXXRXXXXPXXXXXXXXXXXXXXXXXXKXXXXXXRXXXXXXPXXXPXXXXPRXXXXXXXXXKXXXXXXXXXRXXXRXKRXXXXXXRRPXXXXXXXXXXXXRXXXXRRXXKXXXXXXKXXXXXXRKRXXXXXXXPXXXXXXXXXXKXXXXXXXXPPXXXXXXRKXRXKXXXXXXXKKXXXXXXXXXXXXXXXXXXXXXXRPKXKXXXXXXXKXXXXXXXXXXXXXXXXXXXXXXXXXXXXXXKXXXRXXXXXXPXXXXXXXXPXXXXRPPXXXXXXXPXPXXXXXXXXXXXRXXXXXXXXXPKXXXXXXXXXXXXXXXXXXXRXXXXXXXXRXKXXXXXRXXXXXXRXXRXKXXRXXKXKXXXXXKXXKPKKXXKRRXPXXXXXXRXXXXKXXXXKKXXXKXXXXXXRXXXXXXXXXPXRXXXXPXXXXXXRKXXRRRXPXXRXXXXPXXXXXKRXRPXXXXXPXKKXXXXXXXXPXXPXXXXXPXRPXXXXXXXXPXXXXXXXXXXXXXPXXXXXXPXXXXXXXXXXXXXXXXXXXXXXX
Q96DU7 683
XRRXPXRXXXXXXXXXXXPXXXRXXXXXPRXXRRRXPXXXRPXPXXXXPXXRPXXXXPXXRXXXXXXXXXPXRXXXXPXPXXXXPXXXXXXXXXXXPXXXXXXXXXXRPKXKXXPXRXXXRXXXXXXXXXXXXXXXXXXXXXXXXXXXPXRXXXXXXPXXXXPXXXPXXXXPXXXXXXXXXXXXPXRXKXXXXXXXXXXXXXXXXXXPXXXXPXKXPXXXXXXKXXXXXXXRXXXXXXXPXXXPXXXXXXKKXXXXXXRKXPXXXXXXXXXXXXXXXXXPXXXXXXXXPXXXXXXXXPXXXPXXXPXPXXXXXXXXXXXKXXPXXPXPRXXXXPXXPXPXXXPXXPPXRXXXXXXXXXXXXXXXXXXXXXXXXXXXXXXPXXRXXXKPXKKXKXXXKXXPXXXXXRKXXPXXXXXXXXXXXXXXXXXRXXKRXXXXXXRXXXXXXKXPXRPXXPXXXXXXXXXXXXXXXXXXXXXXXXXPXXXXXKXXXRXXXXXXXXKXRXRPRPRKXXXXKXXXXXPXXPXPXXXXXXXXXKPRXXXXRXXXXXXXXXXXRXXXXKKXXXXXXXXXKKXXXXXXXXKXXXXXXXXXXXXXXKXXXXXXXXRXXXXXXPXXKXXXXXXXXXXXXXXXXXXXKXXXXXXXKXXXXPXXXXXXXRXPXXXXXRXXXXXXXXXXXXXXXXXXXXX
Q96EK6 184
XKPXXXPXXXPXXXKXXXXXXXXXXXXPXXXPXXPXXXXXXRPXXXXXXXRXXXKXXXXXXXXXXXXPXXXXKXXXXXKKXXXXXXXXXXXXXXXXXXXXXXXXXXXKXXXXXXKRXRXXXXXXXXXXRXKXXXKXXXXXXXXXXKKXXXXKXXXXXXPXXXXXXKKXXXXXXXXXXXXRRXXK
Q96NR3 888
XXRXXXXRXXRXXXXRXXXXXXXXPXXXXXXPXXXXXXXXXXXXRXXXXXXXXXXXXPXXXXXKXXRXXXXXXXPXXRXKXRXXXXXXXPXRXXRXXXXXXXKXXXXXXXXXXXXXKXXXXXXKXXXPRPXXXXXXXXXXXXXXXKXXXXXXXXXXXXXXKXXRXXXRXXXXXXXPXXXXKXXRXXXXXXXXXXXXXXXKXRXKXXXXXXXXXXXXXXXXXXXXXXXRXXXXXXXXXRXXXKXXXKXKXXPXXXXXXRXXXXKXXRXXXRXXXXXXXXXXXXXXXXXXXXXXXRXKPXXXXXXXXXXXXXXXXXXXXXXXXXXKXXXXXXXXPXXXXXXXXXXXXXXXXXXRKXRXXXXXKXRXXXXXXXXXXXXXXXXXXXXXXXXXXXXPXXXXXXXRXXXXXXXXXXXXXXXXXXXXXXXXXXXXXXXXXXXXXXXXXRKXPKPXXXXXKPXXXRXXXXXRXXXXXXXXXXXXXXXXXXXXXXXKRXXXXXXXXXXXKPXXXXXXXXXXXXXXXXXXXXXXXXXXXXXXXXXXXXXXXXXXXXKXXXXXXPXXXXXXXXXXXXXXXXXXXXXXXXXKXXXRXXXXXXXXXXXRKXXXXXXXPKKXXXXXXRXXXXKXPXXXXXXXXXXXXKKXXXXXXXXXXRXXXXXKXXXXXRXXXXXXXXXXRRXXXXXKXKXXXXXPXXXXXXRXXXXXXXPXXXXXXXXXXXXXXXXXXXXXXXXXXXXXXXXXXXXXXXXXXXXXXKXXXXXXXXXXXXXXXXXXXXXXXPXXXXXXXXKXXXRXKXXKXXXXXXXXXXXXXXXXXXXXXXPXXXXPXXXXXXXXRXXXXXXXXXXXXXXXXXPXXXXXXPPXKKKRKXKKXPXXRXXXXXXXXXXXXXXRXXXXXXXX
Q96Q11 434
XXRXXXXXXRPXXXRRXXRXXXPKXXXXXXKXXXPXXXXXXXXXXKXXXXXXXKXXXXXRXXXXXXRXXXXXXKPXXXXXXXXXXPXXXKXXXXXXXXRXXXXRXXKXXXXXXRXXXXXXXXXXXRXXXXXXXRXXXXXXXXXXXKXXXRRXXXXXXXXXXXXXXXXXXXXXXXXXKXKKXRXXXXXKXRXXXXXXRXXRXXRXXXRXXXKPXXXXPXXXXXXXXXXKXXXXXXXXRXXXXXKKXXXXXXXXXXXXXXXXXXXXPXXXXPXXXXXXXXXKXXKXXXXXXPKPXXXXXXXXKXXXXXXKXXXRXKXXKXXKXXXXXXXKXRKXXXKXXXXXXPXKPXXXXXXXXRXPXXXXRXXXXXKXXXXXXXXKXXXXXXXPPXPXXXXXXRKXXXXXXKXXXXXXXXXRXXXKKXXXXXXKXXXXXXXKKX
Q96T54 332
XXRPRXRXXPXXRXRXXXXPXXXXXXXXXXXXXXXXXXXXXXXXXRXXXXXXRXXXRXKXXXXXXXXXXXRPXXXXXXRXXXXXXKXXXXXXXXXXXXXRXXXXXXXXXXXXXXXXXXXXXXXPXXXXXRXXXXXXXXXXXPXXXXXXXRXXXXXXXXXXXXXXRXXXXXXXPXKXRXXXXXXXXXXXXXXXXXXPPXXXXXXXXXXXXXXXXXXXXXXXXXXXXXXXXXXXPXXRXPXXXKXXXXXXXXXXXXXXXXXXKXXXXXXXXPXRXXXXXXXXXKXXXKXXXXRXXPXRXPXXXXPXXXXXPXXPXXXXXXXXPXXXXXXXXKXX
Q9BQE5 337
XXPXXXXXXXXXXKXXXXXXXRXXXXXXXXXXXXXXXXXXXXXXPRXXXXXXRKXXXKXXXXXXXKXKXRXXKXXXXRXXXXKXXPRXKRXXXXXXRKXRXXXXXXXXXXRXXXXXXXXXXXXXXXXXXXXXXXXXXXPXXXXXXXXXXXXXXXXXXXXXXXXXXXXXXXXXXKXRXRXXXRXXXXXXXXXXKXXKXXXXXXXPXXXXXXXXXXXXXXXXXRXXRXXRRXRXXPXXXXXXPPPXXXXRXXXXXXXXXXRXXXXPXXXXXRXXXXXXXXXXXXXXXXXXXXXXXXXKXXXXXXKXXXXXXXKKRXXXXXXKXXXXXKXXXXXXPXXXX
Q9BXC9 721
XXXPXXXXKXRXKXXPRXXXXXRXXXXXPXXXXXXXXXKXXXXXPXXRXXXXXXXRXXXXPXXXXXXXXXXXXXXXXXXXXXXXPXXXXXXXXXXXXXXXXXXXXXXXXXXXXRXXXXXXXXXXXXXXXXXXXPXXXXXXXXXXXXXXXXXXXXXXXXXXXXXXXXXXXXXXXXXKKXXXXXXXXXXXRXXKXXXXXXXXXXXXXXXXXXPXXXXRXXXXXXXXXXXXXXKXXRXXRXKXKXXXXXXXXXXXXXXXXXXXXXXXXXXKXXXRXXRXXXXXXKXXXXXXXXXXXXXXXRXXXXXXXXXXXXXXXXRXXXPXXXXXRXXXXXXXXXXXXXRXXXXKKXXXXXXXRXXXXXXKXXXXXPXXXXXXXRXXXPXXXRXXXXXXXXXXXXXXXXXXXXRXXXXXXXXXRXXXXXXXXXXXXXXXXXXPXXXXXXXXXXXPXXPPKXXPXXXXXKXXXXXRXXXXXXXXXXXRXXPRXXXXXXXXXXPXXXPXXXXXXXXXXRXXRXXXXXXXXXXXPXXXXXXXXPXXXXXXXXRXXXXXXXKXKXXXXXXXXXXXXXXXXXXXXXXXXXXXXXXXXXXXXXPXXXXXXRKXXXKXXXXXXXXXKXXXXXXXXXXXXRXXXXXXXXXRXXRXXKXXKXRXXXXXXXXRXXXXXXKXRXXXXXXXXXXXKXXXXXXXRXXRXRXXKPKXXXXXXXRXXXRXXXXXXXXKXXRXXXXXX
Q9BZD6 226
XXXXXXXXXXXPXXXXXXPXXXRXPKXXKXXXXXXXXXKXXXXXXXXRRXXXXRXXXXXXXPXXXXRXXXXXXXXXXXXRXXXXXXXKXXXXXXXXXXKXPXXKXXXXRXKXXXXXXXXXXXXXXXXXXXXXXXXXXXXXXKXXRXXXPXXXXXXXRXRXXPXXXXRRPXXXXXXPXPPXXXXXXXPXXXXXXXXXRKXXXXPPPPXPXXXKXXRXXKKXXXXPXX
Q9HBJ7 922
XXXXKXXXXXXXXXXKXXXXKXKXXXXXXXXRXKXXKXXXXXKXXKXXRXXXXXXXXRXXXXRXXKKRXXXXRXXXKXXXXXXXXKXXXRXXKXXXXXXXXXXXXKXXXPXKXXXXXXXXXXRXXXKXXXKXXXXXXXXKPXXXKXPXXXXKXPXXXKKXXXXXXXXKXXXXXXXXXXXXXXXXKXXXPXPXKKXKXXXXKXXXXXRKXPXXXXXXXKXRXXKXXPXXXXXXXXXPXXXXXXXXXXXXXXKXXXXXPXXPXXXXXXPRXXKXXXPXXXXXXXXXXXXPXXXXXXXXXXXXXXXXXXPXXXXXXXXXXXPXXXXPXXXXXXXXXXXXXXKXXXXXKXKRXXXXXXKKXXXXXXXXXXXXXXXXXXXXXXXXXXXXKXXXXKXXXXXXXXKXXXXXXXXPXXXXXXXXXKXXXXPXXXXXXXXXXXXXXXKXXXXXXXKXXPXXXXXXXXXXXXKPXPXXXXXXXXXXXKXXXXXXXXXXXKXKXXXXRXXXXRXXRXXXXXXKRXXXXXXXXXXKXXXXXXXPKXXXXXXXXXXXXKPPXPXXXXXPXXKXXXXXXXXXXXXXXXXPXXPXXKXXXXXXXXXXXPXXPXKXXXXXRXXRXXXXXXXXXXXRXXXXXXXXXXXXXXXRXRXXXXKXXPXXXXXXXXXXXXXPXXXXXXXKXXXXPXXRXXXXXXXXXPXXPXXXKXXKXXXXXXXXXXXXXXXXXXXXXXKXXRXPXXXXXXXXXXXXXXXXXXXXXXXXXXPPPXXRKXXXXXXXXXXXXXXXXXRXXKXXXXXXXXXXXXXPXXKXXXXXXXXRXXXKXXXRXXKXXXPXXXXRXXXXXXXXXXXPXXXXXXXXXXXXXKXXXXXXXXXXXXXXXXXKXXXXRXXXXXXXXXXXXXXXXXXXRKXXXXRXPXXXXXXXPXXXXXXXXXXRPX
Q9HBL6 345
XKXXXXXXXXXXXXXXXXXXXPXKXXXXXXXXXXXXXXXXXXXXPXXXPPXXRXXXXXXXXXXXXPXXXXRXXPXXXXXXXXXXXXXXXXPXXXXXXXXXXXXXXXXXXXXXXXXRXXXXXPXXRXXXXXXXXXXXXPXXXXXXXXXXXXXXXXXXXXXXXXRXXXXXXPXXRXXXXKXXXXKXXXXXXXXKXXXXKXXXKXXXXXXXXXXXPXXXKXKXXXRXPXXXXXPXPXPXPXPXXXXXXXPXXXXXXXXRPPXXXXXXXRXXXXXXXKPKPRPXXXRXXXXXXXXXXXXXXXXXXXXXXXXXXXXXXXXXXXXXXXXPXXXXXXPXKXXXKXRXXXXPX
Q9HCH0 1334
XXXXXXXPXXXPXXPRPXXXXXXXXXPXXXXXXXXRXRXXXXXXXXXXXXXXXXRXXXXRXXXXXXXXXXXXXXXXKXXRXXXXKXKKRXXXXXRXXXXXXXXXXXKXXXXXXXXPXXPXXPXXPPXXPPXXPXXXXXXXPXXPXPXXXXXXXRXXXXXXXXRPXXPXPPXXPPPXXXXXXPXXRKKXXXXXXXRXXXXXXPXXXXXPXXPXRPPXXXPXXPXPXXXXXXXPPXPXPXPXXPXXXXXPXXXXXXXXXXRXXXXXXXXXXXXRPXXPXRXPPXXXXXXXXPXXXPXXXXXXXXXXXXXPXXXPXPXXXXXXXXRRXXXXXXXXXXXXXXXXXXXXXXXXPXXXXXPXPXXXXXPXXXPPXXXKXKXXPKXXXXXXXPXXXRPXXXXXXXXXXPXPXXXXXXXXXXXPXXXRPXXPXXXXXXKXKXXXXPPXPXXXXXPXXPXPXRXXKXXKXPPXXXKXPXPXXPXXXPXXPRXXRXPXRXXXXXXXPXPXXXRRXXXXXXXXPXXXXXXPXXPXPXXXXPXXXXXRPPXXXXXXXXXPXPXXXPXXXXXXXXXRXXXRXPXPXPPPXPXXXPXXPXXXXXXPXXPXXXRXPXXPPXPXXPXXXPXXXPXXKXXXKXXXXXPXPXRRXPXXXXKKPXXXXXRRPXXPXXXPXRXRXXXXXKXKXXPXXXXXXXKXXXPXRPXXXKXRXPXKXXXXXXXXXPXXXRPXXXXXXKXXXRXXXXXXXXXXKXXXPXXXXXPXXRXXXXXXXXXRXXXXPXXPRXXXXKXXXXKXRXXXXXXPXXPRXPXKXPXXXPXXXKPXKXPXXXPXKXPXKXPXKXXPRPXXPXXXKXXPKPXKXKXPPXXXXXXXXXXXXPXXPXPXXPXXXPXXXXPXXXXXXKXXKXXXXXXXRXXXXXRXPXXXXKXRXXXXXXXXXXXKKXKXPXXXRRXXXXKXKXXXXXXXPXRRXXKXXXRKXXXXXXXXXKXXXKXXXXRRXXXXXKXXXXXRXRPRPXXPXPXPXXXXXXXXXXXXXXXXXXXXXXXXXXXRXXXKXXPXKXXRXPKPXXXXXXPXXXXPKXPXPXXXPRXXXXXPXXXXXKPPXKPXXXPXRRXXXPXXXXXXXPXPXXXXXXXXXXXRXXXXXXXXXPPPXXXXXXXPXKXXPKXKPPRXXPPPXXPPXRPPPXXKXPRRXXXXXRXXPXXXXXXXXXRXPXXPXXPXXXPXXPXXRXXXXXPXXPXXXPXPXPPXXXXKXXXXPXXRXXXXXXXPXXXPPRXXXXXPRXPXXXPXXRKRXXXPXRPXPXPXXPPXXXXRXPXXXXXXXXXRXXXXXPPXXXXXXXXXXXXXXXXXXXXXXX
Q9NRJ2 163
XXXPXPXXXXXXXXPPXXXKXRXXXXXPPXXXPXXXXXXXXXXXXXXXXXXXXRXXXKXXRXKXXXXKXXXKXPXXPXXXPXXRXPXPXPXXXXXXXXRXXXXXRXXKXXRRXXXXXRKXXXXPXXXXXXXXXXXXXXXPXRXPXXXRXXXKRXXXXXXXXPX
Q9NRK6 738
XRXPPXXPXRXXXPPXPXXPXRXXPXXXXXXXXXRXPXXXXPXXXXRPXRXXXXXPXXXXXXXXXRRXRXXXRXXXPXXXRXXXXXXRXXXXXXRXPXXXRXXXXXXPXXPRXPRXRXPXXPXXXXXXXXXXXRRXPXXPPXXKXRXRPXXXXXPXXRKXXXXXXPXRRRXXXXXXXXXXXXXXXXXXPXXXXKXXXXXXXXPXXXXXXXXXRXXXXXXXXXXXXXXXXXXRXXXXXXXXXRXXXRXRXXXXXXXXRXXXXXXXKXRXXXXXXRXXXXXXXXXRXXXXXXXXXXRXXXXXXXXXXXXXXXXPXXXXXXXXXXPPXXXXXXXXXRXXRKXXKXXXXXXXXXXXXXXXRXXXXRXXRXXXKXXXXXXKXXXKXXXXXXXXRKXXXXRXXXXXXXXXXXXXXXXXXXXKXXXXXXXXXXXXXXXXXXXXXXXXXXXXXXXXXXXXXXXXKXXXXXXRXXXXXXRXPKXPXXXXXXXXXKXXXXXXXXKXXXXXXPXRPXXPXXXXXXXXXPXXXXXXXXXPXXXXKXXXXXXXXRXXXPXXXXXXXXXXXXRXXXPXXXRXKXXXXXXXPXXXXXXXXXXXXXXXXXPXXXXXXXXXRXXXXXXXXXXXRXXPXXXXXXXXXKXXXXXXXXKXRXXXXRXXXKXPKXXXXXXXXXXXXXXXXXXXXXXXXRXXXXRXXXXXXXRXXXXKXXXXXXXXXXXKXXXXXKXXXXXXKPXXXXRKXXXKXXXXXX
Q9NZQ9 345
XXXXXKXXXKXRXXXXXXXXRXXXPXXXXXXXXXXXXXXPXXXXXPXXXRXRXXXKKXPXXPXXRXXXXXXXXXXXXXXKXRXXXXPXXXXKKXKPXXXPKRXXPXXXXXXXXPXXXXXXXXXXXXXXXXXXXXXXXXXXXXXKXXXXXXXXXXXXXXXXXXXXXXPXKXKPXPXXPPXPXXXXXXXKRXRXXXKXXXXXXXXXXXXXPXPXXXXXXXXXKXXXXXRXXXXXXXRXXXPXXXXXXXXXRXXRXXXXXXXXXXXXXXXXXXXXXKXXRXXXXXXXXRXXXXRXXPXXXXXXXXXXXXXXXPXXXRXXXXXXXXXPRXRXXXXXXRXXXXRRXXKKR
Q9P2B2 879
XXRXXXRPXXXXXXXXXXXRXRXXRXPXXXXXRXXXXXXXXPXXXXXXXXPXXXXXXXXXXXXXXXXXXXXXXXXXXXPXXXXXXRXXRXXXXXRRXXXXXXXXXXKXXXPXXXXXXKXXXPXXXXXXXXXXXXXXXXKXXXXXXXXXPXXRPPPXXXXRXXXPXXXRXXXXXXXPXXXXXXXXXXXXRXPXRRXXXXXXXXXRXXPXXXXXXRXXXXXXRXXXXXXXXXRXXXXRXXXXXXXXXRXXXXXXXXXXXXXXXXXXKXXXXXXXXXXPXXXRXXXPKXXXXXXXKXXXXXXXXXXXRXXXXRPXXXXXXXRXPXXXXPXXRXXXRXXRXXXXXXXPXXXXXXXXXRXXXXXXRXXXKXXXXXXXXXXXXXXPXXXRXXXKXXXXXXXPXXXXXXXXXPXXXXXXXXXKXPXXXXXPXXXXXRXXXXKXXXXXXRXXXXXXXRXXRRXXXXXXXXXXXXXXXXXXXKXXXRXKXRXXXXXXXXXKXXXXXXXXRXXRXXXXXRXXXXXXXXXXXKXRXXXXXKXKXXXXKPXXXXXXXXXXXXXXKXRXPKPXXXXXXXXXXXXKXXXKXXKXPRXXXXXXXXKPXXXXXXPXXXKXXXXXXXXXXXKXXXXXXXXRXXXXXXXKXXXXXXRXRXXXXXXXXXXXXRXXXXXXXPXRXXXXRXXXXXXXXPXXXXXXXXXPXXXXXXXXXXPXXXRXXXXKXXXXXXXXXXXXXPXXXXXXXXXXXXXXXXXXKXPXXXXXXXRKXXXXXXRRXXKXXXXXXRXXXXXXXXXXXXXXXXXXXXXXXXXXPXXKXPXXXXXKXXXXXXKPXXXXXKXXXXXXXKXPXXXXXXXXXXXXXXXXXXXXXXXXXXXKKXXXXXRRXRRRXXXXXXX
Q9UKI8 766
XXXXXXXXXXXXPPXXXXXXXXPXPXXXXXXRXXXXXXPPXXRPRXXXXXXXXXXXPRRXXXXXXRXXXXXXXXXXXXXXXXXXXKXXXXXXXXXXXXXXXXXXXXKXXXXPXKKXXXXXRXRKRKXXXXXXXXXXKXXXXRXXKXXXXXXXXXXXXXXPXRXXPPXXRXPXXXXXXXXPXXXXRPXXPXPXXXXXXXXPXXXPKXXXXKXXXXXXXXXKXXXXXXXKXXXXXKKXXRXXXXXRXXXXXRRXXXXXXKXXXKXKXRXXKXXXXXKKXXXXKXXXXKXXXRXKXXXXRXRXXXXXXXRXXXXXXXXXXXXXXXXXXXKXXXXXXXXRXXXXRXRKXXXKRKPPXXXXXXXPXXXXXPKXRKXKXXXXXXXXPXXRPXXPXXXXXXXXXXXXXXXKXRXXXXKKXXXXXXXXXXRXXRXRXXXXRXXKRXXXXXXXXXKXXPXXXXRXXXXXXXXRXXXXXXXKXXXXXXXRXXXXKXXXXXKXXRXXKKXXXXKXXXRXXRXXKXXXXPRXXKXXXXXXXXXXXXXXXXXXXXXXXXXXXXKXXKXXXXKXXRXXXXXXXXXXRXXXXXKPPXXXXXXKPXXXXXXXXXXXXXXKXXXXXXXKXXXXXXXXXXXXXXXXXXXXXXXXXPPXXXXXXKXPPKXXXKXXXXXXXXXXXXXXXXRKPXXXXXXXXXXXXXXXXXKXXXXXXPXKPXXXXXXKXXXRRXXXXRKXXRXXXXXXXXXPXXXPXXRRXXXXXXXXXXXXXXXPXPPXXXXXXX
Q9ULI3 1381
XXXPRXXRXPPPXXXXXXPXXXXPPXXPXXRXPPPXPXRRXXXXXPXXXXXXXXXXXRRPXRXPPPXPPRXRRXPXXPXPXXRXPXPXXXXXRXPXXRXPRXXXXXXXXKXXPXXXXXXXXXXXXXXXXXXXXXXXXXKXXXXXXXXXKXXXXXXXPXXXXXXXXXXXXRXRXXXXXRXXXXXXPXXXXXXXXXXXXXXXXXXXXXXXXXPXXXXXXXXRXXXXXXKXXXXXXXXXXRXXXXXXXXXXXXXXXXXXXXXPXXXPXXXXXXXXXPXRKRXXXXPXXXXXXXXRXXXXXPXXXXXXXXXXXXKXXXXXXXXXXXXXXXKXXXXXXXXXXXXPRXXRXXXXXXXPXXKXXXXPKXXRXXXXXXXXXXXPXXXXXRRXXRXXXXPXXXXXXXPXXXXXXXXXXXRXXXXXPXXXXXXXXXXXXXXXXXPXXXXXXXXRXXXPXRXXXXXXXXXXXXXXXXXXXXXXXXXXPXXXXXXXXXXXXXXXXXXXXXXXXXXXRXXXXXXXXXXXXXXXXXXPRXXRXXXXXXXXXXRXXXXXXRXXXXXXXXXXXXXXXXKXXRXXXXXXXXXXXXXXXXXXXXXXKXXXXXXXXXXXXXXXXXXRXXXXXXXXXXXXPXXXXPXXXXXXXPXXXPXXXXPXXXXXXXXXXXXXXXXXXXXXXXXXXXXXXPPXPXPXXXXXXXXXXXXXPXXRXXXXXXKXXXXXXXPXXXXPXPXPXXXXXXXXXPXXXXXXXXPXXXXXPXXPRXRXXPXXXXXXXXXXXXXXXXXXXXXXXXKXXXXPXXXKXXXXXKXPXXXXXPXXXXKXXXXXXPXPPXXXXXXXXXXXPXXXXXXXXXXPXXXXXXXKXXXPXXXXPXXXXXXXXXXXXPXXXXXXXXKXXXXXXPXXXXPXXXXXXXXXXXRXRXXXXXXXXXXPXXXXPXXXKXXXXKXXXXXXXXPXXRXXXXXPXPXXXXXXXXXXXXPKXXXXXXXXXXXXPXXXXXXXXXXXXXXXPXXXXXXXXXXXXXRXXXXRXPPXXXXXXXXXXXXXXXXXPXPXXXXXXXXXXXXXXKXPXXXXXXKXXXXXXRXXXXXXKXKRXXXXXXXXKXXXXXXXXXXXXKXXXXXXXXXPXXXRXXXXXXRXXXXXXXXXXXXXXXXXXXXXXXXXXRXXKXXXXXKXXXXXXXXXXXXRRXXRXXXXXKRKXPXXXKXXXXXXXXXXXXXXXXKXXXXXXXKXXXXXRXXXXXXRXXXXXXXXXPXXXXXXXXXXPXXXXXXXXXXXXXXXXXXXXXXXXXXXXRKXKXXXXKXXXKXXXXXXXPXXXXPKXPRXXXXXRXXXXXXXXXXXKXXXXXXXXXXXPXXXRXPXXXRXXXXPXXXXXPXXRXXXXXPXXXXPXXXXXXXRRRXXX
Q9Y215 455
XXXXXPXXXXXXXXXXXXXXXXXPXXXXXXXPXXXXXPXXXXKKRXXXKXXXXXXPPPPPXXPPPXXRXXRXPXXXPXXKXXXXXXXXXXXPXXXXXXXXPXPPXPXXPPXXPXKXXPKXXKXXXXRPXRKXRPXPPXXPXXPXPXXXPXPXXPRXXKXXXXXXXXPXXRXPXXXKXXPXXRXXKXXRXXKXXXXPKXXKXXPXXPXXXXXKXXXXPKXXPXXXXXRXPXXRPXKRXKXXXKXXXXXXXPPXKPXPXXXPXRPXPPXPPPXXXXXXXPKXXRXXPXPPXRXXXXPXXXXXXPXXXXXXXXPXXPRXPXXXXXXXXXXXXRXXXXXXXXXRRXXRXXXXKXXXXXXPXXXXPXXPXXXXXXXXXXXXXXXXXPXXXXXXXXXXXXXXXXRXXRXXXXXXXRXXXXXXXXXXXXXXXXXXXXXPXXXXXXXXXXXXXXXXXPXRXXX
Q9Y230 463
XXXXXXXXKXPXXRXXXRXXRXXXXXXXRXXXXXXXXXPRXXXXXXXXXXXXRRXXXXXXXXXRXXKXXXRXXXXXXXPXXXKXXXXXXXXXXXXPXXPXXXXXXXXXXXXXXXKXXXXXXXXRRXXXXRXKXXXXXXXXXXXXXXXXRPXXXXXXKXXKXXXKXXXXXXXXXXXXKXXXXXXKXKXXXXXXXXXXKXXXKXXKXXRXXXRXRXXXXXXXXXKXXXXPXXXXXKRKXXXXXXXXXXXXXXXXRXXXXXXXXXXXXXXXKXXXRXXXXXKXXXXRXXXKXXXXPXXXXXXXXXXXXXXXXXXXXRXXXXXXXPXXXXXXXRXXXRXRXXXXXXPXXXPXXXXXRXXXXXXXPXXXKXXKXXXRXRXXXXXXXXXXXXXXXXXRXXXXXXXRXXXXXXXXXXXXXRKRKXXXXXXXXXKRXXXXXXXXXRXXXXXKXXXXXXXXXXXKXXXXXXX
Q9Y2I2 539
XXXXRXXXXXXXXXXXXXXXXPXPXXXXXXXXXKXXXXXXXXKXXXXXXXXPXXXXXXKXXKXKXXPPXXXXXXPPXXXXXXXXPXXXXXXXXXXXPXXXXPPXXXXXXXXRXPXXXXXXXXXKXXPKPXXXXXXXXXXKXXXXXXXXXXXXXXXRPXXXXXXKXXXXXRXXXPXXXXXXXXXXXXXXXPKXXKXXXXXXXXXXXXXXXXXXXXXXXXKXXXXXXKXRXXXXXXPRXRXXXXXXXXXXXXKKXRXXXXXXXXRXRXXRPXXXXXXXXXXXXXRXXXXXXXXKXRXRXKXXXXXXXXXXXXXKXXXXXXXXXXXPXXXKXKKXXXXRPXXPXXXXPXPKXXXXXXXPXXXXXXXXXXXXXXXRXXXXXXXXXXXXXXXKXXXRXXXXXXXRXXXXRXXXXXXXXXXXXXXXXXXPXXXXXXRXXXXXXXXXKXXXXXPKXXXXXPXXXXXXXXXPXXXXXXXXXXXXXXXXXXXXRXXXPXXXXXXXXXKXRXXXXXXXXXXXXXXXPPXXXPXXXXXXXXXXXXXPXXX
Q9Y305 439
XRRXXXRXXXXXKXXXXPXRXXXXXPXXPKKXXXXXXXXXRXKXRXXXXXXXXXRXXXKXXXXRKXXXXXXXKXXXXXPPRRXKXXXXXXXXPXXXXPXXRXKXXXXXXXXRXXRXXXXXXXXXXXXXXXXXKXXXXKXXPXXXXXXXXXKXXXXKKXXXPXXXXKXXXXXXXXXKXXXXXKXXXXXXXXXXXXPXXXXXXXXXXRXXXXKXPXXXXPXXPXXPXXXXXXRXXXXXKXRRXXXXXXXXXKXXPXXXXRXXXXXXXXXXXXPKXXXXRXRXXPXXXXXXXXXKXKXXXXXXPXXRXXXXRXXXXXXXRKXXXXXXXXXXXXXXXRPXXXXXXXXXXXKPXXXXXXXXXXXXXXXXXXXXXXXRXXXXXXXXXXKXXXXXXXXXXXXXXXKXXPXXXPKXXXXXXXXXXXXRXXXXXXXPXXXRKXXXXXP
Q9Y4K4 846
XXXPXRPXXXXXRRXPXXXXXXXXRXXXXXXXXXXKXRXXXXXXXXXXKXXKXXPXXXXXXXXXXXXXXKXXKXXXXXXXXXXXXXRXKXXXXXXXXXXXXXXXXXXXXXPXXXXXXXXXXRXXXXXXXXXXXKXKXXRXXKXXXXXXXXXXXXKXXXXXXXXKXXXXXXKRKXXXXXPXXXXPXXXXXXKXXXXXXXXXXXXXXXXXXXXXXXXPPXXXXXPXRXXXXXXKXXXXPPKXKXKXKXXXXXXXXXKXXXXKXPKKRPXXXRXXXXXXXXXPXXXRXXXXXXXXKXXXPXXXXXXXXXXXXXXXPXXXXRXXXRXXXRXXRXXRXXXXXXXXKXXXXPPXRKXXXXRXXXXXXXXPXXXXXXXPXXXXXXXXKXXXKRXXPPPXPPKPRXXXXPXXXXPXXXKXXXXKXXPXXXXRXPXXXRRXXXPXXXPXXXXXXXXXXXXXXKXXXXXXXXXXXXPXXPRKKXKRXXPKPXXXXXPPXPKXXXXXXXXKXXXXXPXKXXXXXXXXXPXXKXXXXXXXXXXXXXXXXXXXXXXXXXXXXXPRKXXXXXXXXXXXXXXXXXKXXXXXXXXXXXXXXXXKKPXXXXXXXXXRXPXRXXPRKXXXXXKXPXXKXXXKXXXXRXPXXXXKXXXXXXXXXXXXXXXXXPXXKXXXXKXXXXPXPXPXXXXXXXXXPXXXXPXXXXXXXKXXXXXXXXXXXXXXXXXXXXXXXXXXXXXXXXXXXXXXXXXRXXXXXXXXKXXKXXXXXXKXKXXKKXXXXXXXXXRXXXXXXXXXXXXXXXKXXXXXKXXKXXXXXXXXXXXXRXXRXXXXXRXXXXXXRPXXXPXXXXXXXXXXXXXXXX
Q9Y4R8 837
XXPXPXXXRXXXRXXXXXXXXXXXXXXXXXXXXXXKRXXXXXXPPXXPRXKXXXXXXXXXPXXRXXXXRXXPXXXXXXPXXRXXXXXXXXXXXXPXXXXXXXXXXXXXXXXXPXXRXXKXXRXXXRXXRXXRXXXXXXXXXRXXXXPXXXXXRXXXXXKXXXXPXXXXXRXXXXXXXXXXPXXXXRXXXXXXXRXXXXXXXXXXXXXXXXXXXXXXXXXKXXXXXRXXXXXXXXXPRXXXXXXXXXXXXRXXXRXXXXXPXRXXXXXXXXXXXXXXXPXXXXRXXXXXXXKXKKXXXXXXXKXXXXXXRXXXPXXXXXXXXXXXXXXRRPXXXXXXKXXXXXXXXXXXXRXXPXPXXRXXXKXXXXXXXXXXXPXXRXXRXXXXXXXXXXXKXRXXXXXPPXRRXXXXXXXXXXXRXXPXXPPXKXXXXXXXXXXXXXXXXXPXPXXXXXXXXXXXXXPXXXXPPXXXPXXXXXXXXPXXXXXXXXXXXXXXXXXXPXXXXXXRXXKXXKXPXXXRXXXXXXXXXXXXXRXXXXXRXXXXXXXRXPXXXRXXXXXXXKXXXXXXXKXXXXXXXXXRXRXXXXXXXXXPXPXXXXXXXXXXXXXXXXRXRXXXXXXXXXXXXXXXRPXXXXRXPXPXXPXPXXPXXPXXXXXXPXXXXXXXXRXXXXXRXRXKXXRXXKXXPRXXPXXXPXRXXXXXXXXXXPXXXRXXRPXXXXXXXXXXXXXXXRXXXXXXXXXXXXXXXXXXXXXXKXXXXXXXXXRXXXXXXXRXXXXXXXXXXXXXXPXXRXXXXXXXXXXXXRXXXXXXXXKXPXXXXRXXXXRXXXXXXRXKXRXXPPXXP
Q9Y586 359
XXXXXXKXXXXXXKXXXXRXXXRKXXXXKXXRXXXKXXXXXXKXXXXXXPRXXXXXXXXXXRXXXXXXXXPXXXXXXXXXXXXXXXXXXXXXXXPXXXXXKXXXXRKRXXXXXXXXXXXXXXXXXRKXRXRXXXXXXXXXXKXXXRXXXKXXXXXXXXKXRXRXRXXXXXXPXXKXXXXXPRXXXXXPXPXXPXPXPXRXXXXKXXXXXXXXKXXXXXXXKXXXXXXXXXXXXXXXXXXRXXXXXXRXKXXXXXKXXRXRXXXXPXXPXXXXXXKXXXXXXXXKXPRXXXXXXXXXXXRXXXXXXXXXXXXXXRRXPXXXXPXXXXXXXKPXXXXXXXXKXXXRXXRXXXXXPKXXXKX
Q9Y646 472
XKXXXXXXXXXXXXXXXXXXKXXXKXXXXKRXXXXXKXXXXXXXXXXKXXXXXXXXXKXXXRXXXRXXXXXXXXXPRXXXXKXXXKXXXXXXXXXXXXXXXKXXXXPXRXPXXXRXXXXXXXXXPRXXKXXXXXXXXXXXXPPXXXXXXXXXXXXXXXXXRRXXXXRXKXXXXXXPXXXXXRXXXXRXXXXXXXXKXXXXXXXXRXXXXXXXXXPXXXXXXXXXXXPKXPXXXXXXXXXXXXXRXXXXXXKXXXXXKXXXKXXPXXXXXXXXXXXXXXKXPXXXXXXXXXXXXXXXXXXXXXXXXXXXXXXXXXXXXKXXXXRPKRXXRXXXXXXXXXXXXXXXXXXXXXKXXXXXXXXXXXXXXXXXXPXXXXXXXXXKXRXXXXXXXXXXXPXXXXXXXXXXXXXXXXXXXXXXXPXXXXXXXXXKXXXXXXXXXXXXXXXXPKXXXXXXXXXXXXXXXXXXXXXXXPRX
Q9Y664 436
XXXXXXXXXXPXPXRXXXXXRXXXXXXXXXXXXXXXXRXXXXXXXXKXKXXXXRXXXXRXKXRPXXKXXXXXXXPXXXXXXXXXXXXKXPPKRXXXXXXXXXKXXXXKXXPXXXXXXXXXPXXXXXXXXXXXXXXXXXXXXXPXXXXXXXXXXXXXXXXXXXXXXXXPXXXXXKXXXXXXXXXXXPXXXXXPXXXXXXXXXXXXXXXXXPXXXRRXXXXXXXXXXXRXXXXXXRXRXXXXXXXXXXXXPXXRXXXXXXXXXKXXKXRPXXXXXXXXXXXXXXPXXXXRXXXXRXXXXXXXXPXXXXXXXXXXXXXXXXXXXXRPXXXXXXXXXXXXXXKXRXPXXXXPXXXXXXXXXXXRXXXXPXXXXXXXXXXXXXXXXXXXXXXKXXXXXXXXXXXXXXXXXXRXRXXXXXRRRRXXXXXXXXXXXPXXXXXX
A0A0A0MT97 20
XXXXXXKXXXXXXKXXXXXP
A0A669KB60 32
XXPXXPXXXXXPKXXXXRKXXXXXXRPXKKRX
A6NM66 108
XXXKXXXXXRXXXPRPXXXXPXXXXXXXXXKXXPXXXXRXXXXXXXPXRXXXXXXXPXXRXXXXXXXKRXXPXXXPXXXXXPXXXXXXXXXXXXXXXXXXXXXXXXXK
B2RD01 187
XPXXRPXXXXXXPXXKRXRKXXXXXXKXXXXRRXXXXXKXXXXXKXXXXXXXXXXXXRXXKXKXKXXXXXXXPXRXXRXXRXRXXXXXXXXXXXXXXXXXXXXPXXXXXXXXXXXKXXXXXXXRXXXXXXXXXRXXXXXXXXXRXKXXXXXPXXKXXXXXPXXKXXXXXXXKXXXXXXXXXPXXXXX
O15303 877
XXRPRRXRXPXXXXXXPXXXXXXXXXXRXXXXXRXXXXXXXXXXXPXXXRXXXXRXXXXXKKXXXXXRXXXXXXXXXRXXXXPXXXPXXRXXXRXXXXXXRXXXXXXXXXXXXXXXXRXRXXXXXXXXRXPXXXPPXRPXPPXRXXXXXXXXXXXXXXXXXXXXRXXXXPXXXXXXXXPXXXXXXRXXXXXRXXPPXXXXXXXXXXXXRXXXXXXXXXXXXXXXXXXXXXXXXXXXXRXXXXXXXXXXXKXPRXPKPXXXXKXXRRXXXXPXXRXXXXXXXXXXXRRXXXXXRXXXXXXXXXXXXXXXXXXKXXPXXXXXXXXXXXXXXXPKRXXXXXXXXXXXXRXXXXXRRXXXXXXXXXXXXXXKXXXXXXXXXXXXRKXXXXXRXXRXXXXXXXXKXXXXXXXXXXXXXXXXXXXXXXXPXXXXXXPXXXPXXXRXXXXXXRXXRXXXXXXXPXXXXXXXXXPXRXXXXXXXXXXXXXXXXXXXXXXXXXXXXRXXXXXXXXXXXPXXXPXXXXXXPXXPXXRKKXXKXXPXXXXXXXXXXXRXXXXXXXXXXXPXXXRPXPXXXXXRPXPXXRXXXXXPXXXPPXXXXXXXXXXXXXXXXXXXRXXXXPXXRXXXRXXXXXXXXXXXXXXXXXXXXXXXPXXXXXXXRRXXXXXXXXXXXXXXXXKXXRXXRXXXXXKRXXXPPPXXXPXXXXXXXXXXXXXXXXXXXXXXXXRPPXXXXXXXXXRXXXPXXXRXXXKXXXXXXXXXXXXXXXXXXXXXXXXXXXKXRXXPXXXXXXKPXXXXXXXXXXXXXXXXPXXXXXXXXXXKXXXXXXXXXXXXXXXXXXXXXXXXXPKXXXXXXXPXXXXXKRKRXXKXXXXXXXPPKXXXXXXXK
O43506 726
XXXXXPXXXXRXXXXXXXXXXXXXXXXXXXXRPXXXXXXPXXXXPXKXXXRXRXXKXPXXXXXXXRXXXXRXXXXXRXXKXXXXXXXPXXXXXXXXXXXXXXPXXXXXXXXXXXXXXXPXXXXXXXXXXXXXXXXXXXXXXXXXXKPXXXXXXXXXXXXKXXXXXXXXPPXRXXXXXXKXXXXXXXXXXXXXXXKXXXXXXXXXXXRXXXXXXXXXXXRXXXXXXXXXXXXXXXXXXXXXXXXXXXPXXXXXXXXXXXXXXXXXPXPXXXXXXXXXXXXXXXKXXXXXXRXXXXXXXXXXKXXXXXKXXXXXXKXXXXXPXXXXXXXXXXXRXXXXXXXXXXXXXXXXXXXXXXXXXXXXXXXXXXXXXRKXXXKXXXXXXXXXXXXXXXXXXXXXPPPXPXXXXRXKXXXXXXXXXXXXXXXXXXRXXXKXPXXXXXXXXXPXXXXXXXXXXKXXKXXPXXXXXRXXXXXXXXPXXXXXXXXXXPXXXXXXXXXXXXXXXXXXXKXXXXXXXXXKXXXXXXXRXXXXXXXXXXXXXXXRXXXXXXXXXXXXKXXXPXXXXXRXXXXXXXXXPXXXXXXXXXXXXXXXXXXXXXXXXXXXXXPXXXXXKXXXXXXPXKXXXRKKXXXXXXXXXXXXPKXXXXRXXXXXKXXXXXXXXXXPPXXKXKXXXXXXXXXPPPKXXXXXXXXXXKXRXXXXXXXXPXXXXXXXXXXXXXKKRXKXKXXXXX
O43741 272
XXXXXXXRXXXXRXXXKXXRXXXXXXXXPXKXXKXXXXXXXXPXXXXXPXXKXPXXKXXXXXXXXXXXXXKPXXXXRPXXXRXXXXXKXXXXXXXXXXXXXKXPXXKXXXXXXXXXXXPXXXXXXKXXXXXXXXXXPXXPXXXXXXXXXXXXXXXKKXXXXXXXXXKXXXXXXXXXXXRXXXXXPPXPXXXXXXXXRXXXRXKXPPXXPPXXXXXXXXKXXXXXXXPXXXPXPXXXXXXXXXXXXXKXXXXXXXXXXRXKKKXXXXXXXKPX
O60260 465
XXXXXRXXXXXXXPXXXXXXXXXXXXKXXXXKRXXXPXXXXRXXXXXKXXRXXXXXXXXXXXXXXXXXXXXRPXRKXXXXXXXXXXXPRXXXXXXXRXPXXXXRXXXXXXXXPXXXXXXXXXXXXXXRKXXPPXXXPXXRXXXXXXXXXXKXPXXRXXPXKXRXXXXXXRXXXXXXXXXPXXXXXXXXPXRXXXXXXXPXXPXXXXXXXXKXXXXPXXXKXXXXXXXXXXXXXRXXXXXXXXXXRXPXXXXXXXXRXXXXXXXXXXXXXXRXXXRXXXXXPXXXXXXPXXXXXPXXXXKXXXXXRXXXXXXXXRXXXXXXXXXXXXXXXXXXPRPXXXXXXXPXPXXRKXXXXXXXXXXXXXXXXRXXKXXXXXXXXXXXXXXXXXXXXXXRXXXRXXXXXRXXXXXKXXXKKXXKPXPRXXXPXXKXXXXXXXKXPXPXXRXXXXXXXXXXXXRXXXXXXXXXX
O60294 686
XXPRXRXRRXXXXXXXXXXXXXXKRXXXXRXXXXXPXXXXXXPXXXRRXPXXXRXXXXRXRXXRXXXRXXXXXXXXPXXXXRXXXXXXXXXXXXXXXRXKXXXRXXRXXXXXXXXPXXXRRKXXRXXXXPXXXXXXXPXXRXXPXXXXXXXXXXXXXXXXXXRXXXRXXXXXXXXXXXXXXPXXXXXXXXXXXXXPXXXXXXXXXXXXRXPXXXXXXXXXXRPXXXXXXXXXXXXRXXXXPXXXXXRXPXXXXXRRRXXXXXXXXXXXXXXXXXXXXXXPXXXRRRXXXXXPXXXXXXXXXKXXXXXXXXXXRXXXXXXXXXXPXXXXXPRXXPXXPXXXXPXXXXXXXXXXPXXKRXXXXXXXXXPXXXXXXXXXXXXXXRXXRXXXXXXXXRXXXXXXKXXXXXXXXXXXXXXXRXXXXXXRXXXXRXXXXXXRXXPXXPXXXXXXXXXXKXXXXXXXXXKXXXXKXXRKXXXXXXXXRXXXXXXXXXXXXXXXXXXXRXXXXPXXXXXXXXXXXXXXXXRXPXXXXXPXXRXXXXXXXXXXXXXXXXXXXXXXXPXXXXXXXRPXXXXXXXXXXXXXPPXXPRXXXXXXXXXXKXXXXXXXXXXXXXXPXXXXXXXXXXXXXXXXXXXXXXPXPXXXXXXXXXXXPXXXXXXXXXXXXXXXXXXXXXXPXXXXXXXXXXXXXX
O75596 197
XXKXXXXXXXXXXXXXXXXXXXXXXRXKXRKXXKRRXRXKXXXXKXXXXKXXXXXXXXKXXXXXXXXXXRXXKXXKKXXXXXXXXKXXXXXXXXXXXKXXXXXXPRXXXXXXXXXXXXKRXXPXXXXXXXXXXXXXXXXKXXXXXXXXXXXXXXXRXXPXXXKRXXXXXXXXXXXXKXXXXXXRXXKRXXXXXXXPX
O94777 84
XXXXXXXXXXXXXXXXXXXXXXXXXXXXXXXPXXXXXXXXXKXXXPRXXXXXXPXXXXXXXXXXXXXXXXXXXXKXKRXXKKXX
O95831 613
XXRXXXXXXXXXKXKXXPXXRXXXXRXPRXRXRXPXXXXXRXXXPXXXXXXRXXXXXXXXXXKXXXXXXXXXXXXXXXXXXXXXXKXXKXXXKRXXXRXXXXXXXPXXKXKKXXXXXXXXXXXPXXKXPXXXPXXXXXXXXXXXXXXRXXRXRXPXXRXXXXXXXPXXPXXRPPXXKXXXXXXXPXXXKXXRXKXXXXKXRXXXXXPPXXXXXXXXXPXXXXXXXXXXXXKKXXXXXXRXXXXKXXXXXXXXXXKXXXXXXXXPRXXXXXXRXXXXXKXRXXXXRKXXXXRXXXKXXRXXKXXXXXXXXXXXXXXXXXXXRKXRXXXXXXXXXXPXKXXXXKXXPXXXXXXXXXKXRRXXXKXXPXXXXXXXXXXXXKXXXKXKXXRKXXXXXXXXXXXXXPXXXXXKXXXXXXXXXXXXXRXXXXXXXRXXXXXXXXXXXXXXXKXXRRRXXXXXXXXXXXRXXXXXXXXXXKPXXXXXXXXXXXXPXXXXXXXXXXXXXXPXXXXXXKXXXXXXPKXXXXXXXXXXRXXXXXXXXXXXXXXPPXXPXXPXXPXXXXXXXKXXXXXXRXKXXXXXXXXXXXXRXPXXRKXXKXXXXXXXXXXXXKXXXXXXX
P05976 194
XXPKKXXKKPXXXXXXXPXPXPXPXPXPXPXKPKXXKXXXXXXKXXXXKXXXXXXKXXXXXXXRXXXXKXXXXXXXXXXRXXXXXPXXXXXRKXXXXPXXXXXXXKKXXXXXXXPXXXXXXXXKXXXXXXXXXXXXRXXXKXXXXXXXXXXXRXXXXXXXXKXKXXXXXXXXXXXXXXXXXXXXXXXXKXXXXX
P07148 127
XXXXXKXXXXXXXXXXXXXKXXXXPXXXXXKXKXXKXXXXXXXXXKXXKXXXXXXXKXXXXXXXXXXXXXXXXXXXXKXKXXXXXXXXXKXXXXXKXXKXXXXXXXXXXXXXXXXXXXXXKRXXKRX
P07498 182
XKXXXXXXXXXXXXXPXXXXXXXXXKXPXXXXXXXRPXXXKXXPXXPXXXXPXXXPXXXXXXXXRRPXXXXXXPXXPRXXXXXPXXXRPXXXXPXRXXXPXXXPPXXXRRPXXXPXXXXXPPKKXXXKXXXPXXXXXXXXXPXPXPXXXPXXXXXXXPXXXXXXXXXXXPXXXXXXXXPPXX
P0DSN6 309
XXXXXPXXXXXXXXXXXXXXXXXXXXXXXXXXXXXXKRXKXXXXXXXXXXXXXXRXXXXXXXXXXXXXXXXXXXXXXXXXRXXXXXXXXXXXXXXXXXXXXXXXXXXXKXXXXXXXXXXXXKKRXKXXXXXXXXXPXXXXXXXXXXXXXXXRXXXKXXXXXXXXKXKXRXXXXXXXXXXXXXXXXXPXXXXXXXXXXXXXXXXKXXKKXXXXXKXXXXPXXKXXXKXXXXXXXXXXXXXXXXXXXXXXXXXXRXXXXKPXXXXXKXXRXXXPXXXPXXXXXXXKKXKXXXXXXXXXXRXXXKXXKPXXP
P10412 219
XXXXXPXXPXXPXPXXKXPXKKKXRKXXXXXKRKXXXPPXXXXXXKXXXXXKXRXXXXXXXXKKXXXXXXXXXXKXXXRXKXXXKXXXXKXXXXXXKXXXXXXXXKXXKKXXXXXXKPKXKKXXXXKXKKPXXXXKKPKKXXXXXXPKKXXKKXPKKXKKPXXXXXXKKXKXPKKXKXXKPKKXPKXPXKXKXXKPKXXKPKXXKPKXXKPKKXXXKKK
P12018 145
XXXXPXXXXXXXXXXXXXPXPXXXXPPXXXXXXXXXXRXXXXXRXXXXXXXXXXXXXXXRPXXPPRXXXRXXXXXXKXXXPXXPPRXXXXKXXXRXRXXXXXXXXXPXXXXXXXXXXXXRXXXKXXRXRXXXXXXXPXXXRXRXP
P13501 91
XKXXXXXXXXXXXXXXXXXPXXXXPXXXXXXPXXXXXXXRPXPRXXXKXXXXXXXKXXXPXXXXXXRKXRXXXXXPXKKXXRXXXXXXXXX
P15514 252
XRXPXXPPXPXXXXXXXXXXXXXXXXXXXXXXXXXKRXPXXXXXXXXXXXXXXRXXXXXXXXXXPXXXXPXXXXPXXXXXXXXXXXXXXXPXXPXXXXXXXXRXXXXXKPPXXKXXXXXXXXKPKRKKKXXKXXKXRRXRKKKXPXXXXXXXXXXXXXXKXXXXXXXXXXKXXXXXXXXRXXXKXXKXXXXXXXXXXKXXXXXXXXXXXXXXXXXXXXXXXXXRRXXXRKXXXXXXXRKKXRXXXXXXXXXX
P20591 662
XXXXXXXXXKXXPXXXXXPXXXXXXXXXXXKXPXXXXXXXXXXXXXXKXRPXXXXXXXXRXXXXXXXXXXPXXXXXXXXXXXKXXXXXXXXXXXXPRXXXXXXRXPXXXKXKKXXXXXKXRXKXXXXXXXXXXXXXXXXXKXXXKXXXXXXXXXXXXXXXXXXXXXXXRXXPXXXXXXXPXXXRXXXXXXPXXXXXKXKXXXKKXXXRXXXXXXXXXPXXXXXXXXXXXXXXXXXXPXXXRXXXXXXKPXXXXKXXXXKXXXXXRXXXXXXKKXXXXXKXRXXXXXXXXXXXXXXXXRXKXXXXXXPXXRXXXXXXKXXXPXXXXKXXXXXXXXXXKXXPXXXXXXKXXXXRXXXXXXKXXXXXPXXXXXKXXXXXXKXXXXXXXXXXXXXXXXXXXXXXXRXXXRXRXXXXKXXXXXXXXXXXXXKXXXRKXXKXXXXXRXRXXPXXXXXRXXXXXXKXXXKXXXXPXXXXXXXXXXXXRXXXXXXXXKXXXXXXXXXRXXKXKXXXXRXXXXRXXXKXXRXXXXXXXXXXXXXXXXRXXXXKXRXKXXXXXKKKKXXXXXXXXXXXXXXXXXXXXXXXXXXXXXXXXKRXXXXXPXXXXXXXXXXXXXXXXKXXXXXXXXKXXXXXXXKXRXXXXXKRKXXKXRXXRXXXXRRRXXXXPX
P25189 248
XXPXXPXXXPXPXXXXXXXXXXXXXPXXXXXXXXXRXXXXXXXXRXXXXXXXXXXXXXXXXXXXXXRXXPXXXRXXXXXXXXXKXXPXXXXXXXXKXRXXXXXXPRXKXXXXXXXXXXXXXXXXXXXXXKXPPXXXXKXXXXXXXXXXKXPXRXXXXXXXXXXXXXXXXXXXXXXXXXXRXXXXRRXXXXXRRXXXXXKXKXXKPXKXXXKRXRXXPXXXXXXXXXRXXKXXXXKKXKXXXXXRKXKK
P25789 261
XXRRXXXRXXXXXPXXRXXXXXXXXXXXXXXXXXXXXXXXXXXXXXXXRRXXXKXXXXXXXXXKXXKXXXXXXXXXXXXXXXXXXXXXXXRXXXXRXXXXXXXPXPXXXXXXXXXXXKXXXXXXXXKRPXXXXXXXXXXXKXXXXXXXXXXPXXXXXXXKXXXXXXXXXXXXXXXKXXXKXXXXXXKXXXXXXXKXXXKXXXXXKXXXXKXXXXXXXRXXXKXXXRXXKXKXXXXXXKKXXXXXXKXXRXKKXKXXKXKXK
P28065 219
XXRXXXPXXXXPRXXXXXXXXXXXXXXXXXXXXXXXXXRXXXXXXXXXRXXXKXXPXXXRXXXXXXXXXXXXXXXXXXXXXXXXXXXXXXXXPPXXXXXXXXXRXXXXKXRXXXXXXXXXXXXXXRXXXXXXXXXXXXXXRXPXXXXXXXXXXXXXXXXXXXKPXXXPXXXRRXXXXXXXXXXXRXXXXXXXXXXXXXXXXXXXXRXXXXXXXPKXXXX
P30044 214
XXXXXXXXXRRXXXXXXXXXXXXXXXXXXXRRXXXXXXXXXXXRXXXRXXXXXXPXKXXXXXPXXXXXXXXPXXKXXXXXXXKXKKXXXXXXPXXXXPXXXKXXXPXXXXXXXXXKXKXXXXXXXXXXXXXXXXXXXXRXXKXXXKXRXXXXPXXXXXKXXXXXXXXXXXXXXXXRRXKRXXXXXXXXXXKXXXXXPXXXXXXXXXXPXXXXXX
P35368 520
XXPXXXXXXXXXXPXXXXXXKXXXXXXPXXXXXXXXXPXXXXXRXXXXXXXXXXXXXXXXXXXXXXXXXXXXXRXXRXPXXXXXXXXXXXXXXXXXXXXPXXXXXXXXXXXXXXRXXXXXXXXXXXXXXXXXXXXXXXXXXXRXXXXRXXXXXPXXXXRRKXXXXXXXXXXXXXXXXXXPXXXXKXPXPXXXKXXXXXXXPXXXXXXXXXXXXXPXXXXXXXXXRXXXXXKRXXKXXXXXXXKXXXXXKXXXXRXXXKXXXXXXXXXXKXKXXXPRXXXXXKXXKXXRXKKXXKXXXXXXXXXXXXXXPXXXXXPXXXXXXXXKPPXXXXKXXXXXXXXXXXXXPXXXPXXXKXXKRXXXRXXXXXXRXRXRRRRRRRRRXXXXXXXXRPXXRXXXXXRXXXRKXXXXXXXXXXXXXXRXXPXXXPXPXXXXRXXPPPXXXXXXPXXKXPXXXXXXPXPXPPXRRXRXXXXPXXXXKXXXXPXXPXXXXXXXXXXXXXXXXXXXXXPXXKXXXPXXPXXX
P35475 653
XRPXRPRXXXXXXXXXXXXXPPXXPXXXPXXXXXXXXRXXXPXRRXXRXXXXXPPXPXXXXXXXXXXXXXXXXXXXXXXXPXRXXKXXRXXXXXXXXXXRXXXXRXXXXXXXXXXXXXXXXRXXXXXPXXXXXXXXXXXXXXXXXKXXXXXXKXXXXXXXRRXXXRXXXXXXXKXXXXXXXXPXXXXXXXXXXXXXXXXXXXXXXXXXXRXXXPXXRXXXPXXXXXXPPRXPXXXXXXRXXXXXXXXXXXXXXXRXXXXXXXRKXXRXXXXXXXXXKXXXXXXRXXXPKXXXXPXXXXXXXPXXXXXXPXPXRXXXXXXXXXXKXXXXXXXXXXXXXXXXXPXXXXXXXXXXXXXXPXPXXXRXXXXRXXXXXXRPPXXXXXRKPXXXXXXXXXXXXXXXXXXXXXXXXXXXXXXXXXXXXXXXXRPXXPXXXXRXXXXXXXXXXXRXXPXRXXXXXXRXRXXPPXPXXXXXXRXXXXXXXXPXXXXRRXXRPXXPXXXXXRRXRXXXXPXXXXPRPXPXXXRXXXRPXXRXPXXXXXXXXXRPXKPPXXXXRXRXXPXXXXXXXXXXXXXXXXXKXXXXXXXXXXXXXKXXXPXXRKPXXXXXXXXXPXXXXXXXXXRXRXXXXXXRPXPXXXPXPXXXXPXPRXPPXPXXP
P36873 323
XXXXXKXXXXXXXXRXXXXRXXKPXKXXXXXXXXXRXXXXKXRXXXXXXPXXXXXXXPXKXXXXXXXXXXXXXRXXXXXXXPPXXXXXXXXXXXXRXKXXXXXXXXXXXXKXKXPXXXXXXRXXXXXXXXXRXXXXXXXXKRRXXXKXXKXXXXXXXXXPXXXXXXXKXXXXXXXXXPXXXXXXXXRRXXRPXXXPXXXXXXXXXXXXPXKXXXXXXXXXRXXXXXXXXXXXXKXXXKXXXXXXXRXXXXXXXXXXXXXKRXXXXXXXXPXXXXXXXXXXXXXXXXXXXXXXXXXXKPXXKKKPXXXRPXXPPRXXXXKXXKK
P39877 138
XKXXXPXXXXXXXXXPXXXXXXXXXKXXXXKXXXKXXXXXXXXXXXXXXXXXRXXPKXXXXXXXXXXXXXXXRXXXKXXXXRXXXXKXRXXXXXXXXXPXPXXXXXXXXXXRKXXXXXKRXXRXXXPXXXXXPXXXXX
P41968 323
XXXXXXXPXXXPXXPXXXXXXXXPXXXXXXXXXXXXXXXXKPXXXXXXXXXXXXXXXXXXXXXXRXXXXXXPXXXXXXXXXXXXXXXXXXXXXXXXXXXXXXXXXXXXXXXXXXXXXXXXXXXXXXXXXXXXXXXXXXXXXRXXXXXXXXRXXXXXXXRKXXXXXXXXXXXXXXXXXXXXXXXXXKXXXXXXXXXXXXXXXXXXXXXXXXXXXXRXXXKRXXXXPPXXXXXPXXXXXXKXXXXXXXXXXXXXXXXXPXXXXXXXXXXXPXXPXXXXXXXXXXXXXXXXXXXXXXXPXXXXXRXXXXRXXXRXXXXXXXXXXXX
P42830 114
XXXXXXRXXRXPXPXXXXXXXXXXXXXXXXPXPXXXXXPXXXXXRXXRXXXXXXXXXXXPKXXXXXXXXXXXPXXXKXXXXXXXKXXKXXXXXPXXPXXKKXXXKXXXXXXKXX
P43627 348
XXXXXXXXXXXXXXXXXXXXPXXXXXRKPXXXXXPXRXXKXXXXXXXXXXXXXRXXXXXXXRXXKXKXXXXXXXXXXXXXXKXXXXXXPXXXXXXXXXRXXXXXXXXPXXXXXPXXPXXXXXXXXXXKPXXXXXPXPXXXXXXXXXXXXXXRXXXXXXXXXRXXXXXXXRXXXXPKXXXXXXXXXPXXPXXXXXXXRXXXXXRXXPXXXXXXXXPXXXXXXXXPXXXXPXPXXPXXKXXXPRXXXXXXXXXXXXXXXXXXXXXXXRXXXXKKXXXXXXXXXXXXRXXXXXXXXXXXPXXXXXXXXXXXXXXXRKXXRPXXRPKXPPXXXXXXXXXPXXXXRXKXXXXP
P47874 163
XXXXRPXXPXXXXPXXXXXXXXRXXRXRXXXXKXRXXKRXXXXKXXXPXXXXXRXXXXXXXRXXXXRXXXXXXKPXKXXXXXXXXXXXPXXXXXXXRXXXXPXXXXXRKXXXXXXXXXXXXXXXXXXRXXXXXKXRKXXXXXXXXXXXXXPXXXKXXXXXXXX
P49591 514
XXXXXXXXRXXKXXXPXXXRXXXXKRXKXPXXXXXXXKXXXXXRRXRXRXXXXXKXKXXXXKXXXXKXKKKXPXXXXXXXPXXXXXXXXXXXXXXXXXKXXXXKKXRXXXXXXXXKXXXXRXKXXXXRXXXXRXXXXXXXPXXPXXXXXXXXXKXXRXXXXXXXRKKXXXXXXXXXXXXXXXXKXXXXXXXRXXXXKXXXXXXXXXXXXXXXRXXXXRXXXPXXXPXXXRKXXXXXXXXXXXXXXXXXKXXXKXXXKXXXXXXXXKXXXXXXXXPXXXXXRXXXXRPXXXPXKXXXXXXXXRXXXXXXXRXXRXXXRXXXXXKXXXXXXXXPXXXKXXXXXXXXXXXXXXXXXXXXXPXXXXXXXXXXXXXXXXKKXXXXXXXPXXXXXRXXXXXXXXXXXXXRRXRXRXXXXKKXXXKXXXXXXXXXXXXXXXRXXXXXXXXXXXXKXXXXPXKXKXXXPPXXXXXXPXXKPXPXXXXPXKKXKKXXXXXKKKXXXRXXXXXXRXXXXXXXXX
P50895 628
XXPPXXPXXXRXXPRXXXXXXXXXXXPXXXXXXRXXXPPXXXXXRXKXXXXXXXPXXXXXXXXXXXXXXXRXXXRPRXXXXXXXXXXXXXXXXXXRXRXPPXXXXXXXRXXXXXXXXXXXRXXXXXXRXXXXXXXXXXXRXXXXXKPXXXXXXPXKXXXXXXXXXXXXXXXXXXRXXXPXPKXXXXRXXXRXXXPXXXXPXXXXXXRXXRXXXXXXXXXXXXXXRXRKXXRXXXXXXXXXXXXPXXRXXRXXXPXXXXXXXXPXXXXXXXXXXPXXPXXXXRXXXXXXXXXRXXXXPXPXXXXXRXXXXXXXXXXXXXXXXXXXXXXXRXXXXXXXXRXXXXXXXXXXXXXKXXXXRXXXXXPXXXXXXKXXXXPXXXXXXXXXXXXXXPXPXXRXXKXXXPXXXXPXXXXXXXXXXXXXXXXXXXXXPXXPXXXRXXXXXXXXXXXPXXKXXXXXPKXXXXXRXXXXXXXXXXXRXXPXPKXXXXXXXXXPXXPXPXRXXXXXXXXXXKXXXXXXRXXXXXXXXXPXXXKRXXXXXXXXXPXXXXXXXXXXXXXXXXXXXXXXXXXXXXXRRKXXPXXRXRRXKXXPPPXXPXXXXXXXXXPXXXXXXXXXXXXXXRXXXXXXXXXX
P53370 316
XRXPXXXXRXRXXXXRXXXPXPXXXXRXXXXXXXXXRXPPXXXXXXXXXXXRXXXXXXRXXRXXXXXRXXXXXXXKXXXXXXXXXRXXXRXXXXXXXPXXXXRXXXPXXXXXXXXXXXXXXXXXXXXXXRXXPXRXPXXXXXXXXXXXXXXXXXXRKXXXXXXRXKXKXXXKXPXXXXXPXXXXXXXXXRXXXXXXXXKXXXRXXXXXRXXXXXPXXXXKXXXXXXXRXKPXXXXXXXXXXXXXRXXXXXXXXXXKXXXXXPXXXRXXRXXXXXXRXXXXKXXXXXXXXPXXXXXXXXKXXXKXXPXXXKXXKXXX
P57078 832
XXXXXXXPXXXXXXRXXXXXXXXXXXKXXXXXXXXXXKXRXXXXKXXXXXKXXPXXXXXXRXRXXXXXXXKKXXXXKXRXXXPXXXXXRXPXXXXXXXXXXXXXXKXXXXXPXPXXXRXRXXXXXXXXXXXXXXXXPPXXXXXXKPXXXXXXXXXXXKXXXXXXXKXXXXXXXXXXXXXXXXXXXXXXPPXRXRXKXRXXXXKXXXXXXXXXXXXXXXXKKPXXXXKXXXXXXXKXXKXXRPXXPPXXRXRPRXXXXXXRXXXRXXXXXPRXRPXXXXXXXXXXXXRXXXXXXXPXXXRXRXPXXXXRXXXXXXXRXXXPXXXPXXXXXXXXXXXXKPXXXXKXXXXXXXXKXPPXPRXXXXPXRXKRXXXPXXXXXXXXXXXXXXXXXXXXXXXXXPXXXXRXXXXXKXPXXXXXKRXXXXXXXXXXXXXRXXXXXXXXRXPXXXXXXXXXXXKKKXXXXXXXXXXXKXXKXXXPXXXXXXXXXXXXXXXXXXXXXXXXXXKXXXXXXXXPXXXXRRXXXPXXXXXXRRXRXXXXXXXXRKXXXXXKXXXXXXXXXXXXXXXXXXXXRXXXXKXXXXXXXXXXXRXPXXXXXXXXXXXXXRXXXRRXXXXXXXXKXXXXPXXXXXXXXXXPXXKXXXKXPXXXXXXXXXXXRXPXXXXXXRXXXRXXRXXXXXXXXXXXXXXXXXXPXXXXXXXXXXXXXRXXXXRXXXKXXXXXXXXXXXXXXXRXXXXXXXKXXXXXKXXXXXRXPXXXXXXXXXXXXXXXXXXXXXXXXXXXXXXXXXXXXXXXXXXXXRXXXXXXXXXRXXXXXXXXXXKXXXXXXPXXXXXRRXKX
P58513 81
XXXXXXXXRXXXXXXXXXXXXXXXRXXXXXXXXPRXKXXXRXXXXXKXXXXXXXXXRXXXXXXXRXXXXXXXXKXXPXKKR
P61923 177
XXXXXXXPXXXXXKXXXXXXXXXXRXXXKXXXXXXPXXKXXKXXXKXXXXKXXRXXXXXXXXXXXXXXXKXXXXXXXXXXXXXXXXXXXXXXXXXXXXXXXXXXXRKXXXKRXXXXXXXXXXXXXXXXXXXXXXXXXXPXXXXXRXXXRXXXXPXXXXXXXXXXXXXKXXXKXXXXR
P78508 379
XXXXXKXXXXXXXXXXXRPXXXPXXRRRRXXXKXXRXXXRXXXXXXKRXXXXKXXXXXXXXXXXRXKXXXXXXXXXXXXXXXXXXXXXXXXXXXXXXXXXPPXXXXPXXXXXXXXXXXXXXXXXXXXXXXXXXRXXXXXXPXXXXXXXXXXXXXXXXXXXXXXXXXXKXXRPKKRXXXXRXXXXXXXXXXXXKPXXXXRXXXXRKXXXXXXXXXXKXXXXXXXKXXXXXRXXXXXXXXXXXXXXXXPXXXXPXXXXXXXXXXXPXKXXPXRXXXXXXXXXXXXXXXXXXXXXXXXXRXXXXPXXXXXXXXXXPXXXXXXXXKXXXXXXXXXXXXKXXXPXXXRXXXXRXXXPXKXKXXXXXRXXXXKXXXXXXXRXXXX
Q07002 474
XXXXKXKXXKRRXXXXXPRXXXXXXXXXXXXXXXXXXXXRRXXXXXXXPXXRXPPXXXXXXXPXXXXXXPXXXXPXXXXXRRXXXRRXXXXXXXKRXXXPXXXRXPXXXXXKXXXXXPXXPKPXXRXXRRXXXXXXXXXKXXXXXKXXKXXXXXXXXXXKXRXKXXXXXXXXKXXRXXXXXXXPXXXXRXXXXXKXXKXXXXXXXXXXXXXXRXXXXXXXXXXXXXKXXXXXXXXXXXXXXXKXXXXXXXRXXXXXXXRKXXXRXXKPXXXXXXXRXXXKXXXXXXXRXKXXPXKXXXXXXXXXXXRPPXXXXXXXXXXXPXXXXXXXXXXXXXXXXRPXXPXXXXKXXXXXXXRXXXXPXXXXXPXXXXXXXXRXXXXPXXXPXPXXXXXPRXXXXXXXXXXXXXXXXXKXRXXXXXXXXXXXXRXXXXRXXXXXXXXXXXXXKXXXXXKXPXXRXXXXXXPXRXKXRRXXXX
Q08623 228
XXXPPXPXXXXXXXXXXXXXXXXRXXXXXXXXXXXRXXKKXXXXXKXXXXXKKXXXXXXXXXXXXXXPXXKXXXXXXXXXKXKXXXPXXXXXPXXXKXXXXXRKXXXPXXXXXXXXXXXXXXKXXRXKXXXXXXXXXXXXXXPXXXXXKPXPXXXXXXXKRXXPPPXXXKXXXXXXXPXXXXXXXXXXXXXXXXPXXXXXRXXXXKXXXXXXXXXXXXPXXXXXPXXX
Q08752 370
XXXPXPXXKPXXPXXPRXXXXXXXXXXRXXRXXXXXXXXXXPKXXXXXRXXXXXXKXXXXXXXKPXXXKXXPXXRXXKKXXXXXXXXXXXXXXXXXXXXXXKXXXXXXXXKXXRXXXXXXXXXXRXXXXXXXXXXXXPXPXXXXKXXXXXXXXKXXXXXRXXXXXXXKXXKPXKXXXXXXXXXXKXXXXXXXXPKXXXXXXXPXXPXXXXXXXKXXXKXXXXXXXXKXXXXXXXKXXXXXXXXKKXXXXXRXXXXXKXXXXXXXRXKXXPXXXXXXXXXXXXKXKXXXXXXXXXXXXXXXXXXPXXXKXXXRRXXXXXXXKXXXXXXXXXKKXXXXXPXXKXXXXXXXKXKXKXKXXKXKXKXXXXKXXX
Q12888 1972
XXPXXXXXXXXXXXXXXPXXXXXXXXPXXXXXXXXXXXXXXXXXRXXPXXXXXKXXPXXXXXXXPXXXXXXXRXXXXXXXXXXXKXXKXXXPXXXXXXXXXXXXXXXXXXXPXPXRXXXXXXXXXXXXPXXXXXKXXXXXXKXKXKXXXXXXXXXXXXXXXXXXXXXXXXXXXXXXXXXXXXXXXXPXXXXKXXXXXXXXXXXXXRXXXXXXXXXXKXXXXXXXXXPXXXXXXKXXPXXXXPXKXXXXXKXXXPPPXRXXXXPXXPKXXXXXXXXKXXXXXXXXXXXXXXXXKXPXPXXXXXXXXXXXXXXKXXXXXXXXXPXRXXXXXXXXXXPXXXXXXXXXXXXRXXXXXXXXXXXXXXXXPXPXXXRXXPXXXPXXPXXXXXRXXKPXXXXXXXXXXXXPXXKKXXXXXPXXXXXPPXXPXXXXXPXXXXPXXXXXPXXPPXXXPXPXXPXXXXXXXXPXPXXXXXXXXXKKXXXXXXXXXXXXXXKXXXXXPKXXPXXXXXXXXXXXXKXXXXXXXXXXXPKXXXXXXXRXXXXXXXXXXXXXXPXXPXXXXKXXPXXXXXXXXXPXXXXXXXXXXXXXKXKXXXXXXRXXXXXXXXXXKXRXXXXXXXXXXXXXXXXXXXXXPXPXXRXXXXXXXXXXXXXXXXKXXXPXXXXXXXXXXXXPXXPXXXXXXXXKXXXXXXXPXXXXXXXXXXXXXXXXKXXPKKXXXXXXXXXXXXXXXXXPXKXXXXXXXXXXKXXXXXXXXXXXXXXXXXXXXKXPXPRXXXXXXPXXXXXKXXXXXXXXXXXPXXXPXXXXRXXXKXXKXXXXXXXXKXXXXXXXPXXXXXXXPXXPXXRXXXPXRXXXXXXXPXXXXKXXXXXXXXXKXXXXKXXXXXXXXXKXXKPXXXXXXXXXXXXXXXPXXXXXPKXXXXXPPXXXXXPPXXXXXKXXPKRXXXPXXXXXXPXXXXXXXXXXXXXXXXXXXPXXXXXKXXXXXXPXXXXKXXXRXKXXXPXXXXXXXXXXXXXXKPXXXXRKXXXXXXXXXXXXPXKXXXXXXXXXXXRXXXXXRXXXPPXXPXRXXXXXXPXXXXXXXKXKXXXXXXXRXXXXPXKPXXPXKXPXXPXXXKXXXXXPXXPXXXXXXXXXXXXXKXXRXXXKXXPXKXXXXRPXXXXXXXXXXXXXXRXPXXXXXXXXXXKXXXXXXXXXXXXXXXKXXXXXXXXRXXXXKPXXXPXXXXXXXXXXXXXXXXXPXPPXXXXXXRXXRXXRXXRXXXXRXXXXXXXXXXXXXXRKXXXXXXXPXXXXXXXXXXXXPXXXXXXXXXXXXXXXXXXKXXXXXRXXXXXXXXXXXXXXXXXKXXXPXRXKXXXXXPXXXXXPXXRXXPXKXXPRKXXXXXXXPXXXXXXXXXXXXRXXXKXPXXPRXRXRRXRPPXRXXXXRXXXXPXPXXXXXXXPXXXPXXKXXXRXXPRXPXXXRRXXXXXXXXRRXXXPXXPXXXXXXPXXXXXXXXPXXXXXXXRXXXKXXXXXXXXXXKXXRXXXXXKXKXXXXXXXXXXXXXKXXXXXXPXPXXXXXXXXXXXXXXXXXXXKXXRKXXXXXXXXXXKXXXRKXXKRXXXXXXXXXXXRXRXXXXXXPXXXXXPXXKXXXXXXXXXXXXKRKRRXXXXXPXXPXXXXXXXXXPXRKXXXXPRXXXXXXXXKRKXXXXXXXRXPXKRXRKXXXXKPXXXXXXXXXXPXXXXXXXXXPXXXXXXRXPXPXXKXXXXXXXXXXXXXXXXXKXXXRXKXPXXPXXXXXXXXXXXXXPPXXKXXXXXXXRXXXXXXXXXXXXXXXXXXXXXXXXXXXXXRXRKXXXXXXXXXPXXXXXXXXXXXXXXXXXXXRXXXXPXXXXXXXXRXXXXXPRXXPXXXXKXXXXXXXXXXXXXXXXXXXXXXXXXXXKXXXXXXXXKXXXXXXXXXXXXXPXXPXXXXKXXXXXXXPXXXXXXXXXXXXXXXRXXXKXXPKXKXXXXXX
Q13085 2346
XXXPXPXXXPXXXXXXXRXXXXXXXXXXXXXXXXXXXKXXXXXXKXXXXXPXXXXXXXXXXXXXXXXXXXXXXXXRXXXXXXXXXKXXRXRKKXXXXRXXXXXXPXXXXXRXXXXKXXXKXXXXXXXXXXXKXXRXXRRXXXXXXRXXRXXRXXXXXXPXXXKXXXXXXKXXXXXXPXPXXPXXXXXXXXXXXXXXXKRXPXXXXXXXXXXXXXXPKXPXXXXKXXXXXXXPPXXXXXXXXXKXXXXXXXXXXXXPXXPXXXXXXRXXXXXXXXXKRXXXXPXXXXXKXXXKXXXXXXXXXXXXXXPXXXKXXXXXXXKXXRKXXXXXXXPXXXRXXXXXXPXXPXXXXRXXKXXRXXXXXXXXXXXXXXXXXXXRXXXXXRRXXKXXXXXPXXXXXPXXXXXXXXXXXKXXKXXXXXXXXXXXXXXXXXXXXXXXXXXPRXXXXXPXXXXXXXXXXPXXXXXXXXXXPXXRXKXXRXXXXXXPXXXXPXXXXXXXXXPXPRXXXXXXRXXXXXPXXXXKPXXXXXXXXXXRXXKXXXXXXXXXXXXXXXXXXXXXXXXXXXXXXXRXXXXXXXXXXXKXXXXRXXXRXXXXXXXKXXXXXXXXXXRXXXXXXXRXXXXKXXXXRPXXXXXXXXXXXXXXXXXXRXXXXXXXXXXXRXXXXPXXXXXXXXXXXXXXXXXKXXXKXXRXXPXXXXXXXXXXXXXXXXXRXXXXXXXXXXXXXXXXXXXKXXXXRXRXXXXXKXXXXXKXXXPXXXRXPXXXKXXXXXXXXXXXXXXXXXXXXXXXXKXXXXXXXXXXXXXXXXKRPXXXXXPXXXXXKXXXXXPXKXXXXXXXXXXXPRXXXXXXRXXKXXRXXXXXXXXXXXXXXXXXXPXPXXXXKXKXXXXRXXKXXRXPXXPXXXXXXXXXXXXXRXPPXXXKXXKKXXXXXXXXXXXXXXXXPXXXXXXXXXXXXXXXXRKXXRXXXXXXXXXXXXXXXRXRXXXRXXXKXXXXXXXRXXXRXXXXXXXXXXXKXXXXXRXXXKXXXXXXXXXXXXXXXXXKKXXXXXXXXXXXXXRXPXXXXXXXXXXXXXXXXXKXXXXKXXXRXRXXXXXXXXPXXXXRXXXXXXXXXXXXXXXXXXXXXXXXXKXXXXXXXXXXXXPXXXXXXXXXXRXXXXXXXXRRXXXXXXXXXXXXRXXKXXXXXXXXXXXXPXXXPXRXXXPXXXRXXXXXXXXXXXXXXXXXXXXXXXXXXXXPPXXRXXXXXXXRXXXXXXRXXXXXXXXXXXXPPXXPXXPXXXXXXXXXXXKXPRXXPXXXXXXXXKXXXXXXXXRXXXXXRXXXXXXKXXXXXXXXRRXXXXXXXKXXRKXXXXXXXRRXXRXXPKXXXXRXRXKXXXXRXXRXXXPXXXXXXXXXRXRXXXXXXXPXXXXKXXXXXXXXKXXXXXXXXXXRXXXRXXXRXXXXXXKXXXXXXXXXXXXRXXXXXXXXXXXXXXXXXXRXXXXXXXXXXXPXXXXXPXKXXXXXRXXXXRXXXRXXKXRXXXXXXKXXXRXXPXXKXXPXRXXXXXXXXXXXXXXXXKXXXXXRXXXXXXXXXXXKXXPXXXXXXXXPXXXKXXXXXKRXXXXXXXXXXXXXXPXXXRXXXXKXXXXXXXXXXXPXPPXPXXXXXXXXXXXXXXXXXXXXXRXPXXXXXXXXXXKXXXKXPXXPXXRXXXXXXXXXXXRXXXXXPXXXXXXXRXXXXXRXXXXPRXXXXXXXXXRXXXXXXXRXXXXXXXXXPXXPXKXXRXXXXXPXXXKRXXXXXXXXXXXXXXXXXXRXKXXXXXXKXXXXXPXXXRXXXXXXXXXXXXXXXXXXXXXXXXRXXXXXXXXXRXXXRXXXXXXXXXXXXXXXXXXKXXXRXXXXXXXXXXXXXXXXXXXXXXXXXXXXXXXXXXXXXXXXXXPKXXXXXXPXXXXKXPXXRXXXXXPXKXPXXPRXXXXXRPXPXXKXXXXXXXXXXXXXXXXXXPXXXXXXXXRXRXXXXPXXXXXXXXRXXXXXXPXXPXXXXXXXKXXXXXXXXXXPXXXXKXXXXXKXXXRXXXPXXXXXXXRXXXXXXKXXXXXXXKXXXXXXXXXRXXXXPXXXXXPPXXXXRXXXXXXXXXXXXPRXXXXXXXRXXRXXXXXPXXXXXXKXRRKXXXKXXRRXXPXXXXXXXRXXXPXXXXXXRKXXXXKXKXRXXXXXPXXXXXXXXXXXXXXXPXRXXXKXXXXXXXXXKXXRXXXXXRXRRXXXXXXXKKKXXXXXPXXXXXXXXXXXRRXXXXXXXXXKXXXXXXXKXXXXXXXKXXXXXXXXXXXXXXXXKXXXRXXXXKXXRXXXXXXPXXXXXXXXXXXXXXXPXXRXXXXRXXXXXXXPXX
Q14249 297
XRXXRXXXXXXXXXXXXXXXXXXRRRRXXXRXXPXXXXRXPXXPXXXXXXXPPXPXXPRXPXXXXKXXXPXXXXXKXRXXXXXXXXPRXRXXXXXXXXXRPXRXRXXXXRRXXXXRXXXXXXXXXRXXXXXXRXXXXXRXXXXXXXXXRXXXKXXXXXXXXXXXXPXXPXXXXXXXXXXXKXXRXXXRXXXXXXXXXXPXXXPRXXXXXKXXXKXXXXXKXXXXXPXXXXKXXXXXXXXXXXXXRXXXXPXXPXXXXXPXXRXXXPXXXXXRXXXXXXXPXXXXRXXXXKXXXXXXK
Q15543 124
XXXXXXXPXXXXXXXXXXXXXXXXXXKRKRXXXKXXRXXXXXXXXXXXPXXXXXXXXXXXXXXXXXXXXXKXXXXXRXXRXXXXXXXXXXRKXPRKXXRXKXXXXXXXXXKRXRKXXXXXXXXX
Q16621 373
XXPXPPXXXRXRXXXXXXXXXXXXXXXXXXXXXXXXXXXXXXPXXPXXXPXXPXPXXXPPPPXXXXPXXXXPXXXXPXPPPPXXXPXXXXXXPXPPXXXXXXXXPXXKPXXXXXXXXXPXXXPXXXXXXXXPXXPPKPXXXPXXXXXXXXXXXXXXXXXXXXXXXXRRRXXXXXXXPXXXPXXXXPXXXXXXXXXXPXXXXPXXXXPXXXPXRXKPXXRXXXXXRXXRRXXXXKXPXPXXKXXXXPXXXXXXXXXRXPXXXXXXXXXRXXRRRXKXKXXXXXXRKRKXXXXXXXXRXXXRXXXXRXRXXRXRXXXXRXXXXXRXXXXXXXRXXXXXXRXXXXXXXXPXXXXXXXXXXXXXXXXPRXXKXXXXX
Q16878 200
XXXXXXXKPRXXXXXXRXXXXXXXXXXXXXXXXXXXXXXXXXXPXXXXXXXKXXXXRXXRXXXXXXXXKXXXXXXXXXXXXXXXXXXXXXXXXXXKXXXXXXKXXXXXXPXKKXXXXXKKXXRXXRXXXXXXXXXXXXXXRXXXXXXXXPXXXXXXXXPPXXXXXXXXXRXXXKXKXXXXXXXKXXXRXPXXXXXXXXXX
Q49A26 553
XXXXXXRXXXXXXXKXXRXPPXPXKXXXPPKXXKKPRXKKXXXXKXXXXXXXXXXKXXXXKPXXXXKXXXXKXXKXKRXXXXXXXXXXXXRRXKXKXXXXXXXXXXXKXRRXXXXXRXRPXXXXXKRKXXXXXXKXKKXXXXXKKRXXXXXXXRXXKXPXKRXXXXXPRKRXRPPKXXKXXXXPXXXXXKXXXXXPXXXXKXXPXXXXPXKXXXPXXXXXXXXXXXKPXXXXXXXXKKXKXXXXXXXXXXXXXXXXXXXXXXXXPXXKKXXXXXXXXXXXXXXXXXXKXXXXXXXXXRXXXKXXXXXXXXXRXXRXPXXXXXXXXXXXXXXXXPKXXKXXXXXPXXXXXXXRPXKXXXXXXXXXXXXXXXXXXXXXXRXXRXXXXPXXXXXXXXXXXXXXXXXXXXRXXXXXXXXXXXXXXKXXXXXXXXXXXXKXXXXXXXXXXXXXXXXXXXXXXXXXXXXXXXXXXXXXXXXXXXXXXXXXKXXXXXXXXXKPXXXXKXXXKXXRXXXXXXXXXXXPXPXXXXXXXXXKRXKXXXXXXXXXXXXXRXXXX
Q53R41 847
XKKXPXXXXXXXXXXXRXRXXXPXXXRXXXXRPXXXXPXXXXXXKXXXXXXXXXXXXRXKXXXXXKXXXXXXXXXXKXXKXKXXXXKXXXXXRXXPXXXXXXXXXXXKXKXXXXXXXXXXXXXXXXXXXXXXXPXXXXXXXXXXRRXXRXXXKXXXXXXXXXXXXXXXXXPXXXKXXXXXXRXXXXXXXXXXXXXXXXXXXXXXXRXXXXXXXXKXXXXXXXXXXXXXXXXKXXXKXXRXXRXRXXPXXXRXXXXXXXXXXXXXXXXXXKXXXXXKXXXXXXXXXXXXXKKKXXXXXPXXXXPXXXXKXXXXXXPXXXPXXKKXXKXXXXXXXXXXXXXXXXXXXXXXXXXXXRXXXXXKRXXXXXXKXXXXXKPXXXXKXXXXXXXXXXXRKXXXXKXRXXXXXXXKXXXXPXXXXXXXRXXXXXPXPXXXXXXXXRXXXXXPXXXXXXXXXXXXXXXRXXXXXXXXXXXXXXKXXKXXXKXXXXXRXRXXXXXXXXXXRKXXKXXKXXXXPXXXXXXXXXXXXXXXXXXXXXXXXXXXXXXXXXXXXXXXXXXRXXXXXXXXXXKXXPXXXPXXXRPXXXXXXXPPXRXXXXXXXXXXXXXXXXXXXPXXXXXXXXXXXXXXXXPXXXXKXXXXXKXXXRXXXXXXXXXPXRXXRXXXXXXXXXRXXXXXXPXXXXPXXXXRXXXXXXKXXXXXXXXXXXXXKXXXXXXXXXXXXKXXXXXPXXXKXXXXXXXXKRKKPXPXXXXXXXXXXXPXXPXXXXXXXXXXRXPPXXXRXXXXXXXXKXXXRXXPXXKXKXXXKKRXXXXXXXRXXXXXXXXXXXXXXXXKXXRXXXXRXXXXXXXKXXX
Q53RE8 183
XXXPRPXXXXPXXXXPXXXXXXXXXXXXXXXXRXXXXXXXXXXXXRXKXXXXKXXXPXXPXXXXXXXXXXXXRXXXXXXXXXXXXXXXKXXXXXXXXXXXXXRXXXXXXXXXXRXXXXXXXXPRXXXXXXXXXXXKXXXRXXXXXXXXXXXXXPXXKXXRXRKXRXXXXXXPXXXXXRXXXXX
Q5H913 290
XXRXXXXXXXXXRXXXXXRRXXXXPXXXXXXXXKXXXXXXXXKXXPXKXXXXXKXXXXXXXXXXXXXXXXXXXXXXKXRXXXPXXXXXXXXXXXXXXXXXXRRXXXXKXXXXXXXXXKRXXXKPXXXXXXKXXKKKXXXPXXXXXXXXXKKXXKXXKXPXRXXPXXXXRXXXRRXXXPXXXXXRXXXXXXXXXXXPPXXXXXXXKXXXXXXXRXXXXXXXXRXXXXKXKRXXXXXXXXXXKPXKXXXXKXXXRXXXKKXXXXXXXXXXPXKXXXXXRRXRXXXXXKXXXX
Q5JTD0 557
XXXXXPXKKPXRKXPPXXRXXRXXXPXXRXXXXXPXXXXXRXKXXXXXXXXXRRRXXXXXRRXXXXXRXXXXXXXXXXXXXXXXRXXXXKXKXKXRRXXXXXXXXXRXXXXXXXKXXXXXXXXXXXXXXXKKXXXXRKXXXXXXXXXXXKXXXXKXXXXKXXXXXXRXRXXXXXXXXXXKXXKXXXRXXKXXXXPXXXXXXXRKXXXXXXXXXXPXPXPXXXPXXXXPXXXXXRXXXKPXXXXXXXXXXXXXXRPXXXXXXXXXXXXXXXPXXPXXPPXPXXPXPXPXXXXXXXXXXRXXPXXXXPXPXXXKXXPXPXPXPPXPXXPXRRXXXXXXXKXRXPRXXPXPXXXXXXRXXXXXXXXXXXXXRXRPXPXPXXPXXXXXXPXXXPXPXPXXXXXPXXXXXXXXXXXXXXXRXXXXRXPPPXXXXXRXXXXRXXXPXXXRXXXXXPXXRXXXXXXPXXRPXXXXXXXPXXPXXXXPRXXXXXXXPXXPXXXRXXXXPXXRXXXXXPXXXXXXXRXXPXPXXXRPXRXPKRXXXXXXXRKXXXXXXXXXXXXXX
Q5T5J6 900
XXXKXXXXKKXXXXRKXXXXXXPXXXXKXKKXRKXPXXXXXXXXXRXXXXXKRKXKXXXXXXXXXXXKRRXXXKRXXXXXXXXRRRPKXXXXXXRPXKXKXXXXXXXXXXXXXXPXXXXXKKXXXKXXXXKPKXXKXXXXXXKXXXXXKXXXXPKXXXXXKPKXXXXXXXXKXXXXXXXRXKXKXXKKXRXXKXRXXXXKXXXXKXKRXXXXXXXXXXKXXKXPXXXRRXKXXXKXPXKXRXXXXKXXXXXXXXXXXXXXKXKXXXRXXXXXXXXXXXXXRXKXXXXXXXXXXKRXXXXXKRKXXXXXXXXXXXXXRXXXXXXXXXPXXXXXXXXXXXXXXXXXXXXXXXXXRXXKXXXXPXXXXXXXXXXXXXXXXXXXXXXXXRKXXXXXXXXXXXXXXKXXRXXKXXXXPXXXKXXXXXPXXXXXXXXRXKXXKXXKRXXXKXXPXXXXXXXXXKXXXRKXXXXXXXXXXXKXXXXXXXXXXXRXXKXXXXXXXXXPXXXXXXXXXXRXXRXKXXXXXXKXXXKXXXXXXXXXXXXXXXXXXXPXXPKXXXKXXXXPXKXXXKXXXXXXXXXXXXXXXXXXXXKXXXXXXXXXXXXXXKXXXXXXXXXXXXXKPPXXXXXXXXXXKKXXXXXXXXXXXKXXXXXXXXXXKXXRKXXKXXXXXXXKXXXXXXRXXXXXXXXRXXXXXXXPXXXXXXXXXXXXXXXXKXKXKPXXXXXXXXKKXXXXXXKXXXXXXXXXXXXXXXPXPXRXXXXXXXXXXXXXXXXXXXXXXXXRXXXXXXXXXXXXXXXXXXXXXXXKXXXXXRXXXXXXXRXXXPXXXXXXXXXXXXXXXKXXXXKXXKXXXXXXXXXXXXXXXRXKXXXXXRXXXXXXXXXXXXXXXXXXXXKXRXXXXXXXXXRX
Q5TGY3 1603
XRXKPXXXXXXXXXXXXXPXXXRXPKXXPXXPPXPRPXXPXRPPXXPPXKXXXXXXXXXXPRPPPRRXPXXRRPPXXXKXXXPXPPRXXRPXXXXRXPXPXXXXXXXRRXXXXXRXXXRPXXXXXXXXKXXXRXXXXXXXXXXXXXXXXXRXXRPPXPPPXXXXXXXXXXPXXXXXXRXPXXRXXPXXKXXRPXXPXXXPXPXPRXXPXPXXXXXPXXXXXXXXXPPXPXPXXXXXXXXXXXXXXXXXXXXXXPXXXXXXXXXXXPPXPXPXPXXXXPXPRXXXPXXXXPXXXXXXXPPXXPXXXPXXXPXXXXXXXXXXPXXXXXXXXXPXXXXPXPKXXXXPXRRXXPXXPXXXXPXXXPXRXXXXXPXXPPXPXXXPKXXXRRXXRPKXXXRRRKXXRXRKXXXXPXXRXXPXPXPXXXXXXXXXPPPPPPPPPPXXPXPXPXXXPXXKPXXXXXPXXXXRKXKXRXXRRXXXKXXKXPXXXXRRXKXXXKXXXXXXXXXXXXKXXXXRXXXXPXPXXKXKXXXRXXXXXXPPXXXPXXXKRKRXRPPKXXXXXPXKPKXPXXXXXXXXXXXXXXXXXPXXKKRRRRKXKXXXPXPXXXXXXXXXKXXXXXXXXKXXXXXRXXXXXXRXXPPRXXXPXXPXXXXXXPXXXXXXXXXXRXXXXRRRXXKXXXXXXRXXXXXXKXXRXXXXXXXXXXXKKKKXXXXXXXXXXXPXXXXXXXPRKRXRXXXXXXXXKPKRKRRXRKXXXXXPXXXPXXPXXXXXXXXXXXXKXXXXXPXXXXPXXXXXRXXXXXXXXXRXXXXXXXXXXXXXRXXXXXXXXPXXXXXXXXXRXXXXXXXXRXXXXXXXXXXXXXXXXXXXRPXXRKXXXXXXXPPXXXXPXXRXXXXXPXRXXKXXPXXXXXXXXXXXPXXXPXXXXRXXXPPXRXXXXXXXPXXXXXRXXXXXPKXXPPPXXXXRXPXXXPPXXXXXPXXXXXXXXXXXXXPXKPXXXXXXXXXKXXXXXXXXXXXXPXXPXXXXXXXXXPPPXXXPXXPPXKXXXXXXXXXXPXXXXXPXPXRXXXRXXXXXPXXXXXPKXXXXXXXXXXXXXXXXXXXXXPXPXXXRXXXXXXXXPXRXXXXXXXXXXXXXXXXXXPXXXXXXXXPXXXXXXXXXXPXKXKXXXXXXXXXXXXXXXXXXXXXPXXXXXXRRXXXXXXXXXXXXXXXXXXKXXXXXXXXXXXPXXXXXXXXXXXXXXKPXRXRRKKXXXXXXXXXXXPXXXXXXXXXXPXKRXXXPRXPRXXRXXXXXXXKKXRXXXXXKXKXXPKPXPXXPXXXXXPXXXXXXXXXXXXXXPXPXXXRXXXXXXRXPXXXXXPXXXXPXXPXXXXXXXXXXXXXPXXXXPXXXXKXXPPXXXPPXXXXXXXXKXXXPXXXPXXXXKXXXRPPPXKXXXXXPXKXXXXXXXXXXXXXXXXXXXXRXXPXXXPXXXXPXXKXXXXXXPPXXXXRXPPXXXKXXXXXXXXXXXRXXXXXXXXPXXXXPPXXPKXXKXPXXXXRPPXPPRXPXXXXXXXXXPXXXXXXXXPXPRXXXXPXXXXXXRXPXXXPXXXPXXXXXPKXXXXXPXXXPXPXXXXXXXXX
Q5VU97 1274
XXRXPXXXXXXXXRXRRPPXXXXXXXXXXXXXXXXXXXXXXXXXXXXXXXXXRRXXXXXXXXXXXXRXXXXXXXXXKXXXXXXXXXXXXKKXRXKXXRXXXXXXRXKXXXXXXXXXXXXXPXXXXXXXXXXPPXXXXXXXXXXXXXXRXXXXXRXXXXXXXRXXXPXRXXXXXXXXXXKXXPXXKXXXXXXXXXXXXXXPXXKXRXKXXXXXRXRPXXXXXXRPXXKXXXXXXXXXXXXXXXXXXXXKXXXXXXXXXXXXXXKXXXXXXXXXXRXXXXXXXXKXXXXPXXXXXKRKXXXXXXXXKXXXXPXXXXXXXXKXXXXXRXXXXXXKXXXXXXXXXXXXXXXXXXKXXXXXXKKXXXXXXXXXXXXXXXXXXXXXXXXXXXXXXXXKXXXXXRXXXXXXXXKXXXPXRXXXPXXKXXXXXXXXXXXXXXXXXRXXXXXPXRXXXXXXXXXPXXXXXXXXXXXXXXKPXXXXXXXXXXXXXXXXXXXXXXXXXXXXXXXXXXXXXXXXKXXXXXXPXXXRPXXXXXPPXXXXXXXXXXXPKXXXXRXXXXXXPXXXXXXXXPXXXXXXXXXXKXRXXXKXXXXXXXXXKXXXXXXXXXXXXXXXPXXPXKXXKXXXXXPXXKXXXXRXXXXXXPXXXXXXKXXXXXXXPXXXXXXXXXXXPXXXXXXPXXKRXXXXXXXXXXXXXRXXXXPXXKXXXRXXXXXXXXXXXXXXXXXXXXXXXXXXXRRXXXXPXXXXRXXPXXXXXKXXXPXRRXXXXXXXXXPXXXXXXXPXXXXXXXXXXXXXXXXXXXXXXXXXXXXXXXXXXXXXXXRXXXKXXXXXXPXXXXXXXXKXRXXXXXXRXXXXXXPXXXXPKXXXPXXXXXXXXKXPXXXXXXXXXPXXXKKXXXXXXXXRXXXRXXKXXXXXXXXXXXXXXXXXXXKXRXXRXPXXXXXXXXXXXXXXXXXXXXXXXXXRXXXXXXRXXXXXXXXPXXXPXXXXXXXXXXXXXXXRXPXXXXXXXPXXXXXXXPXXXXXXXXXXXXRXXXRXXXXXXXXXXXXXXXXXXXXXKXXXXKPXXXPXKXXXXXXXXXKXPXXXXXXXXXXXXXXXXXXKXXPXXPXXXXXXXXXXXXXXXXXXXRXXXXRRXXXXXXPXXXXXXXXRXXXXXXXRXXRXXXXXXXRXXXXXXRXXXXXXXRXXXXPXRRRRXXXRXXXXXXXXXXXXXPXXXXXXPPXXXXPXXXXXXXXXXXXXXXXXXPPXXXXXXXXKXXXXRXXXPXXXXXXXXXXXXXXXXXXXXX
Q6P1J6 1458
XXXRPXXXXXXXXXXXXXXXPXXXXXPRKXXXXXXXXPXXXKXXPXPXXPXKXXXXXPXKXXXXXKPXXXKXXXXXXXXXXPPXPXXXXXXKXXXXXRPXXXXXXXXXXXXXXXRXXXPXXPXPXXXXXKRXXPXXXXXXXXXXXXXXXRXXKXXXXXXXXXXXKXXXXXXXXXXXXXXXPXXXXXXXXXXXXXXXXXXXXXXXXXXPRXXXXXXXXXXXXXXXRXXXXXXXXPXPXPXXXXXXXXRXXKXXXXXXXXXXXXXXXXXXRXXXXXXXXXXXXPXXXXXXPXXXXXXPRXXXXXXXXXXXXXRXXXPXXXKXXPXXXKXXRPXKXPXXXXPXXXXXRXXXXXXRXXKPXXKXXXRXXXXXRXPXKXPXXXXPXXXXRXKPXXXXXXXXXXXXXXXXXXXXXXPXXXXXXXXXXRXXXXXXXXXXXXXXXXXXXXXXRXXXPXXKXXXXXXXKXXXPXXXXXXXXXXXRXXXXPXXXRRXXXXXKXXXRXXXXXXXKXXXXXXXXXXXXXXXXXXXXXXPXXXXXXXXKXXXXXXXXXPRXXXXXXXXXXXXXXRXXXXXKKXXXPRXXXRXXXPXXXKXXXXXXXXXXXXXXXKKXXXKXXXXXXXXRXXXRXXXXXXXXPXXXXXXXPKXXXXXPXXXXXXPXXXXXXXKXXXRXXXXXXXXXXXPXXXKXXRXKXXXKXXXXXPXXXXPXXRXXKXXXXXXXXXXPXRXRXPXXXXPXXXXXXRPXXXXXXXXXXXXXXXXXXXXXKPXXXPXXXXXXRXXXXXXXXXXXXXXXXXXPXXXRXXXRXXXXXXXXXXXXXXXXXXXXXXXPXXKXXXXXXXXXXXXXKXKXXXRXXXXXXXKXXXXXXXXXXXXXXXXXXXXXXXXXXXXXXRXXXXXXXRXXPRXXXXXXXXXXPXXXRXXXXXXPXKXPXXXXXXXXXXXXXXRXXXXXXXRXXXXXRXXRXXXRXXXXXXRXXXXXXXXXXXXPXXXXXXXPXXXXXXPXXXXXXPXXXXPXXKXXXXXXRXXXXXXXXPXXXKXXXXXXRXXXPXXXPXXXXPXXRXPRXXXXXXPXKPXXXXXXXXXXXXXXKXXXXXPXXXXXXRPXXXKXXXXXXXXXXXXXXXRPXXXXXXPXXXRXXXXXXXXXXXXXXXXXXPXXXKKXXPXXXXXXXXXXXXXXXXXXXXXXXRXRXXPXXXXXXXXRXKXXPXXXXXKXXKXXXXXXXXXXXXXXXXXPXXXXXXXXXXXXXXXXXXXXXXXPRXXXXXXXXXXXXXXXXXXXXKXXXXXXXXXXXXXRXXXXXXXKXXXKKXXXXXXXXXXXXXXXXXXXXRXXXXXXXXPXXXXXXXPXXXRXXXXXXXXXXXXXXXXXRXXXXXXXXXXXXXXXPXXRKXXXXXXXXXRXKXKXPXPXXPXXXXXRXXRXXPXXXXXXPXXXXXXXPXXXXXXXXXXXXXXXXXRXRRXXRRXXPPXXXRXXXX
Q6ZN28 852
XXXXXRKXXRXXRXXXXXXXXXXXXXXXXKXXKXXXXXXXXXPXXXXXXPXXXXXRXXXXXKXXXPXXXXXXXXXPXXXXXXXXRXXRKRXXXXXXKXXPXXXXRXXXXXXXXXXXXXXXXXXXXXRXXXXRXXXRXKXXXXXXXXXXXXXXXXXXXXXXXXXXXXXXXXXKXXRXXXKXXXXXXRXXXRXXXXXXXXXXXPXXXXXXXXXXXXXXKXXXXXXXXXXPXXXXXXXXPXXXXXXXXXXXXXXRXXXXPPXXXXXXXXXXXXPXXXXXXXXXXXXXXXXXXXKXXXXXRKXPXXXXXXXXXXXXXXXKXXPXKXXXXXXXXKXXXXXKXXXXXXXXXXXXXXXXKXXPXPXXXXXXXXXKXXXXXXXXPKXXXPXXXXXXXXXXXXXXPXXXXXXXXKKXXKXXXPXXXXXXXKXXXXXXKPXXXXXXXXXXXPXXXXKXXXXRKXXKXKXXXXXXXXXXXXXXXXXXXRXXXXXXXXXXXXPPXXXPXXXXXXXXPXPXPXXKRXXXXPXXXXKKXXXKXXPXXPKXXXKXPXXXXKXXXXXXXXXXXKXXXRXXKXXXXXXXXKXXXXXXXXXXKXKXXXXXKXKXXXXXXXRXKXXXXXXKXXKXXXKXXXXXXXXXXXXXRXXXXXXXXPXKKXXXXXXXXXXXXXXKXXXXKXXXXXXXXXXXXXXXXXXXXXXKXXXKXXXXXKKXKXXXXXXRXXRKXXXXXXXXXXKXXXXXXXXRXXXXXXXXXXXXKXXKXXRXXXXKXXRXXKXXXXXXXXPXRXXXXXXXXXXXXKPXXXXXXXXXXXXXXXXRXXXXXXXXXXXRXKXPXXKXXRXXXXXXXXXXXXXXXRXXXXXXXXXX
Q6ZNR0 172
XXXPXXRXXXXPXXXXXXXXXPXXKPXRXXXXXPXRXXXXXXXXRXXXXXXPPXPXXXXXXXXPRPPXXXXXXXXXXXXXXXXXXRXXPXXPXXXXXXXXXXXXXXXXPXXXXXXXXXXKXXKXXXKXXXXXXXXXXRRXXXXXXXXXXXXXXXXXXXXXXXXXXXXXRXPP
Q7Z3S7 1137
XXXXXXXXXPXPXPRPXXPXXPXXXXXPXXXXRXXPXXPXPXXXXXXXKXXXXXXXXXXXXXXXPXXXXXKXPXXXXKXXXXXXXXXXXXXXXKXXXXXXXXKKXKXXXXXXKXXXXXXXXXXRKXXXXXXXXXRRKXXXXXXXXXXXXXXXXXXXXXXXXXXXXXXXXXXXXRXXKXXXXXXXXXXXXXXXXXXXXXPXXXXXXXXXXPXXXXXKXPXXXXXXXXXXXXXXXXXXXXXRXPXXXXXXXXXXXXXXRXXPXXKXXPXXXXXXXXXXRXRXXXXXXXXXPKXXXXXXXXXXXXKXXRXXXXKXXXXXXXXXXXXXXXXXXXXXXXXXXXXXPXXKXXXXXXXRXXRXXXKXXXXXXXXKXXXXXXXXXRXXXXXXKXXXXXKXXXXXXXXXXXXXXXXXXXXXPXXXKXXXPXXKXRXXXXXXXRXXXXXXRXKXXXXXXKXXXXXXXXXXXXXXXXXXXXXXXXRPXXXXXXXXXXXXXXXXXXKXXXXXXXXXXXXXXXXXPXXXKKXXXRXXXXXXXXXXXXXXXRXXXKXXPRXKXXXXXXXXXXXXXXXXXXXPXXRPXXRXXKKXKPKPXXXXXXXXXXXXXXXXXXXRXXXXXRXXXXXXXXXKXPXXKXKRXXXXXXXXXXXXXXXXPXXXXXXXXRXXXXXXXXXXXXXXXXXXXXXXPXXXXXXXXXXXXXXXXPXXRKXXXXXXXXRXXXRKXPXXXXXXXXXRXXXXXXXXXXPXXXXXXXXXXXXXXXXXXXXXXXXXXXRXXXXRXXXXXXXXKXXXRKXXXPXXXXXXXXXXRXPXXXRXXXXXPXXXXXXXXRXXXXPXXXXXPXXXXXXXXXXXXXXKRXXXXXXXXXXXKXXXXXRKXXXXXRXXXXXXXPXXXXXXXXXXXXXXXXXXXXXXXXKRXRXXXRXXXXXXXXXXXXXXXXXXXXXXXXXXXXXXXKPXXXXXXXXXPXXXPXXXXXXXXRXXXXXXXXXXXXXXXXXXXXXRXXXXKXXXXXXXKXKKXXPXXPXXXXXPXXXXXPXXRXXXXXXXXXPXXKXXXXXXXPXXXXXXXXXXPXXXXXXXPPXXXXXXXXKXXXXXKXXRXRXXKXRRRPXXXXXXXPXXXXXXXXXXXXXXXXPPXXXXPXXXXXXXPXXXR
Q7Z4W3 81
XXXXXXXXXXXXXXXXXXXXXXXXXXXXXXXXRRXXXXXXXXXXXXXXXXXXXXXXXXXXXXXXXXXRPXXXXXXXXXXXX
Q86XK3 245
XXXXXKXXXXXXKXXXPXXXXXXXPXXPXXXXXPXXPXXXXXRKXPXXXXXRXRXRKXRXXXXXXXXXXKRXKXXXXXXXXXXXXKPXXXXXXXXXXXXXXXKXXXXXXXXXXXXKXXXKXXXXXXXXXXXXXXXXXXXXXXXXXKXPKXRXXXXKXKXXKXXXXKXXXXRRXKXXKXXRXKXXXXXXXXXXKKXRXXXXXXXXXXXXXXXXXXKKXXXXXXXXXXXXXXKXXXXXRXXXXXXXX
Q8IUW5 271
XXPRXXPXXXXXXXXXXXXXXXXXPXXXPXXXXXRXXXXRXXXXPXPXXXXXXXXPXXXXXXXXPXXXXXXXXXXXXXXXXKKKXXRXXXXXXXXXXXXKXXKXXXXXXXXXXXXXXXXXXXXXXKXXXXXXXXKXXXXXXXXXXPXXPXXPXXPXXPPXXPXPXXPXXXPXKXXXXXXXXXXXXXXXRXXXXRXRXKRXXXXKPXXKXRXXRPRRXXXXXXXXXXRXRXXKXXXKXXXKXRRXXXXXXXXXXXXXXXPXXPXKRXRXXXX
Q8IXL7 192
XXPRRXXPRPXXXXXXXXXXXXXXXXXXXXXXXXXRXKKXXKXXXXXXXXRKRXXPXXXXXXXXKXXXXXXXXXXXXXKXPXXXKXXXXXXPXXKXXXKXXXXXXXPXXXXXXXXXXXXXXXXXXXXXXRXXXXXXXXXXXXXXXXXXXPRPXXKRXXXXXXXXXXXPXXXXXXXXXXXXXXXPXXXXKXXX
Q8IYX7 474
XKXKXXXXXXXXXRXXXPXXPXKXXXKXXKPXXXXXXXXXXPXXXXXXPRXXXKPRRXXXKXPXPXXXXXXXRRXXXPXKXXPXKXXXXXXXXPXXXXXXXXXXXKKXXXPXPXXRXXPXKPRXXKXPXXXKXXXXPXXKXXXXPXXXPRRXPXRXXXKXXPXXXRXXXRXXXXXXXPXKXXXKXXXXKPXXXPKXXXXPXXXXXXXKXXXXXXPXXKRXXXXXXKXRPXXXPXXXXXXXKXXXRXXXXXPXKXXKPXXRPPXXXXPXXXXXXXRXKXXXXPXPRXXXKXPXXXXPPXXRXXXXXXXXXXXXXPKXXPXXXXRPXXXXKKXXRXXXXXXXKXXXKXXXXXRXXPXKPXPXXXXPXXPXXXXXXXRXXXXPXXPXXXKXXKPXXXXPRXXXPXXXXXXXXXXXXPKXXXRXXXXXPXPPXXXXXXXXXXXXRXXKPXXXXXXXXXXXXXXXXXXXPXXRXXXXXX
Q8N635 442
XXXXXXXRXXXXXXXXXXXXXXXKXXXXXXXKXXXKXXPXRKXXXXXRXXXXXXXRXXPXXXXXXXXXXXXXXXKXXXXXXRXXXXXXXXXPXXXRKXXXRXXKXXPXXPXXXKXXXXXXXXXXKXXXXXXXXXKXXXXXXXPXKXXXXXXXXXXXXXXXXXXXXRXXXXXXXXKXXXXPKXXXXXXRRKXXRXXXRXXXXXXXXXXXXXXXXXXXXXXXXXXPRXXXXXXXXXRXXXXKXRXXXXXXXXXKXXXXXXPXXPXXXXXXXXXRXXKXXXXXXXXXXXXXKXXXXXXXXXXXXXXXXXKXKXXKXXXKXXPXXXXXXXXXXXXXXXXXXXKXXRXRXXXXXXXXXXXXXXXXXXXKXXXXXKXXXXXXXXXXXXXXXXXXXXXXXXXXXXXXXXXXXXXXXXXRXRXXXKXXXXXXKXXXPXXXXRXXXXXKXX
Q8N6T0 577
XXXXXXXXXXXXRXXXXXXKXXXXXXKXXXXXXXXXXXXXXXXXKXXXXXXXXXXXXXXXXXXXXXXXXKKXXKXXXXXXPXXXXKXXXXXXXXXXXXXXXXXXPXXXXXXXXXKPRXXXXXXXXXKXXXRKXXXXXPKXRXXXXXKXXXXXXXXXXXXXXXPXXXXXXXXXXXXXXXXXXRPXXXXXXXXXXRXXPXXXXPXXXXXPXXXXXXXXXXXXXXXPXXXXXPXPKXXXXXXXRXXXXXXXXXXPXXXPXXXXXXXXPXXXXXKXXXXXXXXKKXXXXXXPXXXXXXXRXXXXPXXXXXXXXXXXXXXXXXXPXXXXXXXXXXXXXXXXXPXXXXXXXXXXXXXXXXXXXXXXXXXXXXXXXXXXXXXKXXXXXXXXXKXXXKXXXXXXXXXXXXXXXXXXXXRXXXRKXXXXXXXXXXXXXXRXKXXKXXRXXXXXXXXXXXXXXXKXXXXXXKKXXXXXXXXXPXXXXXXXXXXXXXXXXXKRXKRXXPRXXXXRXXRXXRXPXPXXXXPRRPXXXXXPXXPRXRXXRXXXXRXXXPXRXXXXXRXXXXXXXXXXXXXXXXXXPXPXP
Q8NBC4 194
XXPRPXXXXRXXXXXXPXPPXXXXXRXXPPRXXXXPXXKXXXXXRXXXXXXXXXXXXXXXXXXXXRRXXKXXRXXPXPXXXRXPPPPXXPXPXXXRXXXXXXXXXXXXXXRXXKXXRRXRXXXRXXRXPXXRXRXXXXXPRXXXXXXXXXXXXXXXXXXXXXXXXXXPXXPXKXPXPXXXKXXXXXXXXRXXXX
Q8NC69 237
XXXXXXXXXXXXPXXXXXXXXXXXXXXXXXXRXPXXXXXXXXXXXXPXXRXPXXXXXXXRXXPXXRXXXXXXRXXXXXXPXXXKXXXXXRKXXXXXXXXPXXXXXXXPKPXXPXXXXXXXXXXXXXRKXXKXXXPXXXXXXXXXXXXKXXXXXXXXXXXXXKXXKXXXXXRXXXXXXXXXPXXXXXXXXXRXXXXXXXXKXXXXXRXXRXXXXXXRXXXXXXXXXXXXXRXXRKXXX
Q8NCS7 719
XXXXXKPXXXPXXXXXXXXPRXXXPXXKXPXXXRXXXXXXXXXXXXXXXXXXXXXXXXXXXXXXPRRXXXPXXXXXXXXXXKXXPXXXKXXXXXXXXXRXXXPXXXXXXXXPXXXXXXXKXPXKXXXXXXXXXXXXKXKXXXXXXRXXXKXXXKPXKXXXXXXXXXXXPXXXXPXKPXXXRXXPXXXXKXXXXXXXXKXXXXXXXXXXRXXXXXXXXXXXXXKXXXXKXXXXKXXXXXXRXXXXXXXXXXXXXXXXXXXXXXXRXXXXXXXXXXXXXXXXXXXXXXXXXXXXXXXXXXRPXXXXXXXXXXXXXXXXXXXXXXXXXXXXXXXXXXXXXXXXXXXXXXRXRXRXXXXXXKXXXKXXXXXPXXXXXPXXXXXXXXXXXXXXXXXXXXXXXXXXPXXKXXXPXXXXXXXXXXXXPXXXXXXXXXKXXPXXXXXXXXXXXKXXXXXXXPXXXXXXXXXXXXXXXXXXXXXXXXXXXXXXXXXXXXKKPXXXPRXPXXXXXXRXXRXXXXXXXXXXXXXXXXXXXKXXXXXXXXRXKRXXXXXXKXXXXXXRXXXXXXXXXXKXXXRXXXXXXXXXXRXXXRXXKXXXXXXXRXXXKXXXXXXXXXXXXXXXKXXXXXXXXXXXXXXXXXRXPXXXXXPXXXXXXXXPXXXXXXXXXXXXXXXXXXXXXXXXXXXXXXXXXXXRXXXXXXKPXXXXPXXXXXXXKKXXXPXKXKX
Q8NGZ4 309
XXXXXXXXXXXXXXXXXXXXPRXXXXXXXXXXXXXXXXXXXXXXXXXXXXXXPPXXXPXXXXXXXXXXXXXXXXXXXXPXXXXXXXRPKKXXXXXXXXXXXXXXXXXXXXXXXXXXXXXXXRXXXXXKPXXXXXXXXPRXXXXXXXXXXXXXXXXXXXXXXXXXXXPXXXXXRXXXXXXXXPXXXKXXXXXXXXXXXXXXXXXXXXXXXPPXXXXXXXXXXXXXXXRXKXXXXRXKXXXXXXXXXXXXXXXXXXXXXXXXXPXXXXXXXXXKXXXXXXXXXXPXXXPXXXXXRXKXXKXXXRKXXXXKX
Q8WUY8 206
XXPXXXXXRXXRXXXKPXXXXXXKXXXKXXXXRXXXXXXXRPPXXXXXXXXXXXXRXXXXXXXXXXXXPXXXXXXXXKXXXRXRXXXXPPPXXXXXPXXXXRXXXXXXXXXXXXPXXXXXXXXRXXRXXXXRXXRRRXXXRRXXXXXXXRXRXXXXXXXXPRXRXXXPXXXXXXXXXXXXXXXXXXXXXXXXXXXXXXXRXXXKXX
Q96AE4 644
XXXXXXXPPPXXXXXXXXXXXXXXXXXXXXXKXXXXRXRXXXXKXXXXXXXXXXXXXXXXXXXKRPXXXXXXPXXKKXXPXXXXXXXXXPPXXXXXXRXXXXXXXKXPXXXXXXXXXRXXXXXXRXXXXXXXKXXXXPXXXXXPXRXXXXXXXPXXXXXXKRXXXXXXXKXRPXPXXXXXXXPXXXXXXXXXPXXKXXXXXXKXXXXXKXXXXRXXXKXXXXXXXPXXXXXXKPXRXXXXPXKXXXXKXXXXXXXRXXXXXRXXRXXXXXRXXXXXXXXXPXPRXXXXXXXXRXXXXXKKXXXXXXXRXXXKPXXXXXPXRXXXXXXPPXRXXXXXXXXXXXXRXXXXXXPXXPXPXXRXRXRXXXXXXXXPPXXXXXXXXXXPXXKXXXXXXKXXXXXKXXXXXXXXRXXXXRXPPPXXXPXXKXXXXRXXPXXXXXXRXXXXXKXXXPXXPXXPPXPXXPXXXPXPXXPPXPPXPXXPXXPXXPXPXXPXPPXPXPXXPPXPXXPXXXXXXXPXXXXXXPPXPXKXXXXPXXXXXXXXXXXXXXXXXXPPPXXPXXXPXXXXXXXXXXXXXPXPXXXXXXXKXXXXXXKKXXXXXPXPXXXPPXXXPXXXXXXXXXXRXXXXXXXXXXPXXXPXXPPXPXXX
Q96AX9 955
XXPXPXXXXXXXXRXXRXXXXKXXXXXXXXXXXXXXXXXXRXXXPXXPXRXXXXXXXXXXRXXXRXXXXXXXXXXXXXXXXXXXRXPXXXXXXXKKXXXRXXRXKXRXXXXXXXXXXXXXXXKXXXXXXXXRXXXXXXRPXXXXPRXXXPRXPXRXXXXXXKXXRXPXXXXXXXXXXXXKPXRXXXXRXXXXXXXRXXXXXXXXXXXXXXXRXXXKXKXXXKXXXXXXXXXXXKXXXPRXXKPXXXXRRXXXXXXPXXXXXKXKXXXXXXXXRXXXXXXXXXXPRXXXXXXXXXXXXRXXXRXXXRXXXXXXXRXXXXPXXXXKXXXXXXXXXXRXXXXXXXXKRXXXXXXXXXXXXXPXXXRXXKXXKXXXXXXXRXXXXXXRXXXXPXXXXXXRPXXXXXXXXXXRXRXXKXXXXXXXXKXRXXKXXPXXPXRXXXXXXXXXXXRXXXXXRRRPXXXXXKXXXRXXXXXXXXXXXXXXXRXXXXXRXXXXXPXXXXXXXXXXXXXXXXPXXXRXXXXXXXRXXXXXXXXXXXXXXXXXRXXXXXXRXXXXRXXXXXXPXXXXXXPXXXXXXXXXXXXXXXXXXXXXPXXXXXXXXXXXXXXXXXXXXKXXXXXXRKXXXRXRXXXXXKKXXXXXXXXXXXXXXXRXXXXXXXRXXRXXXXXRXRKXXXPXXXXXXXXXXXXXPXXXXXXXXXXXXXXXXXXXXXXXXXRXXXXPXXXXXXXXXPXPXXXXXRXXXXXXPXXXXXXXXXXXXXXXXXXXXXXXXXXXRXRXPXXXXXXXRXXKXXXXXXXRXRXRXXXXXXXPXPRXXXXXPXXXXXXXXXXXPXPXXXXXXXXXXXXXXXXXXPXXXRXXXXXXXRRXKKXXRXXXXXXKKXRPXXXXXXXXXPXPXPPRXXXXXXXXRXRXXXXRXXXPXXXXXXXRXXXXXXXXXXXPXXXXXXXXPXXRXPXRXRXXXXX
Q96D09 838
XXXXXXXPXXXXKPXKKXXXXXXXXPXRXXXXPXXXRPKXRXXXXXXXRPKXXXKXXPXXRPKXXXXXXXXXRPKXXXXXXXXXRPKXXXXXXXXXRPKXXXRXXXXXRXKXXXKXXPXXRPKXXXXXXXXXXXXXXXXXXXXXXXXXXXXXXPXXXXXXXXXXKXKXXXXXRXXXXXXXXXXPXXXXXKXXXPXXXPXXXXXXXXXXXXRPRXRXXXXXXXXXXXXXXXXXXXXXXXXXXXXXRXXPRXXXXXRXRXRXKXXXXPRXRPRXKXXXXXXXXXXXXXXXXXPXXXXXXXXXXXXXRPRXRXXXXXRXKXRXXRXXXXXXXXXXXXXKXXXXXPXXXXXXRXRXRXKXXPXXXXKXRXXKXXXXXRXKXXPRXXXXXXXXXXXXXXKXXXXXXXXXXXXXXXPXXXXXXXXXXXXXXXXKXXXXXXXRXXXKPXXXXXXXXXXXXXXRXXXXXXXXPXPXXKXXXRXRXXXXXXXXXXRPXXXXXXXXXXKPXXXXXXXXRXXXPXXXPXXXXXXXXXKPKXXXXXPXXXXXXXXXXPXXPXPXXXXXXXPXXRXXRXXRXXXRXRXXXXXXXXXXXXXXXXXKXXXXXXXXXXXXXXKXRXPXXXXXXKXXXXXRXXXXXXRXXXRXXXXXXXXXXXXXXPXXRXRXXXXXXXXXXXPPXPXXXXXXXXXXXXXXXXXXXXXXXXXXXXXXRXXRXXXXXXXXXXXXXXXXXXXXXXXXXXXXRXKXXXXKXXXXXXXXPXXXKKXXXXKXXXXXXXXXXXXXXXXXXXXXXKXXXXXXXXXKXXKXXXXXXXXXXXPXXXXXRXXXXXXKXXXXXXXXXXXPXXXXXX
Q96E40 222
XXXXKXXXRXXXXKXKXXXXXXXXXXXXXXXXRXXXXXKXRPXXXXXXXXXXXXXXXXXXXXRRXXXXXXXXXXXXXKXXXXXXXXXXXXPXXXXXXXKXKXXXXXXXXXXXXRXKXPXXXXXXXXXXXXRXXXXXXXXXXPXXXXXXKXXXXXXXKXPRKXXXXXXXPXXXXXXXRXXXRPXXXXXXXPRXXKXKXRXXXKXXXKPRXXXKPPXRPPXXKX
Q96EN8 888
XXXXXXXXXRXXXXXXXXRXPXXPRXXXXXXPXXXRXXRXRXXXRXXXXXXXXXXXXXXXXXXXXXXXXXXXXXXXXXXPXXXXXXXKXXXXXXXXXRXRXXXXXXXXXXXXXXXXXXXXXXXXKXXXXXXPXXXXXPXXXXXRXXXXXXXXXXXXXXRXXXXXXXXXXXPXRPXXXXXXXXRXXXXXXPXXXXPXXXXXPXXXXXXXXRXPXXXXXXXKXXRXXPXXXPXKXXXXXXXXXXXXXXPXXXXXXXXXXXPXXXXKXXXXPXXXXXXXXXXRXXPXXRKXXXXXXXXXXXXXXXXXXXPRXXXXXRXXXXXXXXXXXXXXKXXXXXXXRXXXXXXXXKXXXXXXXXXXXXXXXXXXXPXXXPXXRXXXXXXXXXPXXXXPXXXXXXXXXKXXXXXXXXXXKXXXXXXXXXRXXXXXXXXXXXRXXXXXXXXXRKXXXXXXXXXXXXXXXXXXPXXXXRXXXXXXXXXXXXXXXXRXXXXXRXXXXXXXPXPXXXXXXXXXXXPXXXXXXXXXPXXXXRRXXXPXXXXXXXXRXXXXXXXXXXXPXXPPXXXXXRXXPXPXXKXXXXXXXXXXPXXXXXXXXXPXKXXXXXXXXRXPXXXXXXXXXRXXXXXXXXXXXXXXKXXPRXXXXXPXXXXRXRXXXXKXKXXXPXXXPXXXXXXRXXXRXXRXXXXRXXXXXXXXKXXXXXXXXXXRPXXXXKXXXXXXRXXKKKXXKXXXPXXXXXXXXXXXXXXXXXXXXXXXXXXRXXXXXXXXXKXXXXXXKXXXXRXRXXXXXXXKRXXXXXKXXXXXXXXXRXXXXXPXXRXXXXXXXXXXXXRXXXXXXKXXXXRXXKXXXXXXXXXXXXXXXXPXXXXXXXXXXPXXKXXXXXXXXPXXXKXXXXXX
Q96H40 463
XPXPXRXXXXXXXXXRXXXXXXXXXXXXXXXXXXXXXXRXXXXXXXRXXXXXXXXXXKPXXXXXXXXXXKPXXXKRXXXXXKPPXXXXXXXXXXXPXXXXKXXXXKXXXRKXXKXXXXXXXXKKXXXXXXXXKXXKRXXXXXXXXXXXXXXKXXXXXKXXKXXXXXXXXKRXKRRXXXKKPXKXXXXXKXXXXXXXXXXXKKXXXXXKPXKXXXXXKXXXRXXXXXXXKXXXXRXKPXKXXXXXKXXKXXXXXXXXKKXXXXXKPXXXXXXXKXXXXPXXXXXXKXXXXXXXPXKXKXXXKXXXXPXXXXXXKKXXXXXKPXXXXKXXKXXXXXXXXXKXXKXXXXXKPXKXXXXXKXXXRXXXXXXXKXXXXXXKPXKXXXXXKXXXXXXXXXKXRRXXXXXKPXKXXXXXKXXXXXXXXXXXKXXXXXXKPXKXKXXXKXXXXXXXXXKXKRXXXXXKPRX
Q96JK4 782
XXRXRXXXXXXXXXXXXXXXPXXXXXRPPXRPXXPXRXXXXXXXXXXXXXXRXXXXXRRXXXXXXRXXXXXXXXXXXXXRXXXXXXXXPXXXXXXXXXXPXXPXRXXPXXXXXXXXXXXXKXRXXXRXXXXXXXXXXXXXXXXRXXRXXXXXXXXXXXPXXXXXKXXXXXXXXXXXXXKXXXXXXXXXXXXXXRXPXXXXXXRXXXXRXXXXXXXXXXXXXXPXRXRXXKPXXXXXRXXXXXPXXXXXRXXXXXXXXPXXXXXRRXXXXXXXXXRXXXXXRXXXXRXXXXXXXXXXXXXXRXXXXXKXPXXXXXXXXXXXXXXXXXXXXXXXXXXXXXPXXXXXXXXXKXXXXXKXXRXXXXRKXRXXPXXXPPXXPXXXXPXXXPXXXXXXXRXXXRXXXXRXXPXXXXXRXRXXXXXXXXXKXXXXXXXXRXXXXXXRXRXXXXXXXRXXXXXXXXXXXXPXXXXPXXXXKXXXXXXXXRXXXXPXXXXXXXXXXXXXXRXXXXXXXPXXXXXXXXXXXXXXXXXXXXPXXXXXXXPXXXXXXXXXXXXXXXXXXXXPXXXXPRXXXXKXXXXXRRXPPXKXXXXPXXXKXRXRXXPXXPKXKXXPKXRXXPRPXXRXPXRXPRRXRPXXXPPXPXPRPXRPXXXPXXRRXXXRRRXRXXXXXRXXRXXXXRXXRPXXXXXXXXRXXXXXXXRXXXXXXXXXXXXXXXXXXRXXXXXXXXRXXKRXXXXXXXXXPXXXXXXRXXXXXRXXXXXXXXXXXXXXXXXXXXXXXXXXXXXPXX
Q96JW4 573
XXXXKXRXXXXKXXXXPXXXXXXXXXXXRXXXXXXXKXXXXXXXXXPXXXXKXXXXRXKKXXXXXXXXXXXXXXXXXXRXXXXXXXXXXXXXXXXXXXXXXXXXXXXKXXXXXXXXXXXXRXXXXXXXXXXXXXXXXXXXXXXXXXXXPKXPKXXXXXXXXXXXXPXXXXXXXXXXXXXXXXXXXXXXXXRKXXXXXXXXPXXXXXKXXXXXXXXXRXXXXXXXXKXXXPXXKXXXXXXXXXXKXXXXXXXXXXXXXXXXXXXXXPXXKXXXXXXXXXXXXXXXXXXXXXXXXXXXXXXXXXXXKKXXXXPXXXXXPXXXXXXXXXXXXXXXXXXXXXXXXXXXXXXXXPXXXXXXXXXXPXXXXXXXKXPXXRXXXXXXXXPXXXXXXXXXXXXXXXXXXXXXPXXXXXXXXXPXXXXXXXXXXXXXXXRXXXXXXXXXXPXXXPXXPKXXXXPXRXXXXPXXXXKXXXXXXXXXXPXXXXXXXXXXXXKXXXXXXXXXXXXXXXXXXXXXXXXXXXXXXXXXXXXXRKXKXPXXXXXPXXXXXXXXXXXXXXXXXXXXXXXXXXRXXXXXX
Q96MR6 1250
XXXXXXXXXXXXXXRXXXXXXXXXXXXXXXXXPXXXXXXKXXXXXKXXKXXPXXXKXXXXXXXXXXPXRRXXXXXXXXXXKPXXXXXXXXXXPXRKRKXXXXXXXXXXKXXXXXXXPXXKXXXXXXXPPXXXXXXXXXXKXKXXXXXRXXXXXXPXXXXXXXPXXXXXXXXXXXXXXKXXRXXXXXXKXXXXXRXXPXXXXXXXXXXXXKXXXXXXXXKXXXXXXXXXRXXXXXXXKXPXXXXKXXXXXXXXXXXXXXPPXXXPXPXXXXXXXXXXXXXXXXPXXXXXXXXXKXXXXXXXPXRXXXXXKXXXKXXXRXXRXXRXPXXPXXXXPXXXXKXXXXXXXXXPXXXXXXXXXXKXXXXXXXXXXXXXXKXXPXXXXXXXXPXXXXPXXXXXXXXRKPXXXXXXXXRXXRXXXXXXXXXXXXKXXXXXXXXXXXXPXXXXXXXXXXXKXRXXXXXXXXXRXXKXXXXRXXXXXXXXXXXXXXXXXXXXXXXXXXXXXXXXXXXXKXXXXKXRXXXXXXXXXKXXXXXXXXXXXXXXXXXXKRXXXXXXKXXXXXXXXXXPXXKXXXXXXXXXXXKXXXXXXXXRXXXXXXXXXXXXXXXXXXRXXXXXXXXXXXRXXKXPXPXXKXXXXXXXXXXPXXKXXXXXXXXXXXXXXXXXXXXXXKXXXKXXRXXKRXRXXXXXXXXXXXKXXXXXKXXXXXXXKXRXXXXKXXXXXXXRXKXXXXXXKXKXXXXKXXXXXXXXKXKXXXXRXXKXKXXXXXXXXXXXXXXKXXRXXXXXXXXXXXKXXXXXXKXXXXXXKXXRXXXXXXKXXRXXXXXKXXXXXXXXXXXXXKXXXKXXXXXXXXXXXRXXXRXXXXXKKXXXXXXXRXXXXXKXKXXKKXRXXKXXXXRXKXXXXXXRKKXXXXXKXXXXRXXXXXXXKXXXXKXXXXXKXXXKXXXXXKRXXXXRXXXXXXKXKRXXXXKKKXXXXXKXKXXXXXKXKXXKKXXXPRXXXXRXXKXXXXXXXXXXXXXXKXXXXXXXXXXXXXXKXRXXXXXXRRXRXKXRXXXXXXKRXKXXXXXXXXXXXXPRXXKXKXRXXXXKXXXRXXXXXXXXXXXXXXXXXXRXRXXXXRXXXXXKKKXXKXXXXXRXXXXRXXXXXXXXXKXXXXXRRXXKXXRXXXXXXXXXXKXXKKXRPXXXXXXXPXRXXXXXXPXXRXXXXXXXXRXXXXXRXXXXRXRXXXXXXXXXXXXXXXXXXRXPXXXXXXXXXXXKXX
Q96Q27 635
XXXXXXXRXXXXXXXXXXXXXXXXXXXXXXXXXXXXXXXXXKXRXPXXXXXXXXXXXXRXPXXXXPXXRXXXPPXXXPXRXPXXXXXXXXXKXXXXXXKXXXXXPXXPXXKXXKXXXXXXXKXXXKXXKXXXXPXKXXXXPXXXXXXXXXXXXXKXXXRXXPXXXXXRXXXXXXXXXXXXXRXXXXXXXXXXXXXXXPXXXXKXRXXPXXKXXXRKXXXXXKXXXXXXXXXXXRXXRXXXXXXXXXXRXXXXXXXXXXXXXXKXXXKXXXXXXPXXXXXXXXXXXXXRXXXKXXXXXXXXXXXXXXXXXXXXKXXXXXXXXXXXXXXXXXXKXXKXXXXPXXXXXKKXXXRXXXXXXPXXXRXRXRRXXXXPXXXXXXRXXXXXXXXXXXXRXXXXXPXXPXRXRXXXXRRXXXXXXXXXXXXXXXXXXXXXXXXXPXRXXXXPXXXXXRXXXXRXXXXXXXXXXXXXXXXXXXPXXXPXXXXXXXKXXXXXKXXXXXXXXXXPXXXXXXXXXPXPPXPXPXXRXXXXPXXXKXPXXXXXXXXXXXPXXXRXXXPXXXXXXXXXXXXXXXXRXKXXXXXXXXXXXXKXKXXPPRPXXXXXRXRXRKXXXKXRXKXXXXXPXPXRXXRXXKXXXXX
Q99613 913
XXRXXXXXXXXXXXXXXXXXXXXXKPXXXXXXKXPXXXXXXXXXXKRXXRXXKXKRXXXXXXXXRXXRXXXKXRXXXKXXXXXXXXXKXXXKXKXXXXKXXXPRXXXRXXXXXXXXXXXXXXXKXXKKKXXKXXXKXXXXXRXKXRKXXRXXXXXXXXXKXXPXXXXXXXXXKXXXXXXXXXXXXXXXXXXXXXXXXKKKXXXPXXXXRKXXKKXXXXXXXXXXXXXXXXXXXXXXXXXXXXXXXXXKXXXXXXRXXKKXPXXXXXKKXXXKKRXXKXKKKXXRKXKRXXXXXXXXXXXXXXRXRXXXPXXKXKPKXXXKXXXXXXXXXXKKXXXXXXXRXKKXXXRXXXXXXXXXXXXXXXXXXXXXXXXXKXKXXXXXXXXXXXPXXXXXXKPXXXXKXXXXXXXXXXXXXXXPXXXXXXXXXXXXXXXXXXXXPXRXRXXXXXXXXRXXXXXXKXXXXXXPXXXXXXXXXKXXXXXXXXXXRXXRXXXXKXXXXXXXRXXXXRXXXXXXKXXXKXXXRXXXPPXXXXKXXXXXXXXXXXXXXXXXXRXXKXXXXKXRXXRXRXXXXXXXXXXXXXXXRXXXXRXXXXXXXXXXXXXXXXPPXXXXXXRXXXXXXXXXXRXXXXKXXXXXXXXXXXXXRXKXXXXXXXXXRXXXXRXXXXXKXXRRRXXPXXXXXXXXXXXXXXXXXXXXXXXPXXXXXXXXXRRRXXXKXXXXXXRXXXRXPXXXPPXXXRXXXXXXXKXXKXXXXKXXXXXXXXXKXXXKXXXXXPXXXKXRXXXXRKXXXXXXRXXXXXXXXXXXXXXXXXXXXXXXXXXPXXXXXXXKXXXXXXXXXXXXXPXXXXXXXRXXPXXXXXXXXXXXXKXXXXXXXXXRXXXXKXXXXXXXXRXXKXXXRKXXXXXRRXXXRXXXXXXXX
Q9BUE0 208
XXXPPXXXXPXXXXXXXXXXXXXXXXXXXXXXXXXXXRXRXXXXXXXPXXXXXXXXXXXXKXXXXXPXXXRXRRXXXRXXXPXXXRXXXXPXXXXKXRXXXXRXXXXXXXXXXXXXXXXXXXXRXXXXXXXKXXXXRKXXXKXXXXKXXRXXXPXXXXXXXXXXXXXXXXXXXXXPXXXXXXXXXXKXXXXXXKPXXXXXKXXPKRXX
Q9BYD3 311
XXXXXRXXXRXXXRPXXXXXXXXXXXXXXRXXXXPXXXXXXXXPXPXXRKXXXPXPXXRRPXXXXXXXXRXXXXXRXXXXXXXPXXXXXXPRXXXXXXXXXXXKXXKRXXXXKXKXRXXXRXXXRKPXPXKXXXRXRXXXXRXPXXRXXXXXXXPRXPXXXXXXXPXKXRXXXXKXXXXXKXXXXXXXXXXXXXXPXXXPXXXXXXXXXRRXXXXXXXXXXXXXXXPXXXXXXXXRXKXXXXXPXXXXXXXXXXKXXXXXXXXPXXXXXXXKXXXXXXRXRPXXPXXXPXXXXPRPXPXXXXXPXXXPXXX
Q9C0H2 523
XXXXXXXXPXXXXXXXRXPXXXXXXXXXXXXXRPXXXXXXXXXXXXXXXXXXXXXXXXXXXXXXXXXXXXRRRKXXXXXXXXXXXXXXXXXXXXXXXXXXXXXXXXXXXXXXXXXXRXXXXXRXXXRXXXXXXXRXXXXXXXXXXXXXPXXXXXXRXXXXRPXPXRXXXRXXXXXXXXXXXXXXXPXXRXXXXXXXXXXXXXXXXXXXRXXXXXXXXXXXXXXXXXXXXXXXRXXKXXXXXXXXXXXXXXXXXXXXXXXXXXXXXXXXXXXXXPXXXXXKXXXXXXXXXXXXXXXXXXXXPRXXXPXXXKXXXXXKXXXXXXXXXXXXXRXXPXXXPXXKXPXXRXXXXXXXXXXXXXXXXXXXXXRXXXXXXXXXXXXXXXXXXXXXXXXXXXXXXXXXXXXXXXXXXPXXXXXKRXPXXXXXXXXXPXPRXXXXXXXRXXXPXXXXXXXXXXXXXXXPXXXXXXXXXPXXXXXXXXXXXXXPRXXXXPXXXRXXPPPXXXXXXRXKXXXXXXPRPXXXXXX
Q9H334 677
XXXXXXXXXKXXXXXXXXXXXXXXXXXXXXXXRXXRXXXXXPXXXXXXXXXXXXXXXXXXXXXXXRXXXXXXXXXXXXXXXKXPKRXXKXPXXXXPXXXXXXXPXXXXPXXXXXXXXXXXXXPXXXXXXXXXXXXXXXXXXXXXXXXKKXXXXXXXXXXXXXXXXKXPKXXXXXXXXXXXXXXXXXXXXXXXXXXXXXXXRXXXXXXXPXXPXXPXXPXXXXXXPXXXXXXXKXXXXXXXXXXXXXXXXXXXXXXXXXXXXXXPXKXXXXXXPXXXXXXXXXXXXPKRXXXXXXXXPXXXPXXXXXXXKXPXXXXXXXXXXXXXKXXXXXXXXXXRXXXXXRXXXXXXXXXXXXXXKXKXRXXXXXXXXXXKXXXPKXXPXPXXXXXXXXXXKXXXXXXPXXXPXXPXXPXXPXXPXXXXPXXXXXXXXXXXXPXRRRXXXKXXXPXXXXXXXXXXXXXKXXXXRPPXXXXXXXRXXXXXXPXKXXXXXXXXXXXXRXXXXXRRXXXXXKXXXRXXXXXXKXXXRXXXXKXXXXXXXXXXXXKRRPXKXXXXPXXXKXXXXXXXXXXPXXXXXXXXXXXXXXPXXXXXXXXXPXXXXXXXXXRXXXXXXXXXXXXXXXXXXPXRXPXXXXXPXXXKXXPXXPXXXXXPXXXXXXXXXXPXXXXXRXXXXXPXXXXXX
Q9H5V8 836
XXXXXXXXXXXXXXXXXXXXXRXPRXXXXXXXXXPRXXXXXXXXKXXXPXXXXKPXXXXXXKRXXXXXXXKXXXRXXXXXXXXXPXXXXXXXXXKXXXXXXXPXPXXXXXXXPXXXXXPXXXRXXXXXXKXXKXXXXXXXXXXPRXRXXXPXXXXPXXXXXXXXXRXXXXXXRXXXXXXXXXXXRXKXXXXXKXXXXXPXXXPRXXXXXXXXXRXXXKRXXXXXXXXXXXXXXXXXXXXXPXXXPXXXXXXXXXXXPXXXRXXXXXXXXXXXXXXRKXXRXXXXXPXXXXXPXXXKXXXKXPXXXXXXXXXXXXXXXXXXXXPXXXRXXXXXXXXXPXXXXXKXXXXXXXXXRXXXXXXXPRPXKXXRKXXPXXXXXXXXRXXXXXXXXXXXXKXKXXXXXXXXXRXXXXXXKXXXXXXXRXXXRKXXXXXXPXXXXXXPXXXXXXXXKXXXPKXRXXXXXXPXXKXXXXXXXKPXXXXXXXXXXXXXPXXXXXXXXXXPXXXXKXXXXKXXXXXXXRXXXPXXXXXXXRXXXXXXXXPXXKXXXXXXXXPXXKXKXXXRXPXXXRXXPXXXXXXXXXXXPRXXXXXXXXXKXRXXXXXXXXRXXXXXXXXRXRXXXXXXXXXXXXPKPXXXXXXXXXXXXXXXPXXXKXXXXXXXXXXXPRXXXXXXXXXXXXXXXXXXXXXXXXXXXXXKKKKKKXXKXPXXXXXXXXXXXXXPRXPKKXXKXRKXXXXXXXXXXXXXXXXXXXXXXXXXXXXXPXXXXXRPXXXXXXXXPPXPPXXXXRXPXXKXXXXXPPPRXPPXXXXXPXXXXXPXXXXXXXKXXXXPXXXXXXPXXPXX
Q9HC96 672
XRXXRXXXPXRXXXRXXXXPXXXXXXXXXXXXPXXXXRXXXXXRRPXXXXXXPRXXPXXPRXXXXKXXXXXXXXXXXXXXXXXKXRXXXXXXXPPXXPXXXXXXXRXXXXXRXXXXXRXXXXXXXXRXPXXXXRXXXXRXXRXXXXXXPXXXKXXXKXXXXXXXXXXXXXXXXXXXXXXXXXXRXXXKXXXXXXXXXXRPXRXXXRXXRXXXXXKXXXXXXXXXXXPRXXXRXXXXXXXXXXXXXRXXXXXXXXXXXXXRXXXPXXRRXXXXXXRXXXXXXXXXXXXXXXXXXXXXXXXXXXXXXXXXXRXXXXXXXXXPXXXXXXXXXXXXXRXXXXXRXXPXXXXKXXXXXXXRXXXXXPXXPKXXXRXXXPXXXXXXXXXRXRXXXXXXXXRXRXXXXXXXXXXXPXXXPXKXXXXXXXXXXKXXKRRXXXPRXXXXPPXXXXXXXXXXRXXXXRXXXXPXXXXXXPXXXXKXXPXXXXXRXXXXXRXXXXXXRXXXKXXXPXXXXPXXXXXXXXXRXXXRXXXXXXXXRXXXXXPXXPXXPXXXPXXPXPRXXRXXXXXXXRPXXXXXXPXXXXXXXXPXXXRXXXXPPXXXXXPXXXXXPXRXXXXXXRXXXXPXXXXKXXPXXXXPXXXXXXXXXXXXRXXRPXXXXXXXXXXXXXXXXXXXXXKX
Q9HD45 589
XRPXPXXXXXXXXXXXXXXXXXXPRXRXXXXXXXXXXKXXXXXXXXXXXPXXXRXXXXKXXXXPXXXXXKKXXXXXXXXXXXXXXXXXXXXXXXXXKXKXXXXPXXXXXXXXXKXKRXXXXXXXKXXXXXXXXXXXXPXXXXXXXXXXXXXXXXXXXXKKXXXXXXXXRXXXXXXXXXXKXKXXPXXKXXXXXXXKXKKXXXKXXXRXXKXXXPXXXXXRXXXXXXXXXXXXXXXXXXXXXXXXXRXXRKXXXRXXKXXXXXXXXRXXXXXXXXKXXXXXXXRPXXXPXXXXXXXXXXXXXXXXXXXXXXXXXXXXXXXXRXXXXXXXXXXXXXXXPXXXXXXXXXXXRXXXRRXXKXXXXXXXXXPXXXXXXXXXXXXXXXXXXXXRXXPXXXXXXXXXXXXXXXXPXXXXXXXXXRXXXXXPXXPXRXXXXPRPXPXKKXXXXPXXXXXXXXXXPXXXXXXXXXXXXXXXXXXKXXXXXXXXXXXXXXXXXXXXXXXXXXXXXXXXXXXXRXXXXXXXXXXXXXXXXXXXXXXXXXXKXKXXXXXXXXXXXXXXXXXXXXXXXXXXXXXXXXXXXXXRKXXXXXKXX
Q9NQB0 619
XPXXXXXXXXXXXXXXXXXXXKXXXXXXXKXXXXXXXXRXXXXXKXXXXXXXXXXXXXXXXXXXXRRPPPRXXXXRXKXRXXXXXXXKRXXXXXXKXPPXPXXPXXXXPXXXXPXXPXXXXXPXXRXXXXXXXXXXXXXXKXXXXXXXXXXXXXKXPXXXXXXXXXXXRXXXKXXRXPXPXXXXXXKXPXXXXPXXXXPXXPXXXXXXXXXXPXXPPPXXPXXXXPKXXXPRPPXPPXXXPXXPXXPXXXXXXPXPXXXXXPXXXXPXXPXXXXXXRXPXPXXXXXXXXXXRXPPXXXPPXXXXXXXXXPXPXXXXPXXKXXXXXXXXXXXXXXKXXXXKKXXXKKKPXXKKPXXXXXXXXKXXRXKXXXXXXXKXXXXXXXXXXRRXXXXXRXXXXKXXXXXRKXRXXXXXXXPXXXXRXXXXKKKKRKRXKXPXXXXXXXXXXXXPXXXXPPXXXXXXPKKXRXRXXXXXXXXXXXPXRRKKKXXRXXXXXXXXXXPPXXXXXXXXXPPPXPXXXXXPPRXXKXXXXXXXPXXXXXKPXPXXXXXXXPPPPXXXXXXXXXKXXXXXPXXXXXXPPXXXXPXXPXXXXXXPXXXXXXXXXXXXXXXPXPXXXXXKXXX
Q9NSD9 589
XPXXXXKRXXXXXXXXRXXXXXXXXXXXXXXXXXXXXXXXXKXXXXKXXXXXKXXXXXXXXXXKXXXPXXRXXXXXXXXXXRXXXXXKXRXKXPXXKRXXPXXKXXKXXXXXXXXKXRPXXXXXXXRXXKXXKXRXXXXXXXXXKXXXXXXRKRXXXXXXXXXXXXXXXPXXXXXKRPXXXKXKPXXKXKXXXXXXXXXXXKXXXXXKXXXXXXXXKPXXPXXXXXXXXXXXXPPXXXXXXXRXXXXXRXXXXXXXXXXXXKXKXXXXXXXXXXXXXXXXXXXXXXXXXXXPXXKXXXXPXXXXRKXXXRXXXXXKKXXXRXXPXXXXKXXXRXXXKXXXXXXXXXXXXXXPPXRXXXXXXXXXXXXXXXXXXXXXXXXXXPKXXXXXXXXPXXKXXXXXRXXXXXXXXXXXXXXXXXXXXXXXXKXXXXXXXXKXXXXXXPKXXXXXXXRXXXXPXXXKXXXXXRKXPXPXKXXXXXXXXXKXXXXXXXXKXXRXXXXXXXXKXPXXXXXXXXXXRXXXXXXXPPXXXKXXXXXKXXXXPXXXPXRXXXXXXRXXXXXKXXXXXPXXXXKXXXXXPXXXXXXXXXPXX
Q9NUW8 608
XXXXXXXXRXXXXXXXXXXXXKPKPXKPXXXXXXXXRXXXXXXPRXXXXXXXKXXXKRKXXPXKXXXXXXXXPPKRXKXXXXXXXXXXXXXXXXXXXPXXPXKXXXKXXXKKXKXXXXPXXXXXXRXXXXXXPXXXRXKXXXXXXXXXXXXXXXXXXXXKXXPXXXXXXRXXXXKPKXXXXXXXXKXXXXPXXXXXXXXXXXXXXXXXXXXXKXXPPXXRKKPXXXXXXXKRXXKXXXXXXXKPXXXXXXXXXKXXXXXXXXXXKXXXXXXXXXXRXXXXXXXXXXXXXXXKXXXXXXXPXXPRXXXXXXKXXXXPXXXKXXXXXXXXXXXXPXXKXXXXXXXKXXXXXXXXXXXXXXPXRXXXXXKXXXXXXRXKKXXKXXXXXXPXXXXXPXXXXXXXXXXXXXXXXKXXXXXXKXXXXXXXKXXKXPXKXXXPXXXXXPXXXXXRXXXXXXPXXXXXPXXXXXXXKXXXXXXXXXKXXXXXXXRXXXXPXXKXXXRPXPXXXKXXXXXXXXXXXXKXXXXXXXKXXXXXXXRXXXXXXXXXPXXXXXXXXKXKXKXXXXXXXPXXXXPXPXXXPPXXXXXKXRPXXXXXPXXKXPXXXXXXXXPX
Q9NZU1 646
XXXRXXXXXXXXXXXXXXXXXXXXXXPXXXRXXXXXXXXXXRXXXXXPXXXPXXXXXXXXXXXXXXXXXXPXXXKXKXXXXXXXXXXXXXXXXPXXXPRXXRXXXXXXXXXRXXXRXXXXRXPXXXKXXXXXXXXXXXXXXXXXXXXXKXXKXXXXXRXXXXXXPXXXPXXXXXXRXXXXRXXXXPXXXXKXXXXXRRXXXXXXXXXXXRXXXXXXXRXXXXXXXXXXRXXXXXPPXXXPXXXXXKXXXXXXXXXXXPXXXXXKXRXXXRXXXXXXXXXXXPRXXXXXXXXXXXXXXRXXPXXXXXXXXXXRXXXKXRXXXXXXRXXXXXXPXKXRXXXXKXXXXXXXXXXXXXPXXXXXXXXXKXXXXXXXXXXXPXXXXXXXKXKRPXXRXPXXXXXXPXXXXXXXKXXXXXXKXXXXXXXRXXXKXXXPXXXXRXXXXRXXXXPXXXXXXXXXXXXXKXXXXXXXXXPKXXXXXXXXXXXXXXXXXXXXXPXXXKXXXXXXXXPXXXXXXXXXXXPXXXXPXXXXXXXXXXXXXXXXXXXXXXXXXXXXXXXXXRXRXXXRXXRKKXXXXXXXXKKXXXXXXXRXPXXXXXPXXPXRXKXXXXXXXXXPXXXXXXXKXXXXXXXXXXRXXRXXXXPXXXXXXX
Q9P242 653
XXXXKXXXXXPXXXPXXXXXXXXXXXXXKXXXXXXXXXXXXXXRXXXRXRXXXXXXXXKXKXXKRRRXXXXXKRXXXXXXRXXXXXXXXKXXRXXXXXXPXPXXRXPXPXXXXXXXRXXXXXXXXXXXXXXXXXXRRXPPPKPKRXPXXKXXXXXXXXXXXXXXKXXKXPXRXXXXXKPRPXXXXXXKKXPPPKPKRXPXXXXXXXXXXXXXKKXXPRRXXXPRXXXXXXXXXPXXXPXXXXPXXXXXXXXXXRXXRKXXXXXXXXXXXXXKXPXXXXXXXXXKXXXXXXXXXXXXXXPXXPXXXXXKXXXPXPPKXXXXXXPPPXPXXXXXRPPXXXXPPXPXXXXPXXXXXPXXPXXXXKXPXXXXXXXXKXPXXXXPXXXPXXXPXXXKXXKXXXXXXXPXXXXPXXXXXPPPPXXXXRXXXPXXXPKXXXXXPXPXXXXRXXXPXXXKRPPPXXXXXXXXXXRXXPXXPXXXPRPXXXXXXKXXXXXXXXXXXXPXXXRXRXPXXPXXXXXXXXXXXRXXXRKXXXXRRXKXPXXKXXXXXKXRXXXXXPXPKXXXKXRXXXXXXXXRXPXKXXXXXXXPXXPXXXXRXXRXXXXPXXXXXXXXXXPKXXXKXXRXXXXXXXPPPXXXPXRXXXXXXXXXXPXXXXXRX
Q9UBT6 870
XXXXKXKXXXXKXXXXXRXXXXXXKXXXXXXXKXKXXKXXXXXXKXXRXXXXXXKKXKXXXXRXXXXXXXKXXXXXXXXRKXXXXXXRXXXXXXXXRXXXXXXXXXXXXXXXXXXXXRXXPXXKXKPXXXXXXXXXXXXXXXXRRXXXRXXXPXXXXKRXXPXXXXXPPXXXKXRXXXKXXKXXXXXXXPXXXXXXXXXXXXXXXKXXXXRXXXPXXKRRXXXKXXXXXXXXXPXKXXXKXXXXXRXXXPXXXXXXPXXXXPPXXPXXXXXXXXXXPXXXXXXXXXXXXXXXXXKXXRXRXXXKXXXXXXXXXXPXXXXXKXXXXKXKPXXXXXXXPXRXXXXXXXKXXPXRKXXXXXKXXXKXXKXXXXXXXXXXXXXRXXXXXXXXXXXXXXXXXXXXXXXXXXXXRXXXRKXXXXXRXXXXXXKXXXXXXXXXXXXXXXXXXXXKXRXKXRXXXXKXKXXXXXXKXRXXXXXXXXXXXXXXXXXXKXXXKXXXXXXXPXPXRXRXXXXRXXXXPXXXXRKXXXRXXXXXXXXXXXXXXXXXXXXXKXXKXKXXKPXXXXXKKXXXXKKRXXRKXXXXXXXKXXXXXKXXXXXXXPXXXXKKKXXXXXXXXXXXXXXXXXXXPXXXRXXXXXXXXXXXKXXXXXXXXPXXXXXXKXXXXXXXXXXKXXKKXXXPXXXXXXKXXXXXXPKXKXXXXXXXXXXXXXXXXXXKXXXXXXXXXKXXKXXXXXXPXKXXXXXXXXXXXXXXXXXXXXXXXXXRXXXRXPXXXXXKXXXXXXXPXXXXXXKXXXXXXXXXXXXXXXXKXXXXXXRKXKXXPXXXPKXXXRXXXXXXXXXKXXXRXKRPXXXXKXXXXKKXKPXXPKXXXXXXXK
Q9ULX6 646
XXXXXXXXXXXXXXXXXXXXXXXXPXXXXXXXXXXXXXXRXXXXXXXXXXXXXXXXXXXXXXXXXXXXXXXPXXXXXXXXXXXXXXXXXXXXXRXXXRXXXXPXXXXXXXXXXXXXXXXXRXXXXXXXXXRXXXXXRXXXRXXXXXXXXXPXXXXXXXXXXXXXRXXXRXRXXXXXXPRXXXXXRXXRXXRPXXXXXXRXXXXPXXXRXXXXXXXXRXPXXXXXXXXPXXXXXXXXRXXXXXPXXXRXXXXXXXXXKXXRRXXKXXXXXXXRXKKKKRKXXXXPXXPXXKXXRXXXXXXXXXXXXXXXXXXXXXXXXXXXXXXKXXRXXXXXXXXKXXXRXXXKXXPXKXXXXXXXXXXXXKRKXXXXKKXXXKXKKRXRXRXXXRXXXXXXXXKXRXXXXXXXXXXXXXKXXKXXXKXXXXKXPKXXXXXXXXXXXXKXKKXXXXRKXXXXXXXXXXXXXRXXXXXXXXXXXXXXKKXXXXXXXXXXXXXPXXXXXXXKXXKXXXXXRXRRXXXXXXKKXXXXXXRXXXXXKXXXKKXXRXXKXXXPXXXXPXXXKXXXXXXXXXXXXXXXXXXXXXXXXXXXXPXXPPXPPXPXPXXXXPPPPPPPXXXXXXXXPXXXXXXXRXXRXXPXXXXXXXXXXXXXXP
Q9Y5F7 938
XXRKXRXXXXXXRXXXXXXXXXXXXXXXXXXRXPXPXXXXXXXXXXXXXXXXXXXXXXXXXRRXXXXXXXXXRXXRXXXXXXXXXXKXPXXRXXXXXXXXXXXXPXXXXXXXPXXXXRXXXXXXXXXXXXPRXPRXXXXXXXXXXXPPXXRXPXXKXXXXXXXXXXXXXXRXXXXXXXXXXXKKRXXXXXXPXXXXXKPXXRXKXXXXRXXXXXXXXXXPPRXXXXXXRXXXXXXXXXXPXXXXXXXRXXXXXXXPXXXXXXXXXXXXPXXXPXXXXXXXXXXXXPXRXRXXXXXXPXXXKXXXXXPXXXXXXXXXXXXXRXRXXXXPXXXXXXXXRXXXXXXXXXXPXXXXXXXXXXXPXXXXPXXXXXXXXXXXPXXXXXXXXXXRXPXXXPXXXKXXXRXXXXXXXXXPXXRXXKXXXXXXXXXXXXXXPPXXXXRXXXXXXXXXXXXPPXXXXRXXXXXXPXXXRPXXXXXXXXXXXPXXXXXXXXXXXXXXPRXRXXXXXXXXXXXPXXXXXXXXRXXXXXXXXXXXXXXXXRXRXXPPXXXXXXXRXXXXXXXXXXPXXXRPRXRPXXXXPXXXPPXXXXXXXXXKXXXXXXXXXXXXXXXXXXXXXPXPXXXXXXRXXXXXRXXXPXPXXXPPXKXXXXXKXXXXPPXXXXXXXXXXXXXXXXPXXPXXRXXXXPRXXXXRXXXXXXXXXXXXXXXXXXXXXXXXXKXXRXXXXXXXXXPXXXXXXXXRXRRRXXXPPXXXXXRXXXXXXXPXKXXXXXXXXXXXXPXXXXPXRXXXXXXXKXPXXPXXXXPXRPXXPPXXXXXXXXXXPPXXXXRXXXXXRPXXXXXXXXXXXXXXPXXXXXXXXXXXXXXXXXXXXXXXXXXXXXXXXXXXXXXRXXPXXXXXXXPXXRXXXXXPXXXXXXXXXXXKRXXKXPXXXXXXKKKXXKKXKK
Q9Y5P8 575
XPPXKXXXPXXKXKXXXXXXXXXXXXXXXRXXXXXXRRXKXPXRXXPXPXXXXXPXXXPXXPXXXPRPXXXXPPXXPXPXPXXPXXXXXXPRXXPXXRXXRRXXXXRXXXXRKXXPXPPXXXXXXPXXXXPRXRPXXXXXXXXXXXKXXXXXXRXPXXRXXXXXXXXXXKXXXXPXXXKXPXXXXXXXXRXXXXXXXKXXXXXRKXXXXXXXXXXKXXXXXXXPXXXXXXXXXXXPXXXXXXXXXPXXXXXKXXXXXXXRXXXXXXXRXXXXXXRXXXXRXXXXXXRRXXXXXXXXXXXXXXXXXXXXXXXXXXXXXXXXXKXXXXXXXXXXXXXXXXXXRXXXXXXXXKXXXRXXXXXXXRXRKXXKXXKXXXXXXXXXXXXXXXKKXPXXXXXXXRXXXXXXXXXXXXXXXXXXXXXXXRRXXXXXXXXXPXXXXXXXXXXXXKPRXXXKXXXXXXKRXKXXXXXXXXXXXXXKXXXXXXKXXXXXXRXXXXXXPXXXXXXKXXXXXXXXXXXXXXXXXPXXXXXXXXXXPXXXKXXXXRXPXXXRPXXXXPXPXXXXXXXXXXXXXXXXXPX
A0A075B6J6 115
XXXXXXXXPXXXXXXXXXXXXXXXXXPXXXXXPXXXXRXXXXXXXXXXXXXXXXXXKPXXXPXXXXXXXXXRXPXXPXRXXXXXXXXXXXXXXXRXXXXXXXXXXXXXXXXXXPX
A0A0A6YYL3 544
XXXXXXXXPXXXXXKKPXXXRXKXXKXXXXRXPXXRXXXXXXXXXXXXXXXXXXKXXRXKXXKXXXXXXPXXRXXXKXXXXXXXXXXXXXXXXPRXXXRRXXXXKXXRXXXXXKXPRKXXXXXXRXXXXXKRXKXKRXXXXXXXXXXXXXXXXXXXXRRXXXXXXXXKKRXXXXKXXXXXXXXXXXXXXXXXXXXXXXXXXXXXXXXXXXXXXXKXXXKXXXXXXXXXXXKXKXXXXPXXXXXXXXKXXXXKXXXKKKXXXXXXXRXXRXXXXXXXXXXXXXXXXXXXXXXXXXXXXXXXXXXXRXXXXXXXXXXXXXXXXXXKXKXXXKXXXXXXXPXXXXKXXXXXXXXRXKXXXXXXPXKXXXXPXXXKXXXRXXXXXXKKXXXXPXXXPXXXXXXXXXXXXXXXXXPXRKXRKPXXXXXPXXXXXXXXXXXXXXXXKXXXXXXXXXXXXXXXXXXKXKXXXXXXKXXXXXXXXXXKKXXXXXRXXXXXRXXXXKXRXXXXXXKXXXXXRXXKXXXXXXXXKXKXXKXXXXXXXXXXKXXX
A0A0G2JQZ4 141
XXRRRXXXXXXXXXXXXPXXXXXXXXRXRXXXXPRRXXXRPPXXXXXPXPXXRXXXPRXPXXPXRXXXXXRXXRXRXPXXRXPXRXRRPXXPXXXXPXXXXXXXXXXXPXRXXXXXPRPPXXPXXXXXXPXXPKXXPXPXX
A0A1B0GTD5 131
XXXXXXXXXXXXXXXXXKKRXXXXXXXXKXPXPXRXPPXXXKXXXXXXXXXXXXRXXXXXRKXXXKXXPXXXXRXPXXXXXXXXXXXXXXPXXRPXXXXPXXRXPRXXXXKXXXXRXXXXXXXXXRXXXXX
A0A1B0GVM5 59
XXKXXPKXXPXXPXXXXKKXXKXXKXKKPXKXXXXXXXXRXXXRXRXXXXXXKXXXXXP
A6NJI1 115
XXXXXRXXXXRXPRPXXXKXXXPXXRPXXXXXRRXXXXRXXXXKXRXXXXXRXXXXPXXXXXXRXPXXXXXXXXXXXXXRRXXRXXXRRXXXXRRRXXXXXXXXPXXXXXXPXXP
A6NN90 582
XXXXXXRXXRXRXXXRXKXXKXRPPXXPXPXXXXXPXRXXXXXXXXXXXXXXXXXXXXXXXXXXXXRXXXXXXKXXXXXXXXPXXXXXXRXXXXXXXXXRXXXRXXXXXXXXXXPXXXXXXXPXXXXXXXXXXXXXPXXXXXXXXXXXXXXXXXPXXXXRXPXXRXXXXRXXXXXXXXXXPXPXXRXXXXPPPXXXXXXXXXPXXPXXXXXXXXRXXXXXXXXXXXXXXXXXXXPXXXXXPXXXPXXXXXPXXXXXRXXPXXXXXXXXXXXXXXPXXXXXXXRXXXRXXXXPXXXXXXXXXXPXXXXXXRPXXXXXXXRXXXXXXRXXXXXXRXRRKXXXKRXXPXRXPXXXXRPXXXXXXPXXXXRPXXXXRXRXRXXKXKXRXXPXXXXPXXRXXPXXXXPXRPXXPXRXXXXXPXXXXPXXXXXXXXPXXXXKXPXPXXRXRXXXXXPXXPXXXRXRXPKXXPXXRXPXXXXXKXXXXXXXXXXRXRXPPXXXXXXXRXXXXPXRXPRXXPPXXXXXXXXXXKPXXXPXXXKXXPXXXXXXRXXXXXXXXXXPXXXXKXXXXXPPXXXXPXXXXXPKPR
O14920 756
XXXXPXXXXXXXXXXXXKXRXXXXXXXXXXRXXXXXXXXXXXXKXXRXXXXPRXRXRXXXXXXXXRRXXXPXXXXXRXXPXXXXXXXPXXXPXXXXXXXXXXXXRKXXXXXXXXXXXRXXXXXXXXXXXXXXXRXXXXXRXXXRXXKPXXXXXXXXXXRXXXKXXXXXXXKXXXXXXXXXXXXXXXXXXXPXXXXXXKXXXXXXXXXXXXXXXXXXXXXRPXXPXXXPXXXXXKXRXKXXXXXXXXXXXXXXXKXXXXXPXPXXXXXXXXXRXXKXXXXXXXXXPRXRXXXPXXXPXXXXKXXXXXXXXKXXXXXXXXXXXXXXXPXXXXXXXXXXKXRXXXXXXXPXXXXXXXXXXXXXXXPXKPXXXXXXXXKXXXXXXXXXXXXXXXXXXKXXXXXXXXPRPXPXXXXXXXXXPKRXXXXXXXRKXXXXXXXXXXXXKXXXXRXXXXXRXXXXXXXRXXXXXXKXKXXXXXXXXXXKXKXXXXKXXXXXXXXKXXXXXXXXXXXXKXXXXXRXXXXXXXXXXRXXXXKXXXXRXXXXXXXXXXXXRXPXXRKXXXXXXXXXXXXRXXXRRXRXKPRXXRXXXXXXXXXRXXXXXXXXXXKKXRXXXXXXXKXXXXKXKXXXXXPKXXXXXXXXXXXXKXXXRXXXKRXKXXXXXXKXXXXKXRXPXXXXPXXXXXXRXXXPXXXXXXPXXXXXXXPXPXKKXXXXXXXXXXXXXXXXXXXXXXXRXXXXXXXXXXXXXXXXXXXXXXXXXXXX
O15488 501
XXXXXXXXXXXXXXXXXRXXXXPXXXXXXXXXXXXXXXXXXXXXXXXXXXXXXXXXXXXRRXRXXRKXXXXXXPXXXXXXRXXXXKXXXXXXXXXXXXXXXXXXXXXXKRPXXXXXXXKXXXXXXXXXXKXXXXXXXXXXXXXXXXXXXRXXXXXXPXPXXPXXXXXXXXXXXPXXXXXKXXXXXXXXXXXXXXXXXXXXXXXXRXXXXXXXXKXXPXXXXXXXXXXXXXXPXXKXXXXXXKXXXXXXXXKPXXXKXXPXXXXXXXXXXXXXXXXXXXXXXXXXXXXXXXXXPXXKXXXXXXXRXXPXXXXXXXXXXXPXXXXXXXXXXPXXXXXPXXXXPXXXXPXXXXXPXXXXPXPXXXXXXXXXXPXXRRXXXXXXXPXXXXPXXXXXXPXXXPXPXPXXXXXXXXXXXPXXKXXXXXXXXXXXPXXXXPXXXXRXPXXXXXXXXXXXXXXXXXXXXXKXKXXXPXXXRRKXXXXRXXXXXKXXXXRXXXKXXRXXX
O43704 296
XXXPKXXXRKXXKXXXXXPXXXXXXXXXXKXXXXXXRPXXXXXXXXPKXXXXXXXXXXXXXXXXXXXXKXKRXXXXXKXPXXXXXXPXXRXXXXXXXXKXPXPRXXKXXXPXXXXPKXXXXXXXKXXXXXRXXKXXXXXXXXXXXXXXXXPXPXXXXXXXXKXXXXKXXXXXXXXXXKXXXKKKXXXPXXXXXXXXXKXXPKXXXKKXXRXXXKXXXXXXXXRXXXXXXXXXXKXXPXXXXXXXPXXXXXXXKXPXXRKXXXXXXKXXXXXXXXXKXXXXXXXXXXKXXXXXRXXX
O60667 390
XXXXXXPXXXXPXXXXXRXXPXXKXXXXXXXXXXXKXPXPXXXXRXXXXRXXXXXXXXXXXXXXXXXXKXXXKXRXXXKXXPRKXXXXXXXXXXXXXXXXXXXXXXXXXXXRXKXXKXXXXXXXXXXPXXXXXPXPXXPKXXXXPXXXXXPXXXXXXKXXXRXXXPXXRXKXPPXXXXXPXXXXXXRPRXXRXXXXXXXKPRXXXPXXXXXKXXXXXXXXKPXXPXXXXXXRXXRXRXXXXXXXXXRXXXXXXXXXPXXXXXXXXXXXXXXXKRXXXRRKXXXRRXRRXXXRXRXXXXXXRPRXXPRPRXXXXXXXXXPRRXRXXXXXXXXXXPXPXPXXPXPPXPXXXXXXPXXXXPXXKXXXXXXXXXXXPXXXXXXXXXXXXXXXPX
O75506 76
XXXXXPKXXXXXXXXXXXXXXXXXXKXXXXXXXXXXRXXXXXXRXXXXXKXXXXXXXXXXXXXXXXXXKXPXXXKX
O75783 438
XXRXXXXXXXXXXXXXXPXXXXXPXPXXKXXPRXXXXXXPXXXKXXXPXPXXPXXPXPXXXXRXRXRXXXXXXXXXXXXXXPXXXXXXXXXXXXXXXXXXXXPXXPXKXXXXXXXXXXXXXXXXXXXXXXXXXXXKRXXXXKRXXXXXXRXXPRXXPXXXPXXXXXKRXXRXXXXXXXPXXXXRRXXXXRXRXXPPPXXXXXXXXXXXXXXXXXXXRXXKXXXXXXXPXXXKXPXXXXPXXRXRXXRXXXXXXXXXXXXXXXXXXXXXXXXXXPXXXXXXXXRXXXXXXXXXXXXXXXXXXXXXRXPXXXXXXXXXXXXXXXXXXXXXXXXXXRXPXKXXRXXXXXXXXXXXXXRXXXXRXXPPXPXXXPXPXXXXXXXXXXXXXXXXXXXXRXXXXRXRXXXXXXXXXXXXXXXXXXXXXXXXXXXXXXXXXXPPPP
O95153 1857
XXXXXXXPRPXXPXXXXPXXXPXXXXXXPXRXXXPXXXXPXXXXXPPXXXXXXXXRXXXXXKPKXXXXXRPXXXXXPXXXXXXXPXXXXXXXXXXPXXXRPXXXXXXXXXKXKXXXXXXXRPXXXXXRXXXXXRXRXXXXKXXXXXXRKXXXPXXXXKXRRXKRKXXXXXXXXKRXXXRXRKXXXXXXRXXXXPXPRPXXXXXXXRKXXXRXRXRXXXXXXXXXXXKXKXXXXXXRXXRXXXXRXXXXXKXXPXXXXXRXXXRXXRXXXRXXXRXXRXXXXRXXRXXXPXPPXXPPXPXXXXRXXXPXPXXPXXXXPXXXXXXXPXXXXXPXKXXRXXXXXXXXXKKRKKXXXXXXXXRKKXRRXXXXXXXXRXXXXXXXRXXXXXXRXXXRXXXKXXXXXXXXXXRXXXXXXXXXRXXXXRKXXXXXXKXXXXXXXXKXXRXXXXRRXXXXXXXXXXRXXXRXKXXXXRRXXXXXXXXXRXXXXXXXXXXXXXXXXXXRXRXXXXXXRXXXXXXXXXXXXXXXXRXXPXPXXXXXXXXXXXXXXXXPPPPXXXXXPXPXRXXXPKXXXXPPXXPXRXXPKXXXPXPXXXXXXPRRXXKKXXXXXXXXXXXXXXXXPKXXPXPXXXXXXXXXXXXXXXXXXXPXXPXXXRXXXRXXXXXXRXXXXPXXXPXXXPXXXXPXXXXXXXXXXXXXXXXXXXXXXXXXXRRXXXPXXXXXRXXXXXXXXXXPPXXXXXXXXXXPXXXXXXXXXXXXXXXXXXXXXRXXPRPXXXXXXXXXXXXPXPXXXXXPPXXPXPRRXXXXKXXXXXXXXXXXPPPXXXXXXXXXXXXXXXXRXXXXPXXPPKXXXXXXXXXXXPXXXXXXXXXXRXXXXPXRXXXXXXXRXXXXPXXXRXXRXXXXXXXXXXXPXXXXXXXXXXXXXXXXPPXXPXXXXXXXXXXRPXXPXXXXXXXXXPPXXPXXPXXXRXXXRXXXXXXXXXPXXPPXXPXXXXXXPXPXPXXXXXXXXPXXXXXXXXXXXXRXXXXXXXXXXXKXXXXXXPXXXXXXXXXXXXXXXXXXRXXXXRXXXPXXXXXXXXPXPXXPXXXPXXXPXRXXXPXPXPXPXXRXPXXXXXPXPXXPXXPXXXPXPXXXXXPPXXPPXXPXRXXXKXXXXXPPXPXXXXXXXXXXXXXXXXRXXXXXXXXXKXPXPXXPXXXKXXXXXXXXXXXPXXXXXXXXRXXXXPXXXXXXXXXPXXXXRPRXXKXXXXXXXXXXXXXXXXXXRXXXXXXXXXXXXXXXXXXXXXXXXRXXXXXKXXXXXXXRXXXXKXXPXPXXXXXXXXXXXXXXXXXPXXXXXXKKXXXXPXXXXXXXXXXXXXKXXXXXXXRXPXPPXPXXXXXXXXXXXPRRPXXXPXXPXXXRXXXXXXXXPXXXXXXXRRRXXXXPXKPPXRRRPPXPRXXXXRXXXXXXPXXXXRXXPXRXRXXXPXXXXPRXXXXXXXRXRXXPXRRXXRXRXXXPXXXXXXXPKXXXXXXXXXXXXXXXXXXXXXXXXXXXXPXXXXXXXXXXXXRPRXPPKXXXXPKPXPRXPXXXKXXPXRRXRXXXXRXKXPXXRXXXXXXXRXXXXXXRRXPXKRXXRXXRPXXXXXXPXRXPXXXXXXXXXPXRXXXXXXXXXPXXXXPXPXXXXXXXPXRXXXXXKXXXXKXXXXXXXXXXXXRXXXXPXXXXXXXXXXXPXXRXXXXXRXXXXPXXXXXXXXXXPXXXXXXXXXXPPPKPRRXKKXXXXXPXXPXPXPPKXXPXXXXKXPXXXXXXXXXXPXXXXPXXXXXXXXPXRXXXXXXXXXXXXXXXXXXXXXXXXRXXXPXXXXXXPXPXXXXXXRXPRXPXXXXXRXRRRRXXX
O95263 885
XXXXPXXXXXXXXXXXXRXXXXXXXPRXXXXXXXXPXXPXPXXXXXXXXXXXXPPXRXXXPPXXXRXRRXRXXXXXXXXXXXXXPXXXXXRXRRRXXXXXXXXXXXXXXXXXKXXXXXXXRXXPXRXXXXPXXXXXXXXKXXXXXXXXXXXXXRXXXRXXXXRXPXXXXXXXXXKXXXXXXXXXRXXXXXXXXXXXRXXRXXXPXXXXXXXXXXXRXXXXXXXXXXXPXXXXXXXRRXXXXXXXXXXXXXXXXXXXXXXRXXXKXRXXXXXXXXXXXXXXXXXXXXXXXXXXXXXPXXXRXXXXXKXXXXXKXXXXXPKXXKXRXXXXXXXXXXXKKXKXXXXXXXXRRKXXXXXXXXXKXXPXXXXXXKXRXXXXXKKXXXXXXXXKXXXKXXRXXXXXXXXXPXXXRXKXRRKXXXXXKXXXXRXXXXPXXXXRRXPXXXRXXXXXXXXPXXKXXXXXXXXXXXXPXXXXXXXXRXXXXXRXXXXXXPXXXXKXXXPXXXXXXXXXXXXXXRRXXXXXXXXXKXXXXXXXXXXXPXXXXXXPPXXXXXXXXXXXXXXXXXXXXXXXXKRPXXXXXXKXXXRXXXXXXXXXXXXXXRXXXXXXXXXXXXXXXXXXXXXXXXXXXXXXXXXXKXRXKXXXXXXXXXXXXXXXXXXXXXXPXRXXXXXXXXXXXXXXXXXXXXXXXXXXXXXXXXXXXKXXKXXXXKXXXRXXXRXXRXXXXXXXXXXXXXKXXXXXXKXXXXXXKPXXXXXXXXXXXXXPXXKXXPXXXXXXKRXXXKXXXXXXPXRPXXXXXXXXXRXXXXXXXXXXXXKRXXXPXXXPXXXRXXXXXPKXXXXXXXXXXXXXXXXXXXXXXXPXXXXXXXXXXKXXKXXXXXKXKXXRXPXXX
P00973 400
XXXXRXXPXKXXXKXXXXXXXPXXXXRXXXXXXXXXXXXXXKXRXXRXXXXPXXXXKXXKXXXXXKXXXXRXRXXXXXXXXXXPXXXXXXXXXRRXXXXXXXRRXXXXXXRXRXXXXKXXXXXPRXXXPRXXXXXXXXXXXXXXXXXXXXPXXXXXXXXXXXXKPXPXXXXKXXXXXXXXXKXXXXXXXXXXXXRXXXKXRPXKXKXXXRXXKXXXXXXKKKXXKXPPXXXXXXXXXXXXXRXXXKXXXXXXXXXRXXXXXXXXXXXXXXXXXKXXXXKXPXXXKXXRRXXXKPRPXXXXPXXPXXXXXXXXPKXXRXXXXXXXXXXXXPXXKXXXXXPXXXXXXXXXXXXXXXXXXXPRRXXKXXXXXXXXXPXXXXRPXXXXXXXXPXXXXXXXXXXX
P01111 189
XXXXKXXXXXXXXXXKXXXXXXXXXXXXXXXXXPXXXXXXRKXXXXXXXXXXXXXXXXXXXXXXXXXRXXXXRXXXXXXXXXXXXXXKXXXXXXXXRXXXKRXKXXXXXPXXXXXXKXXXPXRXXXXKXXXXXXKXXXXPXXXXXXKXRXXXXXXXXXXXRXXRXXRXKKXXXXXXXXXXXXXXPXXXX
P02765 367
XKXXXXXXXXXXXXXXXXXPXXPXXXXRXPXXXXPXXXXXXXXXXXXXXXXXPXXXKXXXXXXXXXKXXPXXPXXXXXXXXXXXXXXXXXXXXPXPXXRXXXRXXKXXXXXXXXXXXXXKXXXKXXXXXXKXXXXPXXXXXXRKXXXXXPXXXPXXXXRXXXXXKXXXXXXXXXXXXXXXXXXXXXRXXXXPXPPXXXXXXXXXXXXXXXKXXXXXXKXXXXXXKXXXXXKXXXXXKXXXXXXXXXXXXXXXXPXXXXPXPXXXXXXXPXPXXXPXXPPXPPXXXPXXPPXXXPPXXXXXXXXPPXXXXXRXXXXXRXXXXXXXXXXXPXXXXXXPRKXRXXXXPXXXXXXXPXXPPXPXRXRXXKX
P04180 440
XXPPXXPXXXXXXXXXXXXPPXXPXXXXXXXXPPXXXPKXXXXXXXRPXXXXPXXXXXXXXXKXXKPXXXXXXXXRKXXXXXXXXXXXXXXXPXXXXXXXXXXRXXXXRXXXXXXXXPXXXXRXPXXXKXXXXXXXXXXKXXXXXXXXXXXXXXXXXXRXXXXRXXPXXXRXXPXXXXXXXRKXXXXXXXXXXXXXKPXXXXXXXXXXXXXXXXXXRXPXXXKXRXXXXXXXXXXPXXXXXKPXXXXXXXXXXXXPXXXXXKXKXXXRXXXXXPXXXPXRXXXPXXXXXXXXPXXXXXXRXXXRXXXXXXXXXXXXXXXXXRXXXXXXPXPXXXXXXXXXXXXPXPRXXXXXXXXPXXXPXXXXXXXXXXXXXXRXXXXXXXXXXRXPXPXXXXPXXXXXXXXXXXXXXXXXXXXXXXXXXXRXXPPXXPXXXPXPPPPX
P08253 660
XXXXXXRXXXXXPXRXXXXXXXXXXXXXXXPXPXXKXPXXXXPKXXKXXXXXXXXXXXXXPKXXXXXXXXKXXXKKXXKXXXXPXXXXXXXXXXXXXRKPRXXXPXXXXXXXXPRKPKXXKXXXXXRXXXXXPXXXPXXXXXXXXRXXXXXXXXXPXRXXRXXXXXXXXXXXXXRXXXXXXXPXXXKXXXXXXXXXPXXXXXXXXXXXXXXXXXXXXXXXXRXKXXXXXXXXXKXPXXXXXKXXXXXXXXXRXXXXXXXXXXXXXXKXXKXXXXPXXXXXXXXXXXXXXPXKXPXRXXXXXXXXXXXXXRXXXXRXXXXXXXXXRXKKXXXXPXXXXXXXXXXXXXXPXXXPXXXXXXKXXXXXXXXRXXXKXXXXXXXXXXXXRKXXXXPXXXXXXXXXXXXXXXXXXXXXXXXXPXXXXXPXXXXXKXXRXXXXXXKXXXXXXXXXPXXXXXXXPXPXXXPXXPXXXKXXXXXXXXXXXRXXXXXXKXRXXXRXXXPRXKPXXPXXXXXXXPXXPXKXXXXXXXPXXXKXXXXXXXXXXXXXXXXXXRXXPKPXXXXXXPPXXXRXXXXXXXXKXKKXXXXXXXKXXRXXXXKKKXXPXXPKXXXXXXXXXPXXXXXXXXXXXXXXXXXXKXXXXXKXXXXXXKXXKXXXXKXXXXXX
P09012 282
XXXPXXRPXXXXXXXXXXXKXKKXXXKKXXXXXXXXXXXXXXXXXXRXXKXRXXXXXXXKXXXXXXXXXRXXXXXPXXXKPXRXXXXKXXXXXXXKXKXXXXXRXRKRXKRKPKXXXXPXXKKXXXXXXXXPXXXXXXXPXPXXPPXXXXPRXXXXXPXXPPXXPPPXXXPPPXXXPXXXPPXXXPPXXXXPXXXPPXXPXXXXPPXXXXXXXXXPXXXXXXXXXXXXXXXPXXKXXRXXPXRXXXXXXXXXXXXXXXXXRXXXXXXKXXXXXXXKXXXXKK
P18075 431
XXXRXXRXXXPXXXXXXXXPXXXXRXXXXXXXXXXXXXXXXXXRRXRXXXRRXXXRXXXXXXXXPXRPRPXXXXKXXXXPXXXXXXXXXXXXXXXXXPXXXXXXXPXKXXXXXXXPPXXXXXXXXXXXXXXXXXXXXXXXXXXKXXXXPRXXXRXXRXXXXKXPXXXXXXXXXXRXXKXXXRXRXXXXXXRXXXXXXXXXXXXRXXXXXXXXXRXXXXXXXXXXXXXXXXXXXXXXXXPRXXXXXXXXXXXXXXXXXXPKXXXXXXRXXPXXKXPXXXXXXKXXXXXXRXXRXXXXKXRXXXRXKXPKXXXXXRXXXXXXXXXXXXRXXXKKXXXXXXXRXXXXXXXXXXPXXXXXXXXXXXXXXPXXXXXXXXXXXXXXXXXXXXXPXXXPKPXXXPXXXXXXXXXXXXXXXXXXXKKXRXXXXRXXXXX
P48551 515
XXXXXXXXXXRXXXXXXXXXXXXXXXXXXXXPXXXXXXXXXKXXXRXXRXXXXXXXKXXXXXPXXXXXXXXXXXKPXXXKXXKXXXXXXRXXXXXXXXXRXXXXXXXXXXXXXXXXXXXXXXXXXXXXXXXXXXXPPXXXXXXXXXXXXXXXKXPXXXXXXXXXXXXXXXXXXXXXXXKKXKPXXKXXXXXXXXXXXXKXXPXXXXXXXXXXXXXXXXXXXKXPXKXXXXPPXXXXXXXXXXKXXXXXXXXXXXXXXXXXXXXXKXXXXXXXRXXXPKXXXXXXXXXXPXPXXPPXXXXXXXXXXXXXRKKKXXXXXXXXXXXXXXXXXPRXXXXXXXXXXXXXRPXXXXXXXXXXXXXXXPXXXXXPXXPXXXXXXPXXPKXXPXXXXXXXXPXXRRKXPXXXPXPXXXXXXXXXXXXRXXXXXXXXXXXXRXXXXXXXXXXXXPXXXXXXXXXXXXPXXPXXXXXXXXXXXXXXXXPXXPXPXXXXXXXXXXPXXXXXXXXXXXXXXXXXXXR
P51665 324
XPXXXXXKXXXXPXXXXXXXXXXXRXXKXXXXKRXXXXXXXXXXKKXXXXXXXXXXPXXXXXKXXXXXXXXXXXXXXXXXXXKKXXXRXRXXXXXXXXPKXXKXXXXXXXXXKRXXPXXXXXXXXXKPKXXXXPXXXXXXXXXXXXXXXPXXKXXXXXXXXXXXXXXXXXXXXXXXRXXKXXXXXXXXXRXXXXXXXXKXXXXKXXXXRXXXXKXXXXKXPXXXXXXXXXXXXXXXXPXXXXXXXXKXXXXKXXXXXXXXXXXXXXRXXXXXXXXXXXKXXXRXXXKKXXXXKXXXKKXRKXXKXKXKXKXKXXXKKXXKKXKK
P53804 2025
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
P55318 350
XXXXXKXXXXXXXXXXXXPXXXXXXXPXXPXPXXXPXXXXXXXXPXXXPXPPXXXPXXPXPXXPXXPPXPXXPXXPXXPXXXXXXXXXXXXXXXPXPXXXXXKXXPKXXRRPXXXXKPPXXXXXXXXXXXXXXPXKXXXXXXXXXXXXXXXPXXRXXXXRXXXXXRXXXXXXXXXXKXXRXPXKPXKXXXXXXXPXXXXXXXXXXXXRRXKRXKXXXKXKKXXXXXXXXXRXXXXXXXXXXXPXXXXXXPPXPPPPXPXPXXXXXXXXXXXXXXXPXXXXPXXXXXXXPXXXKXXXPXXXXXPXXXXXXXXXXXPXPPKXXXXXXXXXXXXXXPXXXXXXXXXRXXXXXX
P56817 501
XXXXXPXXXXXXXXXXXPXXXXXXXXRXPXRXXXXXXPXXXRXPRXXXXXPXXPXRRXXXXXXXXXXRXKXXXXXXXXXXXXXPPXXXXXXXXXXXXXXXXXXXPXPXXXRXXXRXXXXXXRXXRKXXXXPXXXXKXXXXXXXXXXXXPXXPXXXXRXXXXXXXXXXKXXXXXXXXXXXXXXXXXXXXRPXXXXXPXXXXXXKXXXXPXXXXXXXXXXXXPXXXXXXXXXXXXXXXXXXXXXXXXXXXXXXXPXRRXXXXXXXXXRXXXXXXXXKXXXKXXXXXKXXXXXXXXXXRXPKKXXXXXXKXXKXXXXXXKXPXXXXXXXXXXXXXXXXXPXXXXPXXXXXXXXXXXXXXXRXXXXPXXXXRPXXXXXXXXXXXXKXXXXXXXXXXXXXXXXXXXXXXXXXRXRKRXXXXXXXXXXXXXXRXXXXXXPXXXXXXXXXXXXXPXXXXXXXXXXXXXXXXXXXXXXXPXXXXXXXXRXXRXXRXXXXXXXXXXXXXK
P80098 99
XKXXXXXXXXXXXXXXXXPXXXXXPXXXXXXXXXXXRXXXKKXPKXRXXXXRRXXXXXXPRXXXXXKXKXXKXXXXXPXXKXXXXXXKXXXKKXXXPKX
Q11128 374
XXPXXPXKPXXXXRRXXXXXXXXXXXXXXXXXXXRXXRXXXXXXPRPXXXXXXPXXXXPXXXRXXXXXXXPXXPXXXXXXXXXPXXXPXXXPRXXXXXPXXXXXXXXXXXXXXPXXXXXXXXXXXXXXXPXXXXPPPXRPXXXRXXXXXXXXPXXXRXXXXXXXXXXXXXXXRXXXXXXXPXXXXXPXXXXPXXPPXXXXXKXXXXXXXXXXXKPXXXRXRXXXXXXXXXKXXXXXRXXKPXPKXXXXXXXXRXKXXXXXXXXXXPXXXXXKXXRXXXXXXXXPXXXXPXRXXXXRXXPPXXXXXXXXXXXPKXXXRXXXXXXKXXXRXXXXXRXRXXXRPRXXXXXXXXXKXXXKXXXXXRXXXXRXXXXXXX
Q13461 319
XXXRXXXXPPXXXXXXPXXPXXXPXXPPPXPXXXXXPXRXPXXXXXXRXXXXPXPXPXPXRRRRRPXXRXKPPXXXXXXXXXXXXXXPXRRXXXXXXXRXXXXRXXXXRXXPRKXXXXXRXXXXXXXXXXKXPRXPXXPXKXXXXXXXPXXXXXXXXXXXXRRRKRXKRXXXPXXXXXXPXPPXPXPXXPXXPXPXPXXXXPPPXXXPXPXPPXRXXXXXXXXXXXPXXXXXXXPXPPXXXXPXXXXXXXPPXXXXXXPPXXXXXPXRXXXPXXRPXPXPXPXXPXXXXXXPXXXXXPXXPXXXXXRXPXXXXXXXRXX
Q14507 147
XXXXXKXXXXXXXXXXXXXRXXXXXXXXXXRXXXKXXXXXPXRXXKXXKXXXXXRXKXXXKXKXXXXXXXXXXXKXXRXXXXXKXXXRXRXXXXXXPXXXKXXXXXXXKXXXRXXXXRXXXXXXXXXXXXXXXXXXXXXRXXXPXXX
Q14940 896
XXRXXXXXXXXPXXXXXXXPXXKPXXPXXPPPXXXXXRXXXXXXXXPXXXXXXXXXXXXXKXXXXXXRKXXXXXPXXXXXXXXXXXXXXXXXXXXKKXXXXXXPXXXXXXXXPPXXXXXXXXXPXRXXXXXXXXXXXXXXXXXXXXXXXXXXXXXXXXXXXXXXPRXXXXXXXXXXXXXXXXXXXPXXXXXXXXXXXXXXXXXXXXXXXXXXXXXXXXXXXKXXXXXXXXXXXXXXXXXXXKXXXXXXXXXXXXXXXXXXXXXXXXXXXRXXKRXRXXXPXXXXXXXXXXXXXXXXXXXXXXXXXXXXXXXXKKXXXXXXXXKXRXXXKXXXKXXXXXXXXXXXXXXXXXXXXXXKXXXXXXXXXXXXXXXXXXRXXXXXXXXXXXXXXRXXPXXKXXXXXXXXXXXRXXXXXXXXXXXXRXKXPXKXXXXXXXXXXXXXXXXXXXXXXKPXXKXXKXKRXXXXKPXXXXXXXXXXXXXXXXXXXXXXXXXXXXXXRXRXXXXXKKXXXXXXXRRXXXRXRXXXXXXXXRXXXRXXXXXXXXXXXXXXXXXXXXPXXPXRXXXXXXXXXXXXRXXXXXXXXXXXXXXXXRXXRXRXXXXXXXXXXXXXXKPRRRXKXXXXRXXXXXXXXXRXXKXXXXXXXKRRXXXXKXXKXXXXXXKXKPRPRKXXRRKKXXXXXXXXXXXKXRXXXXXXXXXXXXXXXXXXXXXXXXXXXXXKXXXXXXXXXXRXXXXXXXXXKXXXXXXXXPXPRXXPPXPXXXXKXXPXKXXXXXXXXXXXXXXXKXXPXXXXXXXXXXXXXXXXXXXPPXXXXPXXXXXPPXPRXXXXPXXPXXXPXXPRXXXXXPPXXXKXXRXRXXXXXXXPXXXXXXPXXXXKXXXXXXPXXXXXXXXXXXXRXXRX
Q14CX5 517
XXXXXPXXXXXXXPXXXXXXXXXXXXXXXXXXXXXXXXXXXXXXXKXXKXXXXXXXXXXXXXXXXXXPXXXXXXXRXXXXXXPRXXXXXXXRXXXXXRXXXXXXXXPXXXXXXXXXXXPXXPXXXXXXXXXXXXXXXXXXXXXXXXXXXXXXXXXXXXRXXXXXXXXXXXXXXXXXXXXXXXXXXKXXXXXXRXXXXXXXXXXXXXXXXXXXXXRRRXXXXRKXPXXXXXXXXXXXXXXXXXXXXXXXXXXXXXRXXRXXXRXRXXXXXXXXXXXXXXXXXXXXXXXPXXXXXXXXXXXXXXXXXXXXXXXXXXPXXXXXXXXXXXRRXXXXXXXRXXXXXKXXXXXXXXXXXPXXXXXXXXXXXXXRXXXXXXXKXXXXXXXXXXXXXXXXXXRKXXXXXXXXXXXXXXXKPXXXXXPXXXXXXXXXXXXXXXXXXXXXXPXXXXXPXPXPPXPXPXXXPXXRXXXXXXXXXXPXXXXXXXXXXXXXXXXXXRRXXXXKXXRXXXXXXXXXXXKXX
Q15334 1064
XXKXRXRRXXXXPXRXKXKXXXXXXXKXXXXXXPXXPXXXXXXPXXRXXXXXXRXXXXKXXXXPXXXXXXXXRXXXXXXXXXXXXXXXRXXXXXXXXXXXXXXXXXXXXXXXXXXXXXXXXPXRPXXXXXXXPXXXXRXXXXXXXXXXXXXXXXXXXXXXXXXXXXXXXXXXXXXXXPXXXXRXXPXXXRXXKXXXPXXXXXXXXRXPXKXXXXXXRXXXXXXXXXXXXXXXXXXXXXXXXXXXXXRXXXXXXXXXXXXXXXXXXXXXXXXPXXXPXXXXXPXXPXPXKXXXKXXXRXXXXXXXXXXXXXXXPRXXXXXRXXXXXXRXXXXXXXXXXXRXXXXXXXXXXRPXXXXXXPXXXXXXXXXXXXXXXXXXPXXPXXPXPXXXPXXXXXXXXXXXXXXXPXKXXXRXXXXXXXXXPXPXXXXXXXPXXXXRXXXXXPXXRXXXXXXXXXXXXRXXXXXXXXXRPXXKXXXXXXXXXXXXXXXXXXXXXXXXXPPXRKXXXXXPXXXXPRXXXXKXXXXKXXXXXXXXXXXXXXXXXXXXXXPXXXXXXXXXXXXXXXRXXXXXKXXXRXXPRXXPXPXPXXXXPRXXXXXXPPXXXXXXXXXXXXXXXXXXXXXXXXXXXXXRKXPXXXRXXXXPXXXXXXXXPXXRXKXXKKXXRXXXRRXRKXRXXXKKRXXXXXXKXXXXXXXXXXXXXPXXXXXXPXXRRXXPRXXXXXXXXXXRXXXXXXXXXRXXXXXXPXXXXXXXXXXXXXXXXXXPXXXXXXXKRPXXXXXXXXXKXXXXXXRXPXXXXXXXXXRXRPXPXPXXXXRXXXXXPXXXXXXXXXXXXXXXXKXXXXPKXXXKXKXKXXXXXXXRXRKXXXXXXXXXXXXXXXXXXXXXXXXXXXXXXXXXPXXRPXXXXXXXRKXXXXXXXXXXXXRXXXXXXXXXPXXXXRXXXXXRXXXXPXXXXXXXXPRXXXXXXXRXRXXPKXXXXXXXPXXXXXPXXXXXXPXPXXXXXPXXPXPPXXXXXPXXXXXXXXXXXXXXXXXXXXXXXXKXXXXXXXXXXKXXRXXXXXXXXXXXXXXK
Q15428 464
XXXXXRPXXKXXXXXXXXXXXXXRXRRXRXRXXXXXXXXXXKXPXXXKXXXXXXXXKXXXXXXXXXXXXXXXXXXKKXXXXXXRRXXKXXKXXPXXPXPXKXKXXXKKXXKXXRPXXKXXKXRXXXXXXXXXXXXXXXPXXXXXXXPRXRXXXXXXXRXXPPXRRXXXXXXXXXPXXXXXXKXPXRXXXKXXXKXXXXXXRXXKXXXXXXXXKXXKPPXPPXXPXXPPXXKRPPPPXXXXXPPRPPXPXXXPPPPPXXXPXPPXPPXXPXPXXPPXPPXXPPPXPXXXPPXPXXXPPXXXXXPPXPXXXPPXPXXXPPXPXXXPPXXXXXPPXPXXXPPXPXXXPPXPXXXPPXPXXXPPXPXXXPPPXXXXXPXXPXXXPXXPXXXPXXPXXXPPXPXXXPXXPXXXPXPPXXXPXXPXXXPXPPXXXPXXPXXXPPXPXPPXXRPPXPXXXPXXXPPPPPXX
Q15555 327
XPXPXXXXXPXXXXXXXXXXXXXXXXXPXRKXXXRXXRXXXXXXXXXXXXXXXXXXXXXRXXXXXXXXXXXXXXXXKXXXXXXXXXXXXXXXXXXPXXXXXKKXKXXXKXXXXXXXXXKXXXXXXKRXXXXKXXPXXKXXKXRXXXXXXXXXXXKKXXXXXXXXKXXXPXXXRXXXXXXPPPXPXXXXXXXPKKXXXXXXPXXXXXKXXPXXKPXXXPXRPXXXKRXXXXXXXXKXXKXXXXXXXXXXXXXXXXKXXXXXXXKXRXXXXXKXRXXXXXXXXXXXXXXXXXXRXXXXXXXXXXXXXXXXXPXXXXXXXXXXPPXXXXX
Q16520 125
XPXXXXXXXXXXXRXPPPXKXXXXXXXRRXXRRXKXRXXXXKXRXRXXXKXXXXXXXXXXXXKXXXXXRKXXKXXXXXXKXXXXXXXXXXPXXXXXXXXXPXPPXXXXXXXXXXXPXXXXPRXXP
Q3SY84 523
XXRXXXXKXXXXXKXXXXXXXXXXXXXXXXXXRXXXKXXXXXXXXRXXXXXXXXRXXXXXXXXXKXXXXXXXRXRXXXXXXXXXXXXXXXPXXPXXXPPXXXXXXXXXXXXXXPXXXXXXPXXXKXRXXXRXXXKXXXXKXXXXXXKXRXXXXXXXXXXXKXXXXXXXXXXXXKXXXXPXXXXXXXXXRKXXXXXXXXRXRXXXXXRXXRXXXXXXKKRXXXXXXKRXXXXXXXXXXKKXXXXXXXXKXXXXXKXXXXXXXXKXXRXXXXXXXXXXXXXXXXXXXXXXXXXXRXXXXXXXXXXXRXXXXXXXXKXKXXXXXXXXXKXXXXXXXXXRXXXXXKXXKXXXXXXXRXXXRXRXXXXXXKKXXXXXXXXXXXXXXRXXXXXKXXRXKXXXXXXXXXXXKXXXXRXXRXXXXXXXXKXXXXXXXXXXRKXXXXXXXRXXXXXPXPXXXXXXXXXXXXXXXXXRPXXXXXXXXXXXXXXXXXXXXXRXXXXRXRXXXXXXKXXXXKXXXXXXPXKKXXR
Q58G82 188
XXXXXXXXXXXXXXXXXXKXKXXXXXXXXXXXXXXXXXXXXXXXXXXXXXPXXXXXXXXXXXXXRXXXXXXKXXXXKXXXXXRPPXXXXKXXXRKXXXXXXXKXKXXXRRXRPXPXXKXXXXXKXXXXXXXXXXXXXXXXXKXXXRRKXXXXXXXXXXXXXXXXXXXXXXKXXKXRXXRRXXXXXXXR
Q5HYW2 1225
XPXXRRXXXPXRXXPRXPPXXXXXXRXXXXXXXXXXXRXXXXXXXXXXXXXXXXXXXXXXXXRRXXXXXRRXXRXRRRXPXRXXXPXXXXXXXXXXXXXRXXXXXXXXXRXXXRXPXXXXXXXXRPPXXXXXXRXXXXXXXXXXXXXXXXXXXXXRXXXXXXRXXXXXXKPXPXPRPXXXRRXXXXXXPXKRXXXXXXXXXXXXRXPXXXXXXXXXXXKXXXXXXXXPXPXXXXKRXPXXXXXXXXXXPXXXXXXXXXKXXXXRXXXXXXXXXXXPKXXXRRRRXXXXXXXXXXRXXXXXXXPXXXXXXXXXXXXRPXXXXPXXXXXRXXXXXXXRXPXXXXPXXRXPXXXPXXPXXXRXXPXPPXXXXXXXXXXXPXXXXXPXXXXXXXXXKXXXXXXXXPXXXXXXXXXXXXXKXPXXXXXXXXXXKXPPXXPKXXXXXXXXRXXPXXXXXXXXXPXRXXXXRXXPXRPXKXXXXXXXXXRXXXXPXXXXRXRXRXXXXPXXXXXXXXXXXXXXKXXXXXXXPXXXXXXXXXXXXXXXXXXXXXXXXXXRRXRXKXXXXRKXKKKPXPPXRXXXXXKXXPXXXPXXXXXXPKXXRPKXXXXXXXXXXXXXXXPXXXXXPXXPXXKXPXXXXXXXXXXXXXXKXXXXXXXXXXXXXXXXXXXXXXXXXXXXXXXXXXPXXXRXXXPXXXXXXXXXRXXXXPXRPPXXXXPXXXXXXXXXXPXPXXXXXXXXXXXPPPXXXXRXRPXXPXRKXXXPPXXPXXKXPKXRXXXXXPXXXXPXXXXXXXXXXXRXKXKXXRXXXXXXXXXKXXXKXXPXXPXXPXXXXXXXRXXRXRXXXKXXPXXXXXXPXXXXXPRXXXXXXXPXRKXKPPXXXKPPXXRRPPXXXXKPPXXPXXXXXXXPXXXXPPRXXXXXXRPXPXXXXXXXRKPKPXXXPXXRXPXXXXXPXXXXXXPXXXXXXXXXXXXXXPPXXXXXXXXPKXRXXPXRXXXXXXXXXXKKKXKXPPPXPKKPXXXXXPXXXPXXXXXXXXXXPRXPXXPXXXXXXXXKXPXXXXXXXXXXXRXXXXPXXXXXRXXXPXXXXXXPXXXXKXXXXXKXXXXXXXXXXXXXXXXRXXXXXXXXXXRXKRKXXXXKXPXXXXXXXRXXXXXPXKXXXXXPXXXXXXXXXXXXXXXXXXXRXXXXKXXXXKKXXKXXPRXRPXXXXXXKXXXPXXRRXXXXXXKXXXXXXXPXX
Q5JRK9 111
XXXXXRXRXXXXXRXXXXXXXXPXXXXXXXXPXXXKRXXXXPPXXXXXXXPXXXXXXXXXPXXXXPXXXXXXXXXXXXKXXXXPXXXPXXRXXXXPXXXXXKXXXXXXXXP
Q5JUW0 171
XXXXXXXXXXKXXXXXXXXXXXXXXXXXXKXXXRXXXXXXXXXXXXXXXXXXKPXXXXRXXPXXXXXXXXXXXPXRXXXXXXRPXXXXXXXXXXXXKXXXXKXPXXXXXXXKXXXKXXXXXXXRXXRKXXXXXXXXXXXRXRXPKXXXXXKXXKXXXKXXXXKXKXXKKXR
Q5T890 1561
XXPXXXPPPXRXXPXXPXPRXXXXXKXXXXPXXRXXXPXPXXXKXXXXXXKXXXXXXXXKXXXXXXXXXXXXRKXPXKXXXXXKXXKXXPRXXXXXXXXXXKPXXPXRKXPXXXXXXKXXXXXXXXPXXXXRXXRXXXRXXXRXXXXXXXXXXXXXXXXXXXXXKXXXXXXXXXXXXXKKXXRXXXXXXXPXXXXRXXKKXPXXXXXKKXXXXXXPXXXXXXXKXXXXXXXXXRXXXXXXXRKXXXXXRXKXRKXXXXXXXXXXXRXXXXXXXXXXXXXXXXXXXXRXKXPKXRXXXXXKXXKXXXRXXXXXXXXXXXXKXXXXXXXXXXPXXXXXXXXXKKXXXXPXXXXXRXXXXKRXXXXXRKXXXRXXKKXXXXXXRRXKXXXKXXXPKKXXRXXXXXXXXXXKXXXXXXXXXXXXXXXXXXXXPXXXRXXXKRRXXXXKXXXXXXXXKXXXXXXXXXXXKXXXXXXXXXXXXXXKXXXXXXKRXXXXXXXRXPXXXXKXKXXXXXXXXXPKXXXKXKXXXXXXXXXRKXRXKXXXXXXXXKXXXXXXXXXXXXXXXXRRXXXXXKXXXRXKXXKXXXXXXXXXXXXXXXXXXXXXXXXXXXXXXXXXXPXXXPXXXXXXXXRXXRXXXXRXXKXXRXXXXXXXXXXXXXRXXXKXXXXXXXXXXXXXKRXXXXXXXXKXXXXXXXXXXXXXKXRXXXXXXXKXXXXRXXXXXXXXXXXXXXXKXXPPXXKXXXPRXPXXXXXRXXXXXXXPXXKXXXXXXXXXXXXXPXXXXXXKXXKXKXPXXXKXXXXPXXXXXXXXXXXKXXXXKXKXXXXXXXXXXXXXXXXXXXPXXXXXXXKXXXXXKXXXXXXXXKXXKXXXXXXPKXKXXXXKXXKXXXXXXXXKXXXKKXKXXXKXXXXXXXXXXXXXXXXXPXXXXXXRXPXXXXRXKPPXXXXXXXXXXXXXKXRXXXXXRXXXXKRXXXXXKKXXPXXXXXKXXXKRKXXXXXXXXXXXXXXXXKXRXRKRXXXXRXKRXKXXKKXXXXXPKXXXKXXXXXXXXXXXXXXXXXXXXXXXXXXXXXXXXXXKXXXRPRXXRXRXXXXXKXPXXXKKXXXXXPRKPXKXXXXKXXXXXXXXXXXXKXXXXXXXXXXXXXXXXXXXXXKXXXXXXRXXXXXXXXXKXXXXXPXXXXXXXXKXXKXKXXXXXXPXXKKXXXPXXXXXXXPXXXXXPXXXKKKKXXXXXXXXXXXXXXPKXXRRKXXXXXXXXXXXXXXXXXXKXXXXXXXXXRXKXXRXXXXXXXPXXKXXXXXXXXXXXXXXXXKXXXRXRKKXXKRXXXXKPRXXXXXXXXXKXXXXKXXXXXXXKXXKRKXXKXXXXXXXRXXXXXXXXXXKKXPXXXXXXXXXXKXXXXXXXXXXXRXXXXXXXXRXRRXXXXXKXXXXXXRXXXXRKXPXXKXXXKKXXXPXXXXXXXXXXXXXXXXXXXXXKXXXXXPXXXPKKXXXXPXXKXKXRPKXXXXXXXXXXXXXXXKXXXXXXXXXXXXKXPXXXPXKRRXXPXXXXXKXXXKXXXKKXXPXXXXXXXXXXXXXX
Q5TA82 110
XXXXXXXXXXXPPPKXPPKXXPKXPPKXPPKXPPXXPXPXXPXXXXXXXPXXXXXXXPXXXXXXXXXXXXXXXXXXRPRXXXRRRXXXPXXXXXXPXXXXXXXXXXXXXX
Q5VTL7 733
XXXXRXXXXPXXXXXXXXXKXXXXXKXXPXXPXXXXXXXKXXXXXXXXXXXXPXXXXXXXXXXXXXXXXXXXXXXXPXXXXXXKXXXXXXXXXRXXXXXXRXXXXPPKXXKXXXXXPXXXXXXPXXXXXXXXXXXXXXXXXXXXXXXRXXXXXXXXKXXXXXXXXXXXXXXXXXXXXXKXXXXXXXRXPXXXXXXXXRXXPRXPXXXXXXXXXXXXKXXXXXXRXXXXXXXXXXXXXXXXXXXXXXXXXXXXXXXXXXXXXXXXXXXXXXXXXXXKXXXXXXXKXXXXXPXRXXXXXXPPXXXXXXXXXXXXXXXXXXXXKXXXXXXXXXXXXXXXXXXXXXXXXXXXXXXXXXXKXXXXPXXXXXXXXXXPXXPXXXXPXXXXXXRXXXXXXPXRXXXXXXXKXXXXXXXXXXXXXXPXXXXXXXXXXXKXXXXXXXXXXXRXXXXXXXPXXXXXXPXXPXXKXXXRXXXXXXXXXXRXXXXXXXXXXXXXXXKXXXXXXXXXXXXXXRXXPXXXXXXXXXXXXXXXXRXXPXXXXPXXXXPXXPXXXXXXXXXXXXXXXXXXXXRXXXXXXXXXXXXXXXXKXXXXXXXXXXXXXXXXXXXXXXXKXXXXXXXXXXXXXXXXXXXXXXPXXXKXXRXXPXXXRXXXXXXRXXXXXXXXXXXXKXXXXXXPXXXXXXXXXXXXPXXXXXXXXXXPXXKXXXKXXXXPKKXXXXXXXXXXXXXXXXRXKRXXX
Q5W186 159
XXXPXRRKXXPXXXXXXXXXXXXXXXXXXXXXXXXXXXXKXXXXPXXXXXXXXXXXXXXXXXKXXXXXRXXRXXXXXRXXXXXRKXRXKXXXXXXXXXRXXXXRKXXXXXXXXPXXXXXXXXXXRXXXXXPXXXXXXXXXXXXXXXXXXXKXXPRXKXK
Q66GS9 1140
XXXXXXRKXXXXRKRXXXXXXRXXXXXXXXPXXXKXXXXXXXXXXXXRXXKXXXXKXXKXXXXXXXXXXPXKXXXXRXXRXXXXXXXXXXKXRXXXXXXXKXXKXXXKKXXRXXXXXKXXXXXXXXKXKXXXKXXKXKXXRXXXXXXKXXXXXXXXPXXKKRXXXXRRXRXXXXXPXPPXXXXXXPXPXPXXPXXXXXXXXXXXRXXXXXXXXXXXXXKXXXXXXXXRXXXKXXXXRXRXXXRXXXXXXXXRXPXXXXXXXRXKXXXKXXXXXXXXXXXXXXXXKXXXKRXRXXXXXKXXXXXXXXXXXXKXXKXXXXXXXXXXXXXXXXRXKXXXXXXXXKXXXXXKKXXKRKXXXXXXXXXXXXKXXXXXXXXXKXKXRXXXXXXXKXXXXXXXXXXXXXKXRXXKKXXXXXXXXRXXXXXXXRXRXXXXXKRRXRXPXRXXXXXKXXXXXRXXXKKXXXRXXXXXXRRXXXXXXXXRXKXXXXRXPXKXXXXXXXXXXXRXRXXXXRXXXRXXKXXXXXXXXXKXXXXXRXKXXXXXXXXXXXXXXXRKXXXXXXXPXXXXXXXXKXKXXXXXXXRRXXXXKXXXRXKXXXXXXXXXXXKXXXXKXXXXXXXXXXXXXXXKXXXKXKXXXXKXXXXXXXXKXKXXXXKXXXXXXXXXXXKXXXXXXRXXXXXXXRXXXXXXXRXXXKRXXXXXXXXXXKXXXXKXXXXXXKXXXXXXXXXXXKKXXXXXXKXKXXXXXXXXXKXXKXXXXXXXXXXKXKXXXXXKXXXXXXXXXXXXXKXXXXXRXRXXXXXRRXXXXXXKXXXXXXRXRXXXXKXXRRXXXXXXXXXRXXXXXXXXXXXXXXXKXXXKXRXXKXXXXXXRXXXXXXXKXKXXXXXXXRXXXXXXRXXXXXXKXXXXXXXXXXXRXXXXXXXXXRRXXRXRXXXXXKXXXXXXXXXXXXXXXXXXXXKXXXRXXXXXRXXXXXKXXXXXXXXXXRXXXXKXXXXKXXXXXXXXXKXXXXXRXXXXXXXXKXXXXXXKKXXXXXRXXXKXXXXXXXXXRXKXXXXXXXXXXKXXXXXXXKXKXXXXXXKXXXXXRXXXXXRXKXXXXXXXXXXXKRXXXXXRXXRXRXXXXXRRXXXXXPPXXXXXRXPXXXPXXRXX
Q6NUI2 795
XXXXXXXRXXXXPRXXPXXRXXXXXXXXXXXKXXXXXPXXXKXRPXXXRXXXXXXPKXXXXXXXRXXXXXXXXXXXXXKXXXXRXRXXXXRRXXXXXXXXXXXXPPXXXXPXKXXXXXXXXXXXXXRXPXXXXXXXXPXXXKKXXXRXXXXXXXPPRPXXXRXXXXXXXRXXXXXXXXXXXXKXXXKXXXKXXXXXXPXXXXXXXKXXXXXXXXPXXXXXXXXXXXRXXXXXRXXXPXXRXXXRKXXXXXXPPXXXXXXXXXXXXXXRXXXXXXXXXXXXXXXPXXXXXXXPPXXXXPRXXXXXXXXXXXXXXXXXXXXXPXXXXXPXXXXXXXXPXXPXXXXXXXXPXXXXXXXXXXXRXXXXRXXXXXRXXXRXXXXXPXXXXXXXXXXRXXXXXRXXXXXXXXPXXXXXXXXXPXXXKXXXXXPXXXPXXXXKXXXXXXXRRXXXXXXXXXXXXXXXXXXXXXXXXXXXKXXKXXXXXXXXXXXXXXRXXXXXXXXXXRXXXXXXXXXXRXXXXXXRXRXXXXXXXPXPXPXXXXXXXXXXXXXPXXXXXXXXXXXXRXXXXXRXPPXXPXXXXXXXXXXXXXXXRXXXXXXXXXPXXXXXXKPXXXXXXXXXXXXXRXXXXXXXXXXXXPXXRPXXXXXRXRXXRKXXXKPXXXXXXXXXXXXXXXXXRXXRXXXXXXXPXXXXXXXRXXXPXXKXXXXXXXXXRXXXXPXXXXXXXXXXXXXXXXXXXXXXXXXXXXPKXXXXXXXXXRXXXXXXXXPXPXXPRXXXXPXXXXXXXXXKXXXXXRXXXXX
Q6ZRK6 1079
XXXXXXXXXXXXXXXXXXXXXXXXXXXXXXKXXXXXXXXXXRXRRXXXXXXXXXXXKXXXXXXXXKXXKXXXXXXKXXXXXXXKXXXXXXKKXXXXKXXXXXXXKXKXXXXXXXKXKXXXXXKXXXKXXXXXKXXXXKKXXXXXXKXXXXXXXKXXXXKXXXXXXKXXXXXXXXXXXXKXXXXKXXXXXRXXXXXXKRXXXXXKKXXXXXXXXKKXXKKXXXXXXKXKXXXXXKXXXXXXXXXXKXXKXXXXXXRXXXXXXXXXKXXXXXXXXXXXKXXXXXXXXXXXXXXRXXXXXXXXXXXXXKXXKXXXXXXXRXXXXXRXKXKXXXXKXXXXXXXXXKXXXXXKRXXXXXXXXXXKXKXXXXXXKXXXXKXXXXXXKXXXXKXXXXXKKXXXXPXXXXXXXXXXXXKXXXXXXXKXXXXXXXRXXXXXXXXXXXXXRXKXXKKXXXXXXXXXXXXXXXXXKXXKXXXXXXXXXXXXXXXXXXXKXXXXXKXXXXXXXXXXXXXXRKXXXXXXKXKXXXXKXXXXXXXKXPXXXXXXXXXXXXXXKXXXXRXRXXXXXXXXXXXXXXXXKXXXXXXXXXXXXXXXXXXXKXXXXXXPXKXXRXXPXXRXXXXXKXXXXXXXXKXXXXXXXXXKKXPXPXXKXXXRXXXXXXXXXKXXKXKXXXXXXKKXXXXXXXXKXXXXXXXXXXXXXXKXXXXXPXXXXXXXXXXXXXXXXXXKXXXKXXXKXXXXXXXXXKPXXXPXXKXXXKXXXXXXXXXXXXXXXXXXXXXXXXXXXXXXXXXXXXXXXKXXKXXXXXKXXXXXXXXXKKXXXXXXXXXXXXKXXXXXXXXXXXRXXXXXXXXXKXXXXXXXXXXKXXXXXXXXXXXXXXXXPXXXXXXRXXRXXXXXXXXXKKXXKXPXXXXXXXPXPXXKXXXXXXXXXXXXXPXXXXXXKXRPXXPXXXKKXXXXXXXKXXXXXXXXKXXXPXXXXXXRXXXXXXXXXXXPXPKXXPXXXKXXXXKXXXXXXXPXXXXKXKPXXXXPXXXXXXXXKXXKXXXXXXXXXXXXXXXXXKXXXXXXXXXXXXPKKRKXXXXXXKXXRXK
Q7RTS9 669
XXXXXXRXXXXPKXXXXKKXXXXXXXXXXXPXXXXXXXXXXPXPXXXXXXKXXXXXXXXXXRXXXXXXPRXXXXXXXXKXXXXRXKXXKXXXXXXXXXXXXXXXXXXXXXXXXXKXXXXXXXXXXXXXXXXXXXKXPXXXXXXXXXXXXXXXXXXXXXXXXXPXXXXXXXXXXXXXXXXXXXXXXXXXXKXXXRXXXXXKXXXRXPXXPXXXKXXKXXXXXXXRXXKPPPPXXXXXPXXXXXXXXXXXXXXXXXXXXXXXXXXXXXXXKXXXXPXXXXPXXXXXXXXXXXXXXXXXXXXXPXPXRXXXXXXKXXXXXXPXPXXXPXXXXXXXXXXXXXXXXXXXXXXXXXXXXXXXXXXXXXRXXXXXRXXXXXXXXPXXXXXXXXXXRXXXXXXXXXXXXXXXXXXXXXXRXXXXXXXKXXXXXXXRXXXXXXXXXXXXXXXXRXXXXXXXRXRXKXXXXXXXXXXXXXXXXXRXXXXXXXXRXXXXXXXXXKKXXKXXXXXXXXXRXXXXXXXXPXPXXXXXXXXXXXXXRXXXXXXXXXXXXXXXXXPXXXXXXXXKRXXXXXXRXXPXXXXXXXXXXXXXXXXXXRXXXXXXXXXXXRXXXXXKXXXXXXPKXRXKKXPXXKXKXXXXXXPXXXXXPXXXXXXXXXXXXXXXXPXXXXXXXXXXX
Q7Z402 723
XXXXXXXXXXPXRPXRXPXXXPXXXXXXXXXXXXPPXXXXXXXPXXRXXXRRRXXXXXRXKXXXXXXKPXXXXXXXXXXRXXXXXXXXXXRXXXXXXXXKRRXRXXXXXXXKXXXXXXXXKRXXXKXXKRXXXKXRXXXXXXXXXRXXXRXXXXKXXXXXXXXXXXXRXXXXXXXXXXXXXXXXXXXPXXXXKXKXXXXXXXXXPXKXXXKXXXXXPXXXXXXXXXXXXXXXXXXXXXXXXXXXXXXXXXXXXXXKXXXXXXXXPXXXXXXXXXXXXXXXXXXXKRXXXXXKXXXXRXXXXXXXXXXKXXXXXXXXXXXRXXXXXKXXXXRXXXRXXXXXXRXRXKXXXRXXXXXXRXXXXRXXXXXXXXXXXXXXXXXXXXXXXXXXXXXKKXXXKXXXXXXXXXXXXPXXXXXXXXXXXPXXXXKXXRXXXXXPXXXXRXXXXRXXXXRXXXXXXXXXXXXXKXXXXXXXXXXXXXXXXKXXPXXXXXXXXXXXKXXXXXXXXXXXXXXXXXXPRKXXXXXXXXXKXXXXXXXXXXXXPXXXXXXXXXXXXXXXXXXXXPXXPXXXXXKXXXXXXXKXXXXXXXXRPXPRPXRXXXXXXXXXXXXXXXXXXXXXPXXXXXXRXPXXKXXXPXXXXXXXXXXXPKXXXXXPXXXXXXXXXXXXXXXXXPXXXXXXXXXXXXXXXXXXXKRXXXXXRXXXXXXXRXKXXXXXKXXXXXRXXRX
Q7Z6I5 190
XXXXXXXXXXXXXKXXXXXXXKXXXXXRXXPXPPRXXXXXXXXPXKPXXXXXXXXXPXXXPXXXXXXPXXXXXXXXXXXXXXXRXXXXXXXXXXXXXXXXXXXRPXXPPXXXXXXXXXXXXXXXXXPXXXXXXXXXXXRXXXXXXRXXXXXXXXPXXXXXXRXXXXXXXXXXXXRXXXXXXXXXXXXXXX
Q7Z6J8 389
XXXXXXXXRXXXXXRXXXXXXXXXXXXPKXXXXPXXXXXXPXXXXXKXPXXXXXXXXPXXXRXXPXXXRXXXXXXXXXXXXRXXXXXKXXXKXXXXXXXXXXXXXXXXXXXXXXXXXXXKXRKXXRXXPXPXXXXXXXXXXXXXXPXPXXXKXXXPXXXXXXXXXXXXXXXXRXXXXXXRPXXXPXXXXXXXXXXXXKXXPKXXXKXXXKRXKXXXXXXXXXXXXKXXXXXXXXXXXXRXXPXXPRXXXXXXXXXXXXXXXXXXRXXXRXXXXXXXXKXXXXXXXXXXXXXXXXXXRXXKXXKKXPXXXXXXKXXXXXXXXXXKXXXXPXXKXRXXKXXXXXXXXXXXXPXXXPXXXXXXXXXXXXKXXXXXPXXXRRXXXXXXXXXKX
Q86W47 210
XXKXRXXXXXXXXXXKXXRXXXXXXXXXXXXXXXXXXXXXXPXXXXXXXXXXXXXXXXXXXXXXXXXXXXXXXXXXRXXXXXPXXXXXXXXXXXXXRXXXXXXXXXXXXXPKXXXXPPXKRXXXKXXXXXXXXXXXXKXXXXXXPXXXXXXXXXRPXXXXXXRXXXXXXXXXXXXXPXXXXXXXXXXXXXXXXXKXXXXKXXXXKKRKXX
Q86XP3 938
XXXXKXXPXXKRXXXXXXXXXXXXKKXXPKXPXXXXXXXXXXXXXXXXXKXXPPXXPXXXKXXXKRXXXXXXXXXXXXXXXXXXXXXXPXXPXXXXPXRXXXXXKPXXXXXXXXPXXXXXXXXXXXXXRXXKRXXXKXKXRKXXKXXRXXXXXXXXXXXXXRXXXXXPXXXXXXXXXXXXXXXXXXXXPXXPXKKXXXPXPPXXXXXXXXPPXXKXXXXXXXXXXXXXPXXXXXXRXKXXXRXXXXXPPRPXXXXXXXXXXXXXXXXXRKXXXXXPXPXXXXXXPXXXXXRXXXXXXKXXXXKXXXXXXPXXXXXXXXKXXXPXXXPXXXXXXPXRXXXXXXXXXXKRXXKXXXXRXXXXXXXXXXXXXXKXXXXXXXXXXXXPXRXXXXXKKKXXXXXRXXXXXXXXXXRXXXXXXXXXXRXXXXXXRPXRXXXXXXXXXRKKXXKXXRXXXXXPXRXXXXXXXXXXXXXXXXXXXXXXXPXKXXXXXRRXXXXXXXXXXXXXXXKKXXXXXXXXXXKXXXXXXXXXXXXXXXXXRXKXXXXXKKKXXPXXXXXXXXXRXXXXPXXKXXXXXXXXRXXXXXXXRXXRXXRXXXKXXXXXXXXPKXXXXXXXXXRXXXXXXXXXXKXXXXXXXXXXXXRKXRXKXXKXKKXXXXXXXXXXRXRPXXXXXXXXRXXXXXXXXXXXXKPXXXXXXXRXXXXKXXXXXXXKXXXXXXXXXXXKXXXXXXXXXXXXXXXXXXXXPXXXXXXXXXXPXXPXXXXXKXXPXXXXXXXXXXXPXXXPXXXXXXXXXXXXXXXXRXXXXXXXXKRXRXXXXRXXXRXXXXXXXXRXXXXPRXXXXXRXXXXXRXPXXXXRXXXXXRXXXXRXXXXXXRXXXXRXXXXXRXXXXRKXXXXRXXKXXPKXXPKXXXXKXXKXXXKXXKXXXXXXXPXPPKRKKXRXXX
Q86YQ2 179
XXXXXXXXXXXXXXXXXXXXXXXXXXXXXXXXXXXXXXXXRXXXXPXXXXXXXXKPXXXXXXXXXXXXXXXXPPXXXXXXXXXXXXKXPXXXXXXXXXXPXRKXXXXXXPXXXXXXXXXXXXKPXXXXXXXXXKXXXRXXKXXXXRXXXXXXXXRXXPXXXXXXXXXXXXPXXXXXXXX
Q8IYA6 745
XXXPXPXXXXXXXXRXRKXXXXXXXKXKXKXXXXKPXXKXKXXXXXXPPXKXXXRPKXXXXXXXXXPXKPKRXXXXKXXPRPPXXXXXXKPKXXPPKXXXKRXXXXXXXXXPXXKPXXKXXXXXXXXXXXXXXXXRKPXXXXXXXXXKXXKXXXXXXXXXKXXXXXXXXXXXXXXXXXXXKXXXKXXXXXXXXXPXRKPXPKXXXRXKPKXXXXXXXKXXXXPKXXXXKXXXXXXXXKXRXXKXXXXXXXXRXXPXKXXXXXRXXXXXRPXXKPXRXXPXXXXRXXXKXXXXKKPXXKXXKXXKXXRXXXXRPXXXKXRXXPXXXXRXKXXKPRXXPXXXXXXXXXRXPXXKXXXKXXXXXXPXXXXXXXKXKXXXXRPXXXXXRXXXXXPXXPXXRPXXXXXXKXXXXXXXXKXXXXXXKXKKXXPXXXXXXKXXPKXXXXXXXXXXXXXXPXXKKKXXXXXRRKXXXXXXKXKXKXXKRPPXXXKXKRKXXKXXXXXXXKXXXKXXXXKKXXXXXXXKXXXXXXXXXXXXXXXXPXXXXXXXXXXXPXXXKXXKXXXXKXKXXXXKXXXXXXXXXXXXXKXXXXPXXXXRKXXXXXXXXXXRXXXXXXXXXXXXXXXXXXXXXXXKKXXXXKXXXXPKXRXXXXXXPRXXKXXXXXXPXXKXXXXPXPRXXXXPXXXXXKXXXPXRRXXRXXRXXXRXPXXXXXXXXXXXXXXXXXXXXXXKXXXXRRXXXXPXXXXXXXPXX
Q8IZ83 802
XXXXRXXPRXRXXXXXXXXXPXPXXXXXXXXXXXXXXRXXXXXXXXKXXKPXXRXXXPXXXPXXXXXXXXXXXXXXXXXXXXXXXXRXXXKXXXXXPXXXRXXXXXRXXXXXXKXXRXXXXXXXXXXXRXXRXXRXXXXXXXXXXXXXXXXXXXXXXXXXXXXXPXXXXXXXXPPXXXXXXXXXRXXPXXXXXXXXXXXXPPXXPXPXXXXXXXXXXXPXPXXXXXXXXPXXXXPXXXXXPXXRKXXXXXXPXXXRXXRRXXXXXXXXXXXXXXXXXXXXXXXXXXXXXXXXXXXXXXXXXRXPXXXRXXXXXXXXXXXXRRXXXRXXRXRXXRXXXXXXXXXXRXXXXXXXXXRXXRXXXXXXXXXXXXXXXPXXRPXXPPXXXXXXPPXXPXXXXXXPXPXXXXXPXRXXKXXXXXXXXXPRXXXXXXXXXRXXXXXXXXXXXXXXXXXXXXXXXRXPXXPXXXXKXXXXXXXXXPXXXXXXXRPXXXPXRXXXXXKXXXXXXXXXXXPXXXPXXPXXXPXPXPPXXXXXXXRXXXPXXRXXRPXRXXXXXXXXXXXXXXXKXXRXXXXXXXXXXPXXXXXXPXXRXXXXXXXXXXXXRRKXXXXXRXXRXXXXXKXXXXXXXXXXRRXRXXXXRXXXXXXXXXXXXXRXPXXRXRXPXXXXXXXXPXXXPXXXXXXXXXPXXXXXXXXXXXPXXXXPXXXXXXXXXXXXXXPXXXXXXXXXXRXXXXRXXXXXXXXXXXXXXXXXXXXXXXXXXXXXXXKPXXXXRXXPRXXXXXXXXXXPXXXXRXXRXKXXXXPXXX
Q8N1L1 170
XXXXXXXXXPXXXXXXXXXXXPXRXXXRXXXRXRXXRXXXPXPRXXXRXPXXXXXXXRXXXXXPXXXXXXXXXPRXXXPPXXXXXPXPXXXXXXXPXPPXXXXXPXPPXXXXXXXXXXXXXXKXXXXPXXXXXXXXXXXXXXXXPXXXKXXXXXXXXXXXXXPXXXPXXX
Q8N239 644
XXXXXXXXKXXXXXXXXXXXXXRXXXXXXXXXXXXXXXXXPXXRXXXXXXXXXXRXXXKXXXXXXRXRXXXXXXPXXXXXXRXXXXXXXXXXXXXXXXXXXXXXXXXXXXXXXXXXXXXRXXXRXXXPXXXXXXXXXXXRXXXXXXXXXXXRXXXXXXXXXXXRXXXPXXXXXXXPXXXRXXXXXPXXXRXPXXRXXXXXXXXXRXXPXXXRXXXXXXXXXRXRXXXXPXXXXRRXXXXXXXXXPXRXKXXXXXXXXXXXXPXRXPXXXXXXXXXRXPXXRXXXXXXRRXRXXXXXXXXXPXRXXRXXXXXPXPXXXXXXXXXXXXXXXXXXXXXXXXXXXXXXRXRXXXXXPXPXXXXXXXXXXXXXXXXXXXXPXXXXXXPXXXXXRXXXXXXXRXXPRXXXXXXXPXXRXXRXXXXXXXXXXRXXXXXXXXXXXXXXXXXXXXXXRRXRXXXXXXXPRXXXXXXXXXXXRXXXXXXXXKXXRXXXXXXXXRXXXXXXPXXXXXXKKXPXXXXRXXXXXXXXRXXXXXXXXRXXPXXXXXRXXPXXXXXXRXRPXPXXRXXXXXXXXXXXXXXXXXXKXRXXRXXPXRXXXXXXXXXXRXXXXXXXXPXXXXXXRXXXXXXXXXXXXXRXXXXXXXXXXXXX
Q8N434 492
XXXKPXXPXXXXXXRKXXXXXXXPXXKXPKXXXXXXXXXXXXXXRXXXXXXXXXXXXXXXXXXXXXXXXXXXPXXRXXXXXXXXXXXXXXXXXXXXXXXXXXXXXXXXXRXXRXKXXXXXXXXXXXXXXXXXXXPXXXXXXXXRXXXXXXXXXXXXXXXXKXXXXPXKXRXXXXPXXXXXXXXXXXXXXXXXXXXXPXXXXRXXXRXXXXPXXXXXXXXKXXPXXXRXXXXXXXXRXXXXXXXRXXKXXRXXXPXXKXXXPXXXKRXRXXXXXXXKXXRXXXXXXXXXXXXXXXXXXXXXXXXXXXXRXXXXXXKXXXXXXXXXXXXXXXXXPXXXXXXXPXXXRXXXXXXXXXXXXXPXXXXXXXXXXRRXXXXXXXXXXXXXXXXXXXXXXXXXXXXXXXXXRXXXXXXXXXXXXXXXXXXPXXXRXXXXXXXXXXXRXXXXXXPXXXXXXXXXXXXXXXXXXXXXXXXXXXXXXXXPXXXKXRXXXXXK
Q8N4C6 2090
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
Q8N9V3 476
XXKXXXXXXXXXXXXXXXXXXXXXXXXXXXXKXXRXXXXRXXXXXPXXPXKXXXXXXXXXXXXPXXXXXXXXXXXXXXXXXXXXXXXXXXXXXXPXXXPXRXXXXXPXXXXXXXXXXXXXXXXXXXXXXKXXRXXXXKXXXXXXXXXXPXXXXXXXXXXXXXXXXXXXKXRXXXXXKXXXXXXXXXXXXXXPXXXXXXXXXXXRXXXXXXXXXXKXXXXXXXXXXXXXXKXKXXXXXXXXPXXXXXXXXXXXXXXXXXXXKXXXXXXXXXXXXXXXXXXXXRXXXXXXXXPXXXXXXXXXXXKXXXXXXXXXXXXXXXRRXXXXXKXXXXXXXXXXXXXXXXXXXXKXXXXXXKXXXXXXKXXXXXXKXXXXXXXKXXXXXXRXKXXRKXXXXRXKXKXXXXXXPXXXXXPXXRXXXKXPXXXXXXXXXXKXXXXXXXXKKKRXXPXXXXXXPXXXXXPXRXXKXXXXRXXXXXXK
Q8NAJ2 232
XXXXXXXXKPXXXXXXXXXXXXXXXPPXXXPRPXPRXXPXPXXPXXPXRXXPXXXXXXXKXXXXPXPXXXXXXXXRXPXXXPXXXXXXXXXXXXXXRXXXXXXXXXXRXXPXXPXXXRXXXPXXXXPXXXXXPXXPXXPXXXXXXXXXXXXXXXPXXRXXXRXXXXXXXXRXXXPXXXXPXXXPXKRXXXXRXXRXKXXPRPXXPXXRKXPXXPXXPXPXPXXXXXXXXXXR
Q8NB37 220
XXXXRXPXRPXXXXXXXXXXXXXXXXXXXXXXXXXXXXXXXXXXXPXXKXXXXXXXXXXXXRXXXXXRXKXXXXPXKXXXXXXXRXXXXXXPXXPXXXXXXXXXXXXXRXXXXXXXXXKPXXXXXXXXXXXXXXXXXXRXXXXXXXXXXXPXXXXXXRXPXXXRXPXXXXXXXKXXXXXXXXXXPXXXXXXXXRXXXXXXXXXXXXPXXXXXXXXXXXRK
Q8NC56 503
XXXXXXXXXRRXXXXXXXXPXPXXXXXRXXXRXKXRRXRXXXRXRXXXRXRXXXRPRXXXRXRXXXRXRXXXPXRXRPXXXXPRXXPXXXXPXXXXXXXXPXXXXXXRPXXXXXXXXRXXXXPXRPXXXRRRXXXRXXXXXXXXXRXPXRXXXXPXXXXRRXXXXXPXPXRXPXXXXXPXPRPXXRXXRXXPXXXXRXRPXXXRRXXRXXXRXXXXXXXXXXXXXXXXXXXKXXKPXXPXXXXXXXKXXPXXXXRKXXXXXXXKXKXXXXXXXXXXXXXXXXXXXXXXXXXPXXXKXKXXPXXXXXXXXXXXXXXXXXKXXXXXXXXXXXXKXXXXXXKXXXXXXXXXXXXKXXXXXXXXPRXXXXXRXXRXXXXXXXXXXXXXXXXXXXXXXXXXXKXRXRKXXXXXXXXXXXXKKXXXXXXXXXXXXXXXXXRXPXXXXXXXRXXXXPPXXRRRXKRXXXRXXXXXXXXXXRXXXXXXRXXXXXXXXXRXXKPXXXXXXXR
Q8TAE6 165
XXXXXXXXXXXXXXXXXXXRXXXXXPRXXXXXXPXXXXXXXXXRXXXXPXXXXXXXXXXXXXXXRRXXXXKXXXKXXRKXXRKRXXXXXXXXXXXXXXXXXXXXXXPXXXXXXXXXXXXXXXXXRXXKXXXXXXXXXKPXXXXXKXXXXRXRXXRKXXPPXKKXX
Q8TD94 323
XXXXXXXXXXXXXXXXXXXXXXXXXXRRPPXPXXXXXXXXXXXXXXPPXXXXPXPXPPXPXXXPXXPXXPXPXPXXXXXXPXXXXXXXXXXXRXXXXXXXXXXXXXXPRXXXXXXXPXPXXXXXPXXXXXPXXXXXXXXXPXXXXXXPXXPXXPXXPXXPXXXXXXXXXXXXXXPXPXXXXXPRRRXXXPXXKRXXXPXPXXXKXXXKXXXXKXXXRXXXXXRPXXXXXXXXXKKXXRXXXXXRXXRXXXXXKRXXXPXXPKXXXRXXXXXKXXRRXPXXXPXXXXXRXRRRXPRXXPPXXXXXXXXXXXXXPXPXPXXXXXX
Q8TF17 1288
XXXXXXXPRXRXXXRXPXKXXPXKXPXXXXXXXXXXXXKXKXXXPXXXXPXXXXXXXXKXRXRRXXXXPXXXXXRRRXXXXXXXXXXXRXXXKXXXXRXXXXXXXRXXXXXXXKXXXXXXKXXXXXXXXXXXXXXXXXXXXXKXXXXXXXXXXXXXXXXXXXKXXXXXXXXXXXXXXXXXXRXXXXXXPPXXKXXXXXXXXKXXXXXXKXXXXXXXXXXXXXXXXXRXXXXXXXXXPXPXPXXXXXXKXXPXXXXXXRKRXXXXXXXXXRXRXKXXXXXXPXXKXXXXXXXXXXXXXXXXXXPXXXXXXXKXXXXXXXXXXPXRXXXPXXXXPXXRXXXXXXXXXRXXXXXXXXXKXXXXXXXXXXXXRXXXXXXXRXXXXXXXXXPPXXXXXXXPXXXKXXRPXRXXXXXXXXXXRXXXXXXXXXXXXXXXXXXXXXXRXPXPXXXXXPXXXXXXXXXXXXXXXXXXPXXXXXXXXXXXXXXKXXXXXXXXXXXXXXXXXXXXXXXXXXXXXXRKXXKKXXXXXXXXRXXXXXXRXXXRKXKXXXXRXXXXXXXXXXXXXXXXXXXXXXXXXXXXXXXXKXRXRXKXXXXXXKXXXXXXXXPXRXXXXKXXXXXXXXXXRXXXXXXXXPXXXRXXXXXXRXXXXXXRXXXXXPXXXRXXXXXXXPPXXXXXXXXXXXXXXKKXXPXXXXXXXXXXXXXXXXXXXXPXXXXXXXXXXXXKXXXXPXPXXXXXXXXXXPXXRXXXXXXXXXXXRXXXRXXXXXXXKXXXXXRXPXXXXXXXXXXXXXXXXXXXXXXXXXXXXXXXXXXXXXXXKKXXXXXXPXXXXXKXXXXXXXRXXXXXXXXXXXXXXXRXXRXXKXXXRXXXRXXXXXXXXXXXXXXXXXXXXXXKXXXXXPXRXXXXXXXRXXXXXXXXKXXXXXXXXXXXXXXXXXXXXXXXXXXXXXXXXXXXXXXRXRXXKXXXXXXKXXXXXXXXXXPXPXXXXXXXXXXXXXXXXXRXRXXXXRXXXXXXXXXRXXXXXRXXRRXXXXXKXXXRXXXXXXXXXKXXXXXXXXXRXXXXXXXXXXXXXXXXXXXXXXXKXXXPXXXXKXXXXXXXXXXXXXRXRXXXXXXXRXXXXPXXRRXKXXRXXXRXXXKXXXXXXXXXXXXKXXXXXXXXXRXXXXXXXXRXXXXXXXRXXXXXXXXXXXXXXXXXXXKXXXXXPPXXXXPKXXXXXXKXXXRXXRXXXXXXKXXXXXXXXXXXXXXXXXXXXXXXXXXXXRXRXXXXXXXPXXXXRPXXXXXXRXRXXXXXXXXX
Q8WVS4 1066
XXPXKRRXKXXXXKXXXXRKXXXXXXXXXXKXXRKXRXKKXRKXXXXXXPXXKXPRXRXPXXXXRXRXRXXXXXXXKXXPRXXRXRXRXRXRRRXXKXRXKXKXKXKXRXXXKXXXRXKXRXKXKXRRXRKXXXRXXXXXXXXXXXXXRXRXXXXRXXRKXRXXXKXRXXXKXXXXXRXXXXRXRRXRXRKXXXXXXKXXPXKXXXXKXXXXRRXRKPRXPXRXXKXRXKXXXRXKRXKXXKXKXXXXXXKXXXRXKXKRXKXXXXXXXXRXXXXXXRKXKXXKXXPRKRXXXXXXXRXRXXXXKRXXXXXXXXXXXXRXXXKXKXXRRKXXXXXXXXXXXKXXXRPXXXXXXXXXKXXXXXXXXRXXXXXXXXXXXXXXXXXXXXXXXXXXXXXXXXPXXRXKXXXXPXXXKKXXXXXXRXXXXXXXRXXXXXXKXXXKRXRXXXXKXPRXXXXXXPXRXXXXXXXXXXXXXXXRXKXRXXXXKXKXRXXKXXRXXXXXXXXXXXXXXXPPXXXXXXXXRXXXKKXXKXXXXXXXXXXXXRXXXXXXXXXRXXXXXXPXXXXXXXXXXXXRXXXXXXXXPKXXXPRXXXXXRXXXXXXXXXXXXXRXXXXPXXXXRXXXRXXXXXXXXXXXXXXXPXXXXRKXXXXXXXRXXRXXXXXXXXXPXKXXXPXXXXKXXXXXXXXXXPXXPXKXXXXXXXXXXXXXXPXKXXXXXXXXXXXXXXXXXXRXXXRXXXXXXXXXXXXXXRXXXXXXXXXXXXXXXRXPXXXXXPXXXXXXKKXXXXXXPXXXXXXXXXXXXXXXXXXXXXXXXXXXXXXXPKXXXXXXXXXXXXXPXXRXKXXXXXXXXXXXXXXXKXXXXXXXXXXXXXKXXPXXPXXXXXXXXXXXXXXXXRXXXRXXPKXXKPXXXXXRPXKXXXXXXXPXXXPXXXXXXXXXXXRXXXXXXXXPXXXXXXXXXXXXXXXXXXXPXRPXXXXXXXXXXXXXXXXXXXXXXXPXXKXXXXPXRXXXXXXXXXPXKXXXXXXXXXXXRXXXXXXXXXXKRRXXXPXXXXXXRXRXXXXXXXXPXXKXXK
Q8WZ79 361
XKXKXXXRXXRXXXXXXXXXXXXXXXXXXXXXRXXXXKXXXXXXXXKXPKRXXKXXXXXXXXXXXXXXXXRXXRKXXXXXXXXKXXXXRXXXXXXXXXXXKXXXXXXXXXXXXXPKPXXXXRKXXXXKXXXXXXRXXXXXXXXXXPXXPPXPXXXXXXPPXXRRXXXXXXXXXXKXXXXXXXXXXXXXXXPXXXXXXXPXXXXXXXXXXPXXXXRXXXXXXPXRXXXXXXXXXXXKXXXXXKXXXXXXXXXXXXXXXRXKXXXXXXXXXRKRXXXPXXXXXPXXXXXXKXXKXXRXXXXXXXXXXXKXXXXXKXXKXRXXXXXXXXRXPXXXXRXXXXXXXXXXXXXXXXXXXXXXXXXXK
Q96AM1 343
XXXXXXXXXXPXXRXKXXPXXXXXPXXXXRXXXXXXXXXXXPPPXXXXXXXXXXXXXXXXXXXXXXXXXXXXXKRXPXXXXXXXXXXXXXXXXXXKXXXXXXXXXXXXXXXXXXXRXXXRXXXXXXXXXXXXXXPXXXXXRXXXXXXPXXXXRRRPKRXXXXXXXXXXXXXXXXXXXXXXXXXXXXRXXPXXXXRXXXXXXXXXXXXXXXPXXXXPXXXXXXXXXXRXRRRXRXXKXXXXXXXXXXXXXXXXXXXXXXXXXXXXXXXPXPXPXXXXXXXXXXXXXXKPXXXXXXXRXKXXRXXXPXRXXXXRXXRXXXXXXXXXXXXPXXXXXXXXXPPXXXX
Q96DR4 205
XXXXXXXXXXXXKXKXXXXXXXXXXXXKXRXXKKXKXXXXXRKPXXXXXXXXXKXXXXXXXXXXXXXXXXRPXPXRXXXXXXXXXXXXXXXXXXXXXXXRXXXXXXXXXXXXPRXXXXXXXXXXXKXXXXXXXXXXXXXXKRPXXXRXXXXPXXXXXXPXKXXPXXXXXXXXXXXXXRXXXPXXXXXXXXXXXXXXXXXXXRKXX
Q96EV2 1170
XXXXXXXXXXXXXXXXXXXXXXKPXXXRXXRRRXXXXXXXXXXXXXXXXXXXXXXKKXXXXXXXXXXXXXXXXXXXXXXXXXXXXXXXXXXXXXXXXXXXXXXXXXXXXXXXXXXXXXXXXXXXXXXXXXKXXXXXXXXXXXPXXXXXXXXXXXXXXXXXXXXXXPXXXXXXXXXXXXXXXXXPXXXXXXXXXXXXXXKXXKXXXXXXXXXXXXXXRXRXKXXRKXXXXXRXXXXXRXRRXXPXXXXXXXXXKXXXXXXXXRXRXXKXXRXXXRRXXRRXXPXXXRXXXXXRRXXXXRXRXKXXRPXXXPXXPPXXPXXPPPPPPPPXXXPXRXXXXPXPXXPXXPXXXPXXPXPPXXXXXPPXXXXPRXXXXPPPXXPXXPKXXXXXPXXKXXXXXPXXXPXXPXPXXPRPXXXPXRXPXPPXXPXXXPXPXPXXXXXPPRXPXXXXXRXPPPPXXRXPXXXXXXXXPRXPXXXXXXXRXPPPPPPPPXXXXXXXPXPXXXPXPXXXPXPXXXXXXXXPXXPRXRPXRPXXXPPXPXXXXXXXXPXXXXXRPXXPPRXPXXPXPXXPXXPXXXXPXXXXPXXPPXPPPXXPXPXXPXXXPPPXXXPPXXPPXXPPPXXXPPPXXPPXXPPXXXXXXXXXXXXXPPPPXXPXXXPXXRPXXXXXXPXXXXXRXXXPXRXXXRXXXXXXXXXKRPXXXXXPXXPRXXXXRXXPXXPXXXXXXXXXRXXXXPXXXXKPXXXXXPPXRXXXXXRXXXXKXXXKXKPXXPXXXPKXXXKXXXXXPXXXXXXRXXRXKXXXXKRXRXXXXKXKXXRRXXXXXXRKKXXXXRXXXXXXXXXXPPPPXXXXXXXXXPXPXXXXPXXPXPXXXXRXXXKXRXXXKXXXXXXXXXXPKXXXXXPXXXXXXXXXXXXKXXKXXRXXRXXPXXXXXPXXKXXPXKPXXXXXPXXPXXPRXXXXXXRPXXXKPXXKRXXXXRXXXXXXXXPXXXXKXRXXKXXXXXXXXXXXXXPXXXPXRXPXPPXXXPXPXRKXXXXRXXXXXPPXXPXXPXXXXPXPPXXKXXXXXXPXKKXXXXXRXRXXXXPXXRXRXXPXKXXXRXXXXKPXPXXXXXXXXXXXXXXXXXKXXXXXXXPXXXXXXXPXXRKXXXKXKXPXXXXXXXXKXXRXXXXXXXXXXXXXXX
Q96HV5 264
XRPXXXXXXXXXXXXXXXXXXXXRXPRXRRXXXXXXXXXRXXXXPXXXXXXRXXXXXXRXXRKXXXXXXXXXXXXXXXXKXXXXXPXXXXXXXXXXXXXXPXXXXXXXXXXXXXXXXXXXXXXXXXXKXXXXXXXPXKXXXXXRKXXXXRXXXXXXXXXXRXXPXXPXXXXXXXXPXXXXPXXXXXXXXXXXXXPXXXXXXXXXXXXXXXXXXXXXXXXXXXXKXXXXXXXXXXPXXXXKKXXXKXXXXXXXXXXXXXXXRKXX
Q96P66 508
XXXXXXXXXRXXXXXXXXXPXXKXPXXXXXXXXRXXXXXXXXXXXXXXXXXXXXXXXRKPXXXXXXXRXXXXXXXXXXXXXXXXXPXXXXXXXPXXXPXXXXXXXXXXXXXXXXXXXXXXXXXXXXXXRXXXXXXPXXXPXKXXXRRXXXXXXXXXXXXXXXXXPPXXXXXXXXXXXRXXXXXXXXXXXPXXXXXXXXXXXXXPXXXXXXXXXXXXXXXRRXXXXXXXXKRXXXXXRXKXXXXXXXXXXXXKKXXXXXXXXXRRXXXXXXKXKXXRXXXKXXXXKXKXXXXXXXXXXXXXRXXXXXRXXXXXXXXXXXXXKXXXXKXXXXXXKXXKXRXXXXXXXXXXXXXXXXXXXXXXXXXXXXXXXXXXPXXXPPXRRXXXXXPPXPRXXXXKXXKXXXXXXXXXXXXXXPXXXXXXXXXXXXXXXXXPXXXXXXXXXXXXXXXXXXPXXXXXXXKXXKKXXXXXXKKXXXKXKPPKXXXXPXXPXXXXXXXXKXXPXXXXXXXP
Q96SQ5 575
XXXXXPRRPXXXXXXXXXXXXXXXXXXXXXXXXXXXRXXXRXXXXXXXXXXXXXXXXXXXKXXXXPXKXRXXXXRXXXXRXPRXXXXPKKXXPXXXXXXXXXXXXXXXXXXXXXXKXKXXRXXXXXKXXXXXXXXXXXXKXXXXXKXXRKXXRXXXXXKKRKXRXXXXPXXXRXXXKXXXPXXXXXXXXXXXXKXXXXXXXXPPXXXXKXXXXXXKRXKXXXXKXXXXPXXKXXXRXXXXXXXXXXKXXXRXXXXXXXXRXXXXKXPXXXXXXXKXXXRKXXXXXXXRXXXXXXXXPXXXXXKXXXXKXXXXXXXXXXXXXXPXXXRXXXKXXXXKXXXXXXXXXXXXXRXXXXXXXXKXXRXKXXXXXXXRXXXXXRPXKXXXXXKXXXXKXXXXXXXRXXXXXRPXXXKXXXKXXRXRXXXXXXXRXXXXXRPXXXRXXXKXXXRKXXXXXXXRXXXXXRPXXXXXXXKXXXXKXXXXXXXRXXXXXRPXXXXXXXKXXXXXXXXXXXKRXXXXXKPXKXXXXXKXXXXXXXXXKXRRXXXXXRPXXXXKXXKXXXRXXXXXXXXXXXRRKXX
Q99986 396
XPRXKXXXXXRXXXXKRXXXXXXXXXXXXXXXXKKXXKXXXPXXXXXXXXXXXXXXXXXXXXXXXXPXXXKXXPXXXXPXXXXXKXXXRXXKPXXXXKXXRXRKXKXXXXPKXXXXXXXXKXXKXXRXXXXXRXXXXXXKXXXXXXKRXXRKXXXXXXXRXXXXXXXXXXXXXXXXXXKXXXXXXXXKXPXXXXXXXXXXXXRXXPXXXXKXXKXXPKRXXXXXXXXXXXXXXXXXXPXRRXXXXXXXXXXXXXXXXXXPXXXXXKXPKXXRXXKXRXRXXXXXXXXKXXPXKXKPXXXXKXXXXXKXXXXXXKPXXXXXRXXXXXXXKXXXXKXXXKXXXXXXXXXXXKXKXXXKKRKKXXXXXKXPXXXXXXXXXXXXXXXXXXRXRXRKRXXK
Q9BR26 566
XPXXPXXXXXXXKXXXRXXXXXXXKXXXPXXXXXXXXXXPXPXXXXXXXXXXXXXXXXXXXXXXXXXXXXXXXXXXPPXPXXXXXXXXXXXXXXXXXXXPPXRXXXXXXXPXXXXXXXRRXXXXXXXXXXXXXXXPXXXXXXXXXXXXXRXXXXXXXXXXXXXXXXXXXXXRXXXPXXXXXXRXXXXXXXXXXXXXXXXXXRXXXXXXXXXXXXXXXXRXXXXXXXRXXXXXXXXXXXXXXXXXXXXXXXXXRXXXXXXXXXXXXRXXXXXXXXXXXPPPXXXXXXXXXRXXXXXXXXXXXRXXXXXXXXXXXXXXXXXXXXXXXXXXXXXXXXXKXPXXPXXXXXKXXXXXXXXXXXPXXXXXXXPXXPXXXXXXXXXXXXRXXXXRXPXXPXRRPRXXXPXXXXXXXXXXXXXXXXXXXXRRXRXXXXXXXXXXXXXRRXRXXXXRXXRRXXRXXXXXXPXXXPXXXPXPRPXXKPPXXXXXRXXXXRXXXXXXXXKXXXXXRXXXXXXXPXPPPXXXXXKXXXXXXPRXXXXXXXXXXXXXXXXXPRRXXXRXXXXXXXXRPX
Q9BYQ2 154
XXXXXXPXXXPXXXRXXXXRXXXXKPXXXXXXXXXPXXXPXXXXXXXXXPXXRPXXXXXXXXXPXXXXXXXXPXXXXXPXXXPXXXXXXXXXXXXXXPXXXRRXXXXPXXXXXPXXXXXXXXXXXXXPXXRPXXXXXXXXXPXXXXXXXXPXXX
Q9BYV8 373
XXXRRXXXXPXXXXKRXPXXPRXXXXKXRXXXXXXXXKXXXKXXXXKKXXRXKKXXXXKRXKXXXXXXXXXXXXXXXXXXXXXXXXXXXRXXXXXXXXXXPXXXXXXRXXXKXXPXXXXPXPXXXXXXXXXXXXXRXXXXXXXXXXXXXXXXKXPXKKXXPXXKXKPXPXXPXXXXXXRXRXXXXXXXXXXXXXXPXXXXXRXXXPXXXXXXXXKXXXXKXXXXXXXXXRXXXXXXXXXXXRXXXXXXXXXXXXKXXXXKXPXXXXXXXXPXXXXXXXPPXXXRKRXXPKXPPXPXXXKXRXXPXXXKKXXXXXXXXXXPXXXPXRXXXXXXXXRXXKXPXXRXXXXXPXXXPXXXXXPRXXXXXXXXXKPXK
Q9C0B6 783
XRXXXXXRXRXXRPXXXPXXXXXXXXXPXXXXXXXXXXXXXXPXXXXXXXXXXPXXXXXXXRXPXXRXXXXXXXXXRXRXXXXXRXRXXRXXXRXKXXXXXXXRKXXXXXPXPXXPXXXRXXRXXXRRPXXXXXXXXXXKKXXXXXXXXXXXXXXXXXXXXXXKXKXXRKXXXXXXXXXXXXXXXXXXXXXXXXXXXXXXXXXXRXXXXRRXXXXXXXXXXXKXXXXRXXPXXXXXXXXXXXXXXXXXXXPXXKXXXXXXXXXXPXXXRXRXXXXXXXXXXXXXXXXXXXKXXXXXXKXXPXXPXXXXPXXXXXXXXXXXXXXXXXXXXXXRXXXXXXXXXXXXKRXPXXRXXXXXXXXXXXXXXXXXXXRXXXXXXXXKXXXKKXXRXXRRXXXXXKRXXRXPRXRXPKXRXXXXXXXRXXXXXXXXXXXXPXXXXXXXXXXXXPXXXXXXXXPXPXXXXXXPXXXXXXPXXXXRXXXXXPXXXXXXXXXRPXXXXXXXXXXXXXXXXXXXXXKXXXXKXXXRXXXXXXXXXXXXRXXXXXXPXXRKRXXXXXKXXKXKPXXXXXXXXXXXXXXXXKXXXXXPXXXXXXXPXXXXXXXXXXXPXXXXXXPXXXRXXXXXXXXXXXXXXXXXXRXKXXXXXXXXXXRXRXKXXXXXXXXXXXXXPXXXXXPXKXXXXXKXXXXXXXXXXXPXXPXXXRXXXXXXXXPXXXXXXXXXXXXXXXXRXRXXXXXPPXKXRXXXXXXXXRXRXKXXXXXXXRXXXXXRXXXXKXPXPXXXXXXKXXX
Q9GZT6 254
XXXRXXXRXXXXXXRXXRXXXRPRXXXXPXXRRXXXXXXXKXXXXRRPXXXXPXXXRKXXXXXXXXXXXXXXXXXXKXXXXXXXXXXXXXXXXXXXXXXKXXXXXXXXXXXXXXXXXXXXXXRKXXXXXXKXXXXXXRXXXXKXKXXXXXXKXXXXXXXXRXRXXXKXXXXXXRXRXXXXXXXXXKXXXXXXXXXXKKXXXXKXXXXXXXXKXXXXXXXXKXXXXXXKXXXXRXXXXXXXXXXXXXXXXXRXXK
Q9GZT9 426
XXXXXXXPXXPXPXXRXRXXXXXXXKXXXXXRXXRXRXXXXXXKXXXRXXXKKXKXXXXXXXXXXXXXXXPXXXXXPXPPXXXPPPRXXXRXPRKXXXRRXXXXXXXXKXKXKXKPPXXPXXXXXPXRXXXXXXXXXXXXXXXPXKXXPPXRXXXXXXKXXXXPPXXXPXXXXXPXXXXRPXXXXKPXPXXKXXXXXXXPXXXKXXXXXXXXXXXKXXXXXXXXXXRXXXXXXKXXXXXXXXXKXXXXKXXRXXKXXXXXXKXPXXXXXXXXXXXXXXXXRXXXXKXXXXKXXXRXKXXXXXXPXXXXXXXRXXXXPXXXXRXXXXXXXXXKXXXXKXXXXXXRXXPXXKXXXXXXXPKXXRXXXXXXXRRXPXXXXPXXXXRXXXXXXXXXXXXRXRXKXKXXXXXKXXRXXXXKPXXXXXKXXX
Q9H4I2 956
XXXKRKXXXPXXXPXKXXXXXXXXXXXXPXXXXPXXPXXXXPPXXXXXXXXXXXXPXXXXXXXXXXXXRXXXXXXXXXXKXXXXRXXXXXXXXXXXXXXXXXXXKXPXXXXXXXXXXXKXPXXXXXXXXXXXXXXXXXXXXXXKPXXXXXXXXXXPXXXXXPXXXXXPXXXXXXXXXXXXXXKXPXXKXXKXKXXXKKXXXXKXXXPXXPXXXXXPKXXXXXXXXRXXXXXXXXXXXPXXXXXXXXXKXPXXXXXPXXXXXPXXPXXXXXXXXXXXXPPXXXXXXXXXPXPXXKXXPKXXXPXXXXPXXXXXXXXXXXXKXXXXKXPXPXKXXXXXXXXXXKXPXXXXKXXXXXXRXKXXXXXXPXXXXXXRKKXXXXXXXXXPXPXXXXXXXPXXXXXXXXXXXXXXXXPXXXXXXPXXXXXXXXXXXPXXXXXXXXXXXPXPXXXXXXPKXPXXXPXXXXXXXXXXXXKXXXXXXXXXXXXPXXXXXXXXXXXXXKXKKXXXXXXXXKXXXXRXXXPXXXXXXXXXKXXXXXXRXXRKXXXXRRXXXRXXKXXRXXXPXXXXXXXXXXXPXXXXXPXXKXPXXXXXPXXXXXXXXPXXKRXXXXXXPXXXPXKXKXRXPXXXRXXXXXXXXXPXPXXXXXXRXRXXXKXXRRXXXXXXXXRRKKXXXXXXKKXXXXXXXXXXXXXXXXXXXXXXXXXXRXXXXXXXXXXPXXXXXXXRKXXPXKXXXKXXRXXXXXXRXXXPXXXXXXPXXXXXXKXXXXXPXKXXXKKXXXXRXXXRXXXXXXXXPXXXXXXXXXXXXXXPRPXXXRXXXXXRXXXKXXXXKXXXXXKRXXXPPXXXXXXPXXRXXXXXXXXXXKXXXXXXXXXXXXKXXXXXXXXKXXXXXKXXXXXRXXXXXXXXXXXPXXXXXXXXXKXXXXXXXXXXXXXXXXXPRXPXXXXXPXXXXXPXXXRXXXXX
Q9HA90 598
XXPXXXXXXXXXXXXXXXPXRRPXRRXXXXXXXXXXXXXXXRXXXXXXXXXXXXXXXXXXXXXXXXXXRXXXRXPRXXXRXXXXXXXXRXXXXXXXXXXXXXXXXRXXXPXXXXXXXXXXXXXXXXXXXRXXXRXXPPXXXXRXXXXRXXXXXXXRXXPRXPRXXXXXXXXXXXRXRRPRRRRRPPXXPXPXXXPXXXRXXRXXXXXXXXRXXXXXXRXXXXXXXXRXXXXXXXXXKXXXXXXXXXXXXPXXXXRXXRXXXXXXXXXXXRXXRXRRXXXXXRRRXXXXRXXXXRXXXRXRXXXXXXXXXPXXXRXXRRXXXXXXRXRXXXXXXPXPXXXXPXPXXKXXXPXXXXXRXPXPXPXXXXXXXXXXXXRXXXXXXXXXXRXXXXXXXXXXXXXXXXRXXXXKKXPXXXXKXXXXRXXXXRXRXXXXXXXKXXXXXXXXXXXXXXXXXXXXXXXXXXXXXXXRXXXXXXRXXXXXXXXXXXXXKXXXXXXXRXXXXXXXXXRXRXXXXXXKXXXXXXXXXRXRXXXXXKRXXXKXXXXXXXXXRXPXXXXRPXPXXXXXXXXXXXXXXXXXRRXPXXPXXXXXXXXXPXXXXX
Q9HAW9 530
XXRXXXXXPXPXXXXXXXXXXXXXXXKXXXXPXXXXXXXXXXXXXXKXXXRXXXXXXXXPXXXXXXXKXXXXXXKXXXXXXXXXXXXRXXXXXXXXXXKXXXRXXXXXXXXXXXXXXXXXXXXXRXXXXXRKXXXXXKXXXXXXXXXXPXXXXXXXXXKXXXXPXXXXXRXXXXXXXXXXXXXPXPXXXXPRXXXXXXXXXXXKXRXRXXXXXXXXXXXXXXXXKXXXXXXXXXXXXPXXXXXXXXXXXXXXXRXXXXXXXPKPXXPXXXXXXXXXXXXXKPXPXXXXXXXXXXXXXXXXXXXXXXXXXXXPXKKXXXXXXXXXKXPXXXXXRXXXXRPXXXXXXXXXXKXXPXXXXXXXPXXRXXXXXXXXXXXXXXXXXXXPXXXXPXXXXXXXXXKRXXXKXXXXXXXXXXXXXXXXXXXXKXXXXXKXXKXXXXRXXXXXKXRPXXPXXXXXXXXXXXXRXKXXPXXRPXXXXXXXXXXXXXXXXXXXXXXXXXXXXXXXKXXXXXXRKXXXKKXRXKKXXKXKXX
Q9NNZ3 241
XPPXXPXRXXRXXPRXPPXRXXXXXXXXRXRPXXXXXXXXXXPXXXXXXXKRXXXXKXKXXXPXRXPXXPXXXXRXXXXXXXXRXXXRXXXRRXXXXXXRXXXPPKXPRXXXXXKXXXXXXXXXXPPXXXXXXXXXXXRPXXPXXRXXXXKXXKXXXXXXXXXXXXXXXXXXXXXRKXKXXXXXXXXXKXRXXXXXXXXXRXRXRXXRXXXXXXRXRXXXRXPPPXXPXXXPXXXPRXXXP
Q9NPH6 170
XKXXXXXXXXXXXXXXXXXXXXXXXXXXXXXKXXXXXKXXPXXRRPRKXXPXKXXXXXXXKXXXXXXXXRXXRXXXKKXXXRKXXXPXKXXXXXXRKXXXXXXXPRRXXXXXXXKXXXXXXXXXXXKXXXRXXXXXRXXXXXXKKXXXRKXXXXXXXXXPXXXXXXXPXX
Q9NQZ5 370
XXPRRXXXXXXXXXRXXXXXXXXXXXXRXXXXXRXRRXXXXXXXXXRXXXXXXRRXXXXRXXRRXXXRPXXXXXXXXXXXXXXXXXXXRXXXXXXXRXXXXXKRXXXXXXXXXXXXXXXXPPXPKXXXXXXXXXXXKXXRXXXXXXKKXXKXXRRPXXXXXXXXXRXXXXXXXXXPRXXXXXXXXXXXRKKXXXXXXKXXXXXRXXXXXXXXXXXXXXXPXPXXXRXXXXXRRXXXXXXXXXXXXXXRXXXXPXXPXXPXXXRXRXXXXXXXXRPXKXXXXXXXXXXXXXXXXPXXXXPRXXXXXXXXXXXPXXXXKXXXXXXKXKXXXXKXKXXXXXKPXXXXXXXKXXXXXXXRKXXXXXXPXRXXXX
Q9NSA1 209
XXXXXXXXXXXXXXXXXXXXXXXXXXXXXPXPXXXPXXXXXXXXRXRXXXXXXXXXXXXXXXXRXXXXXXXXXXXXPXXXXXXKXXKPXXXXXXXXKXXRXXXXRPXXXXXXXXXXXPXXXXXRXXXXXXXXXXXXXXXXXXPXXXPXXKXPXRXPXPRXPXRXXPXPXXPPXXPXPPXXXXPXPPXXXXXXPXXXXXPXXXRXPXXXX
Q9NY33 737
XXXXXXXXPXXXXXXXXXXRXXXRXXXPXXRXXXXXXXRXXXXXXXXXXXXXXPXXPXXXXXXXRXXRXXXPXXXRXXXXXXXXXXXXXXXXXXXXXXXXXXXXXXKXXXXXKXXPXXPKXKXXRXXXXXXXXXXXPXXXRXXXXXXXXXXXXXXPRXRXXXXXKXXXXXXXXXXXXXXXXKXXXXXXXXXXXXXXXXRXXKXXXXXXKPXXXXRXXXXXXXXPXXXXXXXXKXKXXXXRXXPXXXXRXXXXPXXXKXXXXXXKXKXXXXXXXXXXXXXXXXXXXXXXXXXXXKRXXRXXXXXKXPXXXXXXXXXXXXRXPXXXRXXXXXXXXXXXKXXXXKXXRXXXXXXXXXKXXPXPPXXXKXKXXXPXXXXXXXXXXXXXXXPXXXXXPXXXXXRXXXXXKXXXXXXXXXXXXXXXRXKXXXXXXXXKXXXXXXKXPXXXXXXXXXXXXXXXXXKXXXXXXKXXXXXXXXXXXXPXXXXXXXXXXRXXXXXXXKXXXXXXXXXXXRXXXXXXXXXXXPXXXXXXXXXXXXXXXXXXXXXXXXXRXXXXXXXXXXPXXXXXRXXXXXXRXXXXRXXXXXXXXXXXXXPXXXXXXRPXXRXRXXRXKXRXXXKPXXXRXXRRXXXXKXXXXXXXXRXXXXXXXXXXXXPPXXXXXXRXXXXXRKXXRKXXXXPXXRXXXXXXXXXXXXXXXXXXXRXXXXRXPXXXPXXXXXXXXXXXXXXRXXKXPXXXPXXXX
Q9P0J6 103
XXXXXXRKXXXPXXXXXRXXXKPRXXXXXXXXXXRXXXPXXXXPXXXXRXXXXPXXXPXXXPXXXXKXKXXXKKRXKXXXXXKRRXRXXXXXKXXPRXKXRXX
Q9UKR8 245
XXXXXXPXXXXKKXXXXXXXXXXXXXXXXXXXXXXXKXXXXXXXXXXXXXXXXXXXXXXXXXXXXXXXXXXXXXXXXXXXKXXRXXXXXXXXXXXXXXXXXXXXXXXXXXXXPXXXXXXXXXXXXXXRKXXRXXXXPXXXXXXXXXXXXKXKXXXXXXXXXXXXXXXXXXXXXXXPRXXXKXXXXXXXXXRXXXPXXXXXKXXXXKXXKXXKXXXXXXXXXXXXXXXXXRXXXRXXXXXXXXXXX
Q9UL40 294
XXXPXPXXXXXXXXXXXXPXXXXXXXXXXXPXXXRXXRXRXRRXXXXXXXXXPXXRXXXXXXXXKXXXXXXXXXXKXXXXXXXXXXXKXXXXXXKKXXXKXKRXXXXXXXXXXKXXXKKXXXXXKXXRXKXKXXXXPXXXXXXXXPXXXXXXXXXKXXXKXXKXKXXXXKXXXXXXXRXXXXPXKXXXXXXXXXXXPXXXXXXXXXKKXRKXXXKXKXXXRXXRXXXPXXXXXPXXKXXPXKXXKXXXXXXXXXXXXXXXXKXKXXXPKXXXXXXXXXPXXRXPXXKXXXXXXX
Q9ULH1 1129
XRXXXXRXXXXXXRXXXXXRXPXXXXXXXXXXXXXXXXXXPXXXXXXXRXXXXRXXXXXXXXXXXXXRXXXXKXKKXXKXXXXXXXXXXXXXXXXXXXXXKXXXXXXXRXXPXXXXXXXKXXXXXKXXXXXXKXXXXXXXXXXXXXXXXXXKXXXKXXKXXXKKPXXKXXKXXXXKXXKXXKXKRXXXKXXXXXRXXXXXXXXXXXXXKXRRXXXXXXXXXXXKXXXXKXKKXXXXXXXXXKXXXXXXXXXXXXXKXXXKXKXXXXKXXXXXXXXKXXXXXXKKXXXXXRXXXKXXXXXXXKXXXXXRXXXXXXXXXXXXKXXXXXKKXXXXKKXXXXRKXXXRRKXXXKXXXXXXXXXXXXRXPXKXXXXXXXXKPXXXXKKXXXXXXXXRXXXXXXXXXXXXXXXXXXXXXXKXXXXXXXXRXXXXXXXXXXXXXXKXXXXXXXRXPXXXXXXXXXXXXPXXXXXXXXXXXXXXXXXXXRXXXXXXXRXXXXXXXKXXXXXXXXXKXXXXXXXXXXXXXXXPXPXPKPXPXXXXXXRKXXXXXKXXXXRXXRKXXXXXXXKXXXXXXXXKXRXXXXXXXXXXXXXXXXXPXXXPXXXXXXXXXXXXXRXXXXXXXXXXXXXXXXXXXXXKXXXXXXXXXXXXXXXXKPXXXKXXXRXKPXXXXXXXXXXXXXXXXKRXKXXXXXXXXXXXKXXKXXPXXXXXXXXXXRXXXXXXXXXXXXXKPXPXKKXRXPRPXXXXXXXXXXPXXKXXXPXXXXPRXKXRXXXXXXXXXXXXXXXXXXPXXPXXXXPPXPPRXXXKXPXXPPXXXPXXXXXXXXXXXXXKKRPPPPPPXXKRXXXXPPXPXPXXPPXKXXXPXXXXXXPXXXXKXXXKXXXXXXXXXXXXXKXXXXPRXXPKXPXKXXXRKXXXXXXXKXXXPPXXXXKXXXXXXXPXKPPPXXXPPKPXXXXPKPXXXXXPPKPXXXPPKPXXXXXPPKPXXXXXPPKPXXKXXPPKPXXXXXXXKXXXXXXXPKXXXPXXXXXKXXPXXXXPXXXXRXXXXKXXXXXXXXXXPXXPXXPXPXPRKXXXXKXKXRRXKXXXXXXXXXXXXXXXXXXXXXXXXXXXXXXXXXXXXXXXPXRKXXXPXXXXXXXXX
Q9ULJ1 636
XXKXXXXXXXXXXXXXXXKXXXXKXXXPRXXXXXXXXXXKXXXXXXKXXXXXXXKXXXXXXXXXXXXXPXXKXXXXKXXXXXXXXXXXXXKXXXXKXXXXKXXXXXKXXKXXXXXXXRKRXXKXXXXXXXXXXXXXXXXXXXXXXXXKKKXXXKXXXXXXXXXXXXXXKXXXXKXXRXXXXXKXXXXRXXXXXXKRXXXXXKXKXXXKXXXXKXXKXXXXXRXXKXXXXXXKXXXRXKXXXXKKXXKXXKXRXXXXXXXXXKXXXXXRXXXXKXXXXXXXXXXXKXXXXKXXXXKXXXXXXXXXXKKXXXXXXXXXKKXXXXXKXXXXXXXRKXXXXXXXXXXXXXXXXKXKXRXPXRXXXXKXXXXXXXXXXXXXXXXXKXXXXXXKXXXXXXXXXXXXXXXXXKKXKXXXXXXKXXXXKXXXXXXXXKXRXXXXXXKXXXXXKXKXKXXXKXRXXXXXXXKXXXRXXXXXXXXXRRXXXXXXXXXXXKXKXXXXXXXXRXXXXXXXXXXXXXXKXXXXXXXXXXXXKXXXXXXKXXXXXXXXKXXXKKXXXXXXXXKXXXXKXKXKXXXXXXXXRXXXXXXXXXRXKXXXXXXKXXXRXXXXXXKXXXXXXXXRKKXXXXXXXXXKXXXXPXXP
Q9Y2F9 522
XXXXKXKXXKXXXXXXXXPXXXKXRXKKXXKKXXXXXXXXXXXKXPPXXXXXXXXKXKKKKXXXXXXPRKKPXXXXXXXXXXXXXXXXXXXXXXPXPXXXXXXPXXRXRXXXXXXXXXXXXXXXXXXPPXXXXRXPXXKXXXXXXXXXXXXXXXXXXXXXKXXXRXPXXXPXXXXXXXKXXXXXXXXXXXXXXXXXXXXXKKXXXPXXXRXXXXXXXXXXXXKXXXXXXXXXXXXXXPXXXXRXXXXXXXXXXXXXKXXXXXXXXXXXXXXXXRRXXXXXKXXXXXXXXXXXXXXXXXRXXXXXXXXXKRKXXXKXXXXXRXPXXXXXXXXXXXXXXXXXXXXXXXXXXXXXXXXKKPXXXXXXKXRKXXXPXRXXRXXXXXXRXXXXRXRXRXXXXXXXXXKRXXXXXXXXXXXXXXXXXXXXKXXXKRXXXXXXXXXXKXXXXXXXXXXPXXXXXPXXXXPXXXXXXXXXXXXXXXXXXXXXXXXXXXXXKXXXXXXXXXXXXXXXXXXXXXXPXXXXXX
Q9Y2Z0 365
XXXXXXXXXXXXRXXXXXXXXXXXXXPXXXXXXXXKXXXXKPXXXXXXXXRXXXXXXXXXXXXXXXXXKKXXXXXPXXXXXXXRKXXXXXXXKXXXXXXXXXXXXXKXXXXXXXXRXXXXXXXXXXXXXPPXXXXXXXXXXXXXXXXXXXXKRXXXXXXXXXXXXXXXXXKXKXXXXXXXXXXXXXXXXKXXXKXXXXXXXXXKXXXXXXKXPXXXXXXXKXXXXXPXXPXXXXXKXXXXKXXXKXKKPXXXRXXKXXXXXXXPXPKXXXXXXKXXXPXXXPXXRXXXKXXXXXKXXXKXXKXXXXXXXXRXXXXXXXXXXXXXKRXXXKXXXXXXXXXXXXXXXXXXKRKXXXXPPXXXXXKKX
Q9Y4X4 402
XXXXXKRKXXKXXXXXXXRXXXXXXXPXXRXKXXXXXXXXXXPXXXXXPXXXXXPXXXXXXKXXPPXXXXXXXXXXXXXXPXXXXXXKXRXXPXXXXXXPXXXXXXXXXPXXXXXXXXXXXRXXXXPXXXXXXXXXXXXXXXXXPXPXXXXXXXXXXXXXXXXXXPXPPXXPXXXXXXKXXXXXRXPXXXXXXPXXXXXXRXPXXXXXXXXXPXXXXXRXXXKXXXXPRXXXPRXXKXXXXXXXXPXXXXXXXXXXXXXXXXXXRXXXXXXPXPXXRXRXXRXXXXKXPXXXXPXXXXXXRRXRRXXXPXXRKRRXXRXXXXXXXKXXXKXXXXKXXRRXXXXXKPXKXXXXXXXXKXXRXXXXXRXXRKXXXXKPXKXXXXXRXXXRXXXXXXXRRRXXXX
A0A0A0MT94 16
XXXXXXXXXXXRXXXX
A0A494C0I6 67
XXPXXXXXXXXXXXXXXXXXXXXXXXXXRXXXXXXRXKXKXXXRXRRKRRRRXRXRXXXRXXRRRXR
A6NDI0 452
XXXXXXXXXXRXXXXPXXXXXXXXPXXXXXXXXXXRPXXXXXXKXXPXXXXXXXXXKXXXXXXXKXXXXXKKXXXXXRKXXXXXXXXXXXXXXXXXRXXKKXXXXXXRXXXXXXXXXXXXXRXXRXXPXXXXXXXXXXKXXXKXXXXXXKXXXXXRXXXXXXXRXRXXKXXXXXRXXXXRXXXXKXPXXXXXXXKXXXXXXKKKXKXXXXRXXXXKXKXXXRRXXXRXXXXXXXXXXXKPXXXXXXXXXXXXXRXXXXXXXXPXPXXPXXXXXPXXXXRXRXXXXRXXXXXXXXXXXXXXXXXXXXRXXXXXXXXXXXPXXXXXPRXXXXXXXXXXXXXKXXXXXXXXXXXXXXXXXXXXXXKXKXXXXKXXXXXXXXXXXXXKXXXXRXXXXXXPXXXXXXPRPXXRXXXXXXXXXKXXXXXXXXXXXXXXXXPXXXXXPPXRPXXXXXXX
C9JRZ8 316
XXXXXXXXXKXKXPXXXXXXXRXXXXKXKXXXKXXXXXXXRXXXXXXXXXXXXXXXXXXXXKXXXKXXXRXXXXXXXKXXPXXXXRPXXRKXXXKXXKXXKXXXXXXXXXXXPXXXKXXXXXXPKXXKXXXXXXKXXXXXXXXXXXXXXXXXXXKXXXXXXXXXXXXXRXXXKPXXKXKPXXXXXXXXPXXXXXKXXXXXXXKXXXXXXXXPXXXPXRPXXKPXXPXXXXXPKXKXXXXKXKKXXXXXXXRXXXXRXXXXXPKXXXPXXXXXXXXXXXXKXXXXXXXXXXXXXRXXRXXXXKXXXXXXXXPXXXXX
O14494 284
XXXKXRXPXXXXXXXXXXXXXXPXXXXXXRXXPXXRXXXXXXXXXKXPXKXXXXPXXXXXXXXXPXXXXXXXXXXXXXXXXXXXXXXXXXRXXXXXXXXKXXXXXXXXXXXXXXXXXXXKXXXXRXRPXXXXXXXPXXXKXXXXXXXXXXXXXRXXXXRXKXXRXXXXXXXXXXXXXXXXXXXXXXXXRXKXXXXRXXRPXXXXXXXXXXXXXXXXRXXXXKXXXXXXXXXXXXXXXXXXXXXXXXXXXXKXRXXXKXRKXXXXXXXXXXXPXXXXXXPXXXXP
O14511 850
XRXXXXXXXPPPPXXKXRXXXXXXXXXXXXXRXXXXXXXXXXXXXXXRXXXXXXXXXRPXXPPXPRPXXXPXPRXPXXRRXXXRXRXXXXXXXRRXPXPXXXXXXXXXXXXXXXPXXKXXXXXXXKXPXXXXXKXXXXXPXXXXXXXXXRXPPXXXRXXXXKXXXKXPXRXXXXXRXXXXXXXXXXPXXRXXRXXXXXXPXXXPXXXKXXXXPXXXXXKXXKKXXXKXXXXXXXXRPKXKKXKXXXXXXXXKXXXKXXXXXXXPXPXXRXXKXXKXXXRXRXXRXKXXXXRKXXRXXXXKXKXXXXXXXXXXXXXXXXKXXXRXRXXXXXXXXXXXXXXXXXRKXXXXXKXXXXXXXXXXXXXXXXXXXXKXPXXXXXXRXXXKXPXRXXXPXPKXKXXXXXXKRXXXXXXXXXXXXXXXXXXXXXXXKXKKXRKXXXXXXRXXXXPXXXXRXXXXXPXXPRXXPXXXXXXXXXXKXXPXXXXXXRRXXXXXXXXXXXXXPXXXXXXXXPXXXXRXXXXXXXXXRXXXXXXXXXXXXXXXXXXXXKXXXPXXXXXRXRRXXXXXXXXRRRXXXPPXXXXXXXXRXXPXXXRXXXXXXXPXRXXPXXXXXXXXXXXPXXXXXXPXXXXXXXXPPXXPXXXRXXXXXPXXRXPXPPXPXPXPXPXPXPXXXXXRXXXXXXXPXXXPXPRRXXXXXXXXXXXXPXXPXRXPXXXXXXXXXXXXPPPPPRPRXRXXXRRXXXXPRRXRRXRXXXXXXXRXRXXRXXXXXXXXXXXXXXXXXXXXXXXXXXXXXXXXXPXXXXRXXXXXXRXXXPPXXPXXXXRXXXXXXXXXXRXXXRXXRXPPPRXKXXXXPX
O14559 1287
XXXRXXXXXXXPXXXXXXPXPXXXXPXXKXKPXKRXXXPRXPXPRXXXXXXXXXXXXXXXXXXXXXXPXRXXPXXXXXXXXXXXXXXXXXXRXXPXXRXXXXXRXXXXXXXRXXXXRRXXXXPXXPPPPXXXRXXXXXXPXXXXXXXXXXXXXXXXXXXXPXXXXXXXXXXXRRXXXXXXXXXXXPXXXXXXXXKRXXXXXPXXXXXXXXXXXXXXXXPPXXXRXXXRXKRXXXXXXXPXXXXXXXXXRPXPXXKXXXXXPPXXXPXPXXXXXXXXXXPRPRXKXXXXXRXXXRXRPXRXRXRXRXXXRXRXXXXXXXXXXXXXXXXXPXXXRXXXXXXXXXXXXXXXXRXXXXXXXXXRXRXXXXXXRXPXXXXPXXXXXXXXXXXXXKXXXRXXPXPXXXXXXXXKXXXXXXXPXXXXRXXRXXXXXXXXPPPXXRXXXXXXRXXXRXXRXXXXXXXXXRXXXXXXXPXXXRXXXXXXXXXXXXXXXRXXRXXXXXXXXXXXXXXXXXXXXXXXXXXXPXXRXXXPRPKXXXXXXPXXRXXXXXXXXXRXXXRXXXPXXPXXPKXPXXPXXRRKXXRXXKXRKPXXXXXKXXXXXXRXPXXPRKKPXPXXXXXRXPPXPXXXRPXXXXXRXXKXXXXXXXXXXXXXXXRXXRXRRPXXXXXXXPXXPXPXXXXXXXXXXXXXXXXXXXXXXXXXXXXXXXXXXXXXXPXXRXXXXXXXXXXXXXXPPRXXXXXRXXXXXPXXXRXXXPXPXXPXPPXXPXPPXPXXXXPPRXXPXXXXPRXPXXPXXPXXXXXXXPXXXXXPPXXXXXXXXXXXPXXXXPXPXXXPXRXXRPXXXPXXXRXXXXPXXXXXXXXXXXKXRXXXXPXXPXXXXPXPPPPXXXXRPXXXPPPPPKXPXRXXXXXXXXRXXXXXXXXXXXXXXXXPPXXXXPXXRXXXXXXXXXPXXXXXXXPPPXXXXXPXXXXPXPPPXXPRXXXXXXXXRXXRPXXXXRRXXRXPXXXXXXXRXXXXXRXXPXXXXXXPXXXPXXXPXPXXXXPXPRXXXPPXXXXPKPXXXPXXPPXXXPXXPXPXXRXXXXPPXPXXRXXXXXXXXXXXXXXPXXXPXRXXXPXRXXPPXRXXXXXXXXXXXPPXXRXPXXXXXXPPXPXXXPPXXXXXXXPXXPXRRPXPPXPXXXXXXXXPRXPXPXXXXXXXPPXXPRXRXXPXPPXPRXPXKXRXPXXPRXPXRXPXPXXPPXPXXXXRXXPPXXXRXXXXXRXXXXRXXXXRXXXXXPPPPXPXPXXXXXXXXXXRXXX
O43151 1795
XXXXXXPXXXXPXXPXXXXXPXRXXXXXXXPXXXXXXXXXXXXXRXXXXXRKKRKRXXXXXPXRRXXXXXXXXXXXXRRXXXXXKXRKXXXXKKKXXXXKXXXXKXXXXXXPXXXXXXXKXXXXXXPXXXPXPXXXXXXPXXXXXXRXXXXXXXPXXXXRXPXXPXXXXXXXPXRXXXKPXXXXXPXPXXXXRXXXXXXXXXXXXXXXXXXXXXXXXXRXXXXXXRXXXRXXXXXXRXPRPXPXXXXXXXXXXXXXXXXXXXXRXXXKPPXXXXXXPXXPXXXXXXXXKXKXXXXXXXXXRPRXPXPXPPXXXXXPXPXXRPXXXXXXPXXXPXXXXPXXXXXXXXXKXKXXXXXXXXXXXXXXXXXXXXPXPXXXXPXXXXPXPXXXXPPXPXRXPXXXXRXPXXPXXPPXXXXXXXPXXXXXPPXXPRXXXPXXXXXXXPPXXPRXXXPXPRPXPXPXXXXXXXXXXXXXXXXXXXKRPXXXPXKPKXKXXXPXXXPXPXPXPXXXRXXPXPXXXPXXXXKXXXXXXXXXXXKRXXXXXXXXXXXXPXPXXPXXPXXXPPPXXPXPRXPXRPPKXKKKKXPXPXXXPXXXXKXXPXXKPXXRKPXXXKKXRPRXXXPXXPPXRXXXXXXXRXPXXXXXXXXPPXPXPXXXXXXXPXPPXPXXXXXXPXPXRXXXXPPXXXXRXPXPXXXXXPXXXXPXPPXXXKXXXXXRXXXXXXXXXXXXPXPPXXPXXXPXXXXXXXPXPXXPXXXRXPKXXKXXXXXXXXXXXXXXXXXXXXXXXXXPXKXXXPXXPXXXXXXXXPXKXXXXPXKXXXXXPXKRXXXXXPXXXXXXXXXXKXXXPXXXXXXXXPXXXXXRXXXXXRXXXKXKXXRXXKXXXXXKXXKXXRXXPXXKXXXRRXXXXXKXXXXXRXRXXXXXXXXXXXXXXXXXXXXPRXXXXXXXXXXXXXXRKXXXPXXRRXXXXXXRXXXXXXKXPXXXXXXXXXXXXXXXXXXXXKXXRXKXPRKXRXXXXXPKXXXXXRKXXXXXXXXXXPXXKRXXPXXXXXXXXXXXXXXXXRXXXKXXRPXXXXXXXXXXXXXXXKXXXXXXXXXXXXXXXXKXXXRXXXKXPXXXXXXXXPXXKXXXXXXXXXXXXXXXKXXXXXXXXXXXXPRXXRRXPXPXKXXRXRXXXXRKXXXXKKKXXKXKXXXPXKXKXXXXXXXXXXXXPXXXXKXXXXXXXXKPXXKXXPXXXXXXXKXXXXXXXXXXXXXXXXRPXXPXXXXXXXXXXXXXXXPXXXXXXXXXXKXXXPXXXXXXXPXXXPXXPXXXXXPXXXXXXXXXXXXXKKPXXXXXXXXXXPXXXXXXXXXXPXXXXPXXXXXPXPXXXXPXXPXPKXXXXPKXPXXXXXXRXPXPXXXXXXXXXRXXKXXPXXPXXXXXPXPRXXXKXXKXPXXXXXXXXXPXXXXXXXXXXPXXXPKRXXXXXXXXXXXXXXXXPXXXPXKXXXXXXXXXXPXXXXXXXXXXXPXXXXXXXXXXXXRXRXKPXXPXKXXXXXXXXXXPXXXXKPXXXXXXXXXXXXKXXPXXXXKXXXPXKXXXXRXPXXXXXXXXRXXXXXXXPXXXXXKXXXXXKXXXKXXXPXXXXXXPXXXPPXKXXXKXXKXXXXXXXXXXXXXXXXXXXXXXXXXXXXXXXPXXXXXXXXXXRRXXXXXXPXKKPXRXXPXRXXXXXXXXKXXXXPXXXXXXXXXKXKXXXXRXRXRXXXXXRXXXXXXXXKXXXKKRKXXXXXXXXPXXKXKKXXXPXRXXXXXPXXXXXXXXXXXXXKXXXPXXRXX
O43312 755
XXXXXXKXXXXXXXXXXXXXXXXKXXXPXXXXXXXKXXKXXXXXRXXXXXXXXXXXXXXKXXXXXXXXRXXXRXXXXXXXRXXXRXRXXXXKXRXXXXXXXXXXXXPXXXXXXXXKKXXXXXXKXXXKXXKKXRXXXKKKXXXXXKXXKKXKKXRXXXXPXXXXXXXXXXXKXXXXXXXXKXXXRKXXXXXRXRXXXXXXXXRPXXXXXXXXXXXXXXXXXXXXXXKXXXXXPXKXPXXXXXXXXXXKXXXXXXXXXXPPXXPXXXXXRKXXXXXXXXXXXXXXXRXXXXXXXXPXXXXRXRXXXXXXXXPXRXXXXXXXXXXXXXXXXXXXKXPXPXPPXXPXXXXXXXXXXXXXXXXXXXPXXXXXXPXXXPXXRXXPRXXXXXXPXXXXXXXXXPXXXPXXXXPXXKXXXKPXPXXXPXXXXXXRRKXKRXPXPXXXXPXXXXXPPXXXXXXXRPRXXXXXXXXRPXXXXXXXXXXXXXXXRXXXXXXXRXXRXXXXXXXXXXXXXXXPXXXXXXXPXXXXXXXXXXXXXXXXXXXXXXXKXXXXPRXXXXXXXXRRXXXXKRPXXXXXXPXXXXPXXXXPXXXXXRRXPXXKPXXRRXXXXXXPXPXKXPXXPXKXPXXPXXPXXXPXPPXXPXXRXXXXPXXPXXXXXPXXXXXXPXXXXXXXXXXXPPXPXPKPXXPXXXRXXXPXXXXXXXXRXPPXXXXXPXXXPXXXPXXXXPRXXPXXXXXXXXXRRXXKXKKXXXXXRXXPRXX
O43516 503
XPXPPPPXPPPPPXXXXXXXXKPXXXKXXXXXRXXXXXXXXKXKKXKKXXXXXRXXPXXXKPKXXXXXXXXXXXXXXXXXXXXXXXXXXXXXXXXXPPXXXXXXXXXXPKXRXXXXRXXXXXXXRPPXXPPXXRXXXXKPXXPPXXPXRXPXPXPXXRXXPPXPXRXRXPPPRPXXXXKPXXXPPPXPXXPRPXXXXPXXRXXPPXPXXPRXPXPXPXPPPXPXXRXXXXXXXXXRXXPXXXXXPXXXRPPXPPXPXRXXXXKPPPPPPPXXXRPXXXRXXXPPPPPXXXKPPXPXXPRPXXXXXXPPPPPPPXRPXPPPXPPXXXXXXXXPRXPXRXXXXXXXXPPXPXPXRXXPXPPPPXXRPPPPXRXPPXRXXPXPPPPPXXRXXXXXRXXPXXPXXPXRXXXXXPRXXPRPPXPPXRPXXXXPPPPPPXXXXRXXXXXXPXXXXXXXRXXXXPXXXXPPPXPXXXXXKXXPXKXXRXXXRXXXXRRXRXXPPXPPXPR
O75473 907
XXXXRXXXXXXXPXXXXXXXXXXXPRXXXXXRXXPXXXXXXPXXRXXXRXXXXXXXXXXXPXXXXXXXXXXXXXXXXXXXXXPXPXPXXRXXXXXRXXXXXXXXXPKXXXXXXXXXKXXXXXXXXXRXXPXXXXXXXRXXXXXRXXXXXXXXXPPXXXXXXXXXRXXXXXXXXXXXXPXXXXRXXXXXXXXXXXXXKXXXXPXXXXXXXXXXXXXXXXXXRXXXXXKKXXXXXXXXXXXXXXXXXXXXXPXXXRXXXXXKXXXXXXXXXRXXPXKXXXXXPXXXXXXXXXXPXXXXXRXXXXXXPXXRXXXXXXXXXXXXXPXXXXXXXXXXXXXXXXXXXXXPXXXXXXXPXXXXXXXXXXXXXXXPXXXXXXKXXKXXXRXXXXXXXKXXXXXXXXXXRXXXXXXXKXXXXXPXXXXXXPXXXKXXXXXXXXXXXPXXXXXXXXXXKXXXXXXXXXXXXXXXXPXXKXXXXPXXXXXXXXXXXXXXXKXXXXXXKXXXXXXXXXXKKXXXXXXXXXXRXXXXXXXXXXXXXKXXXXXXXXPXPXPXKPXXXXXXXXXXRXXXXXXXXXXXXXXXXXXXXXXRXPXXXXPXKXXXXXXXXXXXXXXXXXXXXXXXXXXXXXXXXRXXXXXXXXXXXXXXXXXXXXXXXXXXXXXXXXXXXRXXXXKXXXKXXXKXPXXXXKXXXXXXXXXXXXXXXXPXXXXXKXXXXPXXXPXPXXXPXXXXXXXXXXXXXXXXXXXXXXXXXKXXXXXXKXXXXXXXXXXXXKXXXXXXXXXXXXXXPXXXXXXXXXXXXXXXXPXXXKXXXXXXXPXPXXXXPXXXXXXXPXXKXXXXXXRKXXXXXXRXKXPXXXXXXXXXXXKXXXXXXXXXXXXXXXXXXXXXPPXXXPXPXXPXXXXXXXXXXXXXPXX
O95428 1278
XRXXXXXPXXXXPXPXXXXPKXRRXXXXXXPXXXXXPXXRXXXXXXXXRXRPXXXXRRXXXXXXXXPXRXXRXXRXXXXPXXXRXXRXXXXXXXXXXXXXXRRXRXXPXXXXPXKXXXXXXPKXXXXXXKXRXXXXXXXPXXPXKRXXXXXXXXRXXXXXXXXXXXKXXXKXXRXXXXXXXXXPXXXXXXXXXXXRXXXXXXXXPXXXXXXXXXXXXXXRXXXXXKXXRXXXXXXXXXXXXXXRXXPXXXXXXXXXRXXXXXXXPXRXXXRXPXXXPXXXXXXXXXPXPXXXXXXXXPXRRPXPXXXXXXXXXXXXXXXXXXXXXXRXXXXXXXXXXXPXXXXXRXPRPXXRRXXXXXPXPXXKRXKXXPXXPXXXXXXXXXXXRXXXXXXXXXXXXXXXXXXXXXXXXPXKPPXXXXXXXXRXXXXXPXPXXXXXXXXXXXXRKRXXXXRXXRXXXXXXXXXXXXXRPPXXXPXXXXXXPXXXXXXXXXXXXXXXXKXXXXXXRRRXXXXXXXPPXXXXXXXXXKPXXXXPXXXXPXXXPXXXPXXXXXXXPXXXPXXPXXPXXXPXXXXRXXXXXXXXXPXXRXXXRXXRXXPRXXXXXXXXXXXPXPXXXXPPXXXPXRXXXXPXXXRXXPXXXXPXXXXXXXXPXXXXXPXXPXXXXRXXXXPXRXXXXXXPXXXXXXKXXXXXXXXXXPRXRXXXXXXXXXXXPXXXXXXPXXXRXXXXXXXXXXXXXXXXPXXXXXXXXPXXXXPXRXXXPXXXXXXXXXXXRXXXXXXXXXXXRXXXXXXXXXXXXXXXXXXXXXXXXXXXXXPRRPXPXXXXRXXXXXXXXXXPXXXXXPXXXRXXXXXXRKPXPXXXXXRXXXXPXPXXXPXXXXXXXXPXXXXXXXRXPXXXXXXXXPXPPXXXXXXRXXXXXXXPXXXXXXXXXXXRXXXXXXXXPXXXXXXXKXXXPXXXXRXRXXXXXXXXXXPXXXXXXXXXXXXXXRPXRXXXKXXXRXXXXXXXXXXXXXXXRXPXPRXPXXXXXXXXXXXPXXXXPXXXPXPXXRXRXXXXXPRXXXXXPXXRXRXXXRXXXXPPPXXXXXRXXXPXXXPRXXXXPXXXXXXXRXXXXXXXXXXXXXXXXXXRXXRXXXXRXXXXXXXXXXPPXXXXPXXXXXRXXXXXXXXXXXXRXXRXXXPXXXXXXRXXXXPXXXXXXXXXRXRXXXXXXXXXXXXXXXXXRXXXXKXXXPXPXXXPRXPXRXXXXXPXXXXXXXXXXXXXXXXXXXXXXXXXXXXRXXPXXXPXXX
O95900 331
XXXXXXXRXXXXXXXXKPPXXKXKXXRXXXXXXXXKXXXXRKPPXPKXRXRXXXXPXXXXXXKXXXXXXXXXPXXXXXPXXXXPXXXXXKXXXXXRXXXXXXXXXXXXXXXXXRXXXXXXXXXXXKXXXXRXXXXKXXXXXRXXXRXXXKXXXXXXXRXKXXRXXXXXXXXXXKXXXXXXXXXXKXXXXXXXXXRXXXRPXXKXPXXXXXXRXXXXXPPXXXXXXXXXXXXXKXXRKXXXXXXXXXKXXXXXXXXRRXRXXXXXXXXXXXRXXXXXXXXXXXXRXXXPXXXXXXXKXXXPXXXXKXXPXPXXXXXXXXPXXXXXXXRXXXX
P00747 810
XXXKXXXXXXXXXXKXXXXXPXXXXXXXXXXXXXXXXKKXXXXXXXXXXXXKXXXXXXXXXRXXXXXXKXXXXXXXXXXRKXXXXXRXRXXXXXXKKXXXXXXKXXXXKXXRXXXXKXKXXXXXXKXXXXXPXRPRXXPXXXPXXXXXXXXXRXPXXXPXXPXXXXXXPXKRXXXXXXXXXXXXXXXXXXXXXXXKXXKXXXXXXXXXXXXXXPXXXXXXPXKXPXKXXKKXXXRXPXRXXRPXXXXXXPXKRXXXXXXPRXXXPPPXXXPXXXXXKXXXXXXRXXXXXXXXXXXXXXXXXXXPXXXXRXPXXXPXKXXXXXXXRXPXXKRXPXXXXXXXXXRXXXXKXPXXXXXPXXXXXXXPXXPPXXXPXXXXXXXXXXXXXRXXXXXXXXXKKXXXXXXXXPXRXXKXPXXXPXXXXXXXXXRXPXXXKXPXXXXXXPXXRXXXXXXKKXXXXXXXXXXPPPXXXXPXXXXPXXXXXXXXXXKXXRXKRXXXXXXXPXXXXXXXXPXRXXXXXPXXXPRXXXXKXXXRXPXXXXXXPXXXXXXPRKXXXXXXXPXXXXPXXXXXKPXXXPKKXPXRXXXXXXXXPXXXPXXXXXRXRXXXXXXXXXXXXPXXXXXXXXXXXKXPRPXXXKXXXXXXXXXXXXPXXXXXXXXRXXXXPXRKXXXXXKXXXPXXXXXKXXPXXXPXPXXXXXXRXXXXXXXXXXXXXXXXXXXXKXXXXPXXXXKXXXRXXXXXXRXXXXXXXXXXXXXXXXXXXXXXXXPXXXXXKXKXXXXXXXXXXXXXXRPXKPXXXXRXXRXXXXXXXXXRXX
P04075 364
XPXXXPXXXPXXKKXXXXXXXRXXXPXKXXXXXXXXXXXXXKRXXXXXXXXXXXXRRXXRXXXXXXXXRXXPXXXXXXXXXXXXXXKXXXXRPXPXXXKXKXXXXXXKXXKXXXPXXXXXXXXXXXXXXXXXXRXXXXKKXXXXXXKXRXXXKXXXXXPXXXXXXXXXXXXXRXXXXXXXXXXXPXXXPXXXPXXXXXXKRXXXXXXKXXXXXXKXXXXXXXXXXXXXXKPXXXXPXXXXXXKXXXXXXXXXXXXXXRRXXPPXXXXXXXXXXXXXXXXXXXXXXXXXKXPXXKPXXXXXXXXRXXXXXXXKXXXXKKXXXKXXXXXXXKRXXXXXXXXXXKXXPXXXXXXXXXXXXXXXXXXX
P05013 189
XXXPXXXXXXXXXXXXKXXXXXXXXXPXXXXXXXRRXXXXXXXXRRXXXXXXXKXRXXXRXPXXXXXXXXXXKXXXXXXXXXXXXXXXXXXXXKXXXXXXXXRXXXKXXXXXXXXXXXXXXXXXXXXXXXXXPXXXXXXXXXXRKXXXRXXXXXXXKKXXPXXXXXXRXXXXRXXXXXRXXXXRXRRKX
P06744 558
XXXXXRXPXXXKXXXXXRXXRXXXXXRRXXXXXKXRXXXXXXXXXXXXXXXXXXXXKXXXXXXXXRXXXXXXKXRXXXXXRXRXXXXXKXXXXXXRXXXXXXXRXRXXXPXXXXXKXXXPXXXKXXXKXKXXXXRXRXXXXKXXXXKXXXXXXXXXXXXXXXXPXXXXXXXKPXXXXXPRXXXXXXXXXXXXXKXXXXXXPXXXXXXXXXKXXXXXXXXXXXXXXKXXXXXXXKXPXXXXKXXXXXXXXXXKXKXXXXXPXXXXXXXXXXXXRXXXXXXXXXXXXXXXXXXXXXXXXXXXXXXXXXXRXXPXXKXXPXXXXXXXXXXXXXXXXXXXXXXPXXXXXXRXXXXXXXXXXXXXXKXXXKXXXRXXXXXXPXXXXXPXXXXXXXXXXXXXXXXKXXPXXXXXPXXXXXPXRKXXXXKXXXXXXXXXXXXXXRXKXXXXXRKXXXXXXKXPXXXXRXXPXKXXXXXRPXXXXXXXKXXPXXXXXXXXXXXXKXXXXXXXXXXXXXXXXXXXXXKXXXKKXXPXXXXXXXXXXXXXXXXXXXXXXKXXRXXRXX
P0C7H9 530
XXXXXXXXXXXXXXXXXXKXXXXRXXXXXXXXXRXXXXXKXPXXXXXRXXXXXXXXPXXRXXXPRXKXPXXXRRPXXXXXXXXKXXXXXXXXXXXXXXXXXXPXXXXXXXRXXXXXXXXXKXXXXXXXXXXXXXXXXXPXXXXXPXXXXXXXXXRXXXXXXXXXXXXXXXXXKKXXXPXXKXXXXXXKXXXXXXXXXXXXXRXXXKXXXXXXXXXXXXPXXXXXXXXXXXXXXKXXXXXXXKPKXXXXXXXXXXXXXXXKXPXXKXXXXPXXXKXXXXXXKRXXXXXXXKXXKXXXXPKXRXXXPXXXXXXXXPXXXXXXXXXXXXXXXXXXXXXXXXXKXXXXXXXKXXXXXXXXXXXXXXXXXXXXXXXXXXKXXXXRXXXXXXRXRXPRXXXXXXXXRPXXXXXXKRXXPXXXXPXXXXXXXXRXXXXXXXXXXKXPXXXXKXKPXXXXRKXXXXXPPXXXXXXXXKXKXXXKXXXPXXXXXXXXXXXXKPXXXXXXXXXXXXXXXXXXRRXKXXXKXXKRXXXXXX
P0CV99 314
XRPXXXXXXRXPXRXRXXXXXXXRXXXXXXXXXXKXXXXXRXXXXXXXXXXXXXXXXXXXXXXXXXXXXXXXXXXXXXXXXXXXXXXXXXXRRXXXXRXXXXXPXPXPXXPXXXXXXXXXXXXXXXPXXXXXRKXXXRXRXKXXRRRKPXXXRRXXXXXXXPXXXXXXXXXXPXXXXXXXXXXXXXXXXXXXXXXXXXKXPXXXXKXXXXXRXXPXXXXKXXXKXXXXXXXXXRXXXXXPXXXXPXXXXXXXRRRXXXXXXXXXXXXXXXXXXXXXKXXXXXXKXXXRXPXXXXKRXKPPXXXXXXXXXXXXXX
P0DMQ5 153
XKXRXXXPXXRXKPXXXXXXKKXKXXXKXXKKXXRXXXXXXXXXXXXXXXXXXXXXXXXXXXPXXXXXXXXXXXPPPXXXXXXXPXXXXXXXXXXPXXXXXXRRXXPRXXPPXXXXRPXPPXPPXXXPPXXPXXRPRXPXXXXXXXXXXPXXR
P11488 350
XXXXXXXXXKXXRXXXKKXKXXXXKXXRXXKXXXXXXXXXXKXXXXKXXKXXXXXXXXXXXXXXXXXXXXXXXXXXXXXXXRXXXXXXXXXXXXXRXXXXRKXXXXXXXXXXXXXPKXXXXXXXRXXKXXXXXXXXXRXXXXXXXXXXXXXXXXXXRXXXPXXXPXXXXXXRXRXKXXXXXXXXXXXKXXXXRXXXXXXXRXXRKKXXXXXXXXXXXXXXXXXXXXXXXXXXXXXXXRXXXXXXXXXXXXXXRXXXXXXXXXXXXKKXXXXXKXKKXXXXXXXPXXXXPXXXXXXXXXXKXXXXXXXXRRXXKXXXXXXXXXXXXXXXKXXXXXXXXXXXKXXXKXXXXX
P13942 1736
XXRXXRXXRXXXXXPXXXXXXXXPXXXXXPPXXXXRXXRXPXXPXXXRRXKXXXPXXXXXRXXRPXXXXXPXRXXXPXXXPKXXXXXXXXRXRPXXXXPXXXXXXXXXXRXXXXXXXRPXRXXXXXXXXRPXPPXXPXXRXXXXXXXKXXRXXXXXKXXXXXXXXXXKKRXXRPXPRXXRPXXXXXXXXXXXXRXXXXXXXXXXXXXXXXXPXXXXXXXXXXXKXXXXXXXXRXRPXXXXPXRXXRXPXXXPXRXXRPXXXXPXXXPXXXXXXXXXPPXXXXXXXXXXPXXXXPXPXXXXXXXXXXXXPPXXXXXXXXXXPPXXXRXXXXXXXXXXXXPPXXPXXXXXXXXXXXRXXXXXXPXXXXXXXXXXXXXXXPRXXKXXKXXPXXXXPXXXXXXPPXPXXPXXXXXPPXXXXXPXPXXXPXXRXPPXRXXXPXXXXXPXPPXXXXXXPXRXXXXXXXKXPXXXXXXXXXXXXXXXXRXXXRXPPXPXXXXXRPXPXXXPXXPXXKXXXXXXXPXXPRXPXXXXXPPXKXXRRXRXXXXXXRXXPXXPXXKXXRXXXXXPXXPXXKXXRXXXXXXXXPXPPXXXXXRXXXXXXXPRXXPXXXXPRXXXXPKXPPXXPXPPXXRXXXXPXXPKXXXXPXXXPXPPXXXXXPXXXXXPXPXXXXXPXXXKXPXXKPXXPXXPXXXXPPXXPXKXXPPXXKXXXXPXXPXXPXXXPXPRXXKXXXXXRXXKXXKXXKXXXXXPXXKXXXXXKXXRXXXXXPXXRXXXXPXXPKXRXXPXXXPXPPXXXXXKXKXXXPXXPXXPXRXXPKXXXXXPXXPXXXXXKXXRXXXXKXXPRXXRXPXXPRXXRXPRXXXXKXXXKXXXXXXXPXXPPXXRXXPXPXXPXXXPXPKXPXXPPXKXXXPXXPXXRXXXXXXXKXXPPXPPXXXXPXXXXXXXXPXXXRXXPXPPXPPXXXXXPXXXXKXXXKXXPXPPXXPXKXXPXXXRXXPXXRXXPXXXXXPXXKXXXXPXXPPXPXXXPXXRXXXXXXXPXXPPXRPXPXXPPXXXXXKXXPXXKXPXXPXXRXXXXXPXXXPXPXXPPXXXXXXXXKXXXXXPXXKXXKXXKXXXXPPXPPXPXXPXXXPXXXXXXXXPXXRXPXXXXXXKXXXXXRXXXXPPXPXXXXXXPXPXXXKXXXXXXXPXXPPXPPXPRXPXXPXXXXXPXXPPXXXXXXXPPXXKXXPXXXXXPXXXXXPXXKXPRXXRXXKXXXXXPXXPXPPXPKXPXXXXXPKXXPXPXXXPXXPXPPXXXXPRXXXXXKXXRXXXXXPXXPXXPXPXXXXXPPXPXXKRXPXXXPXXXXRXXXKXXKXXPXXXXXPXKXXPXXPXXPXXKPXPXXXRXXPXXXXXXXRPXXXXXXXPPXPXXPPXXPXXRXXXXXKXXKXXPXXXXXXXPPXXXXXKXXRXXPXPXXXPXXKXXXXXPXXXXPXXPXXPPXXPXPXXPKXXKXXXXPXXPKXXKXXXXPPXXPXPPXXXXXPXPXXXPKKXRRXXXXXRXXXXXXXXPXXXXPXXPXXXXXXXXXXXXXRXXXXXXRRPXXXXXXPXRXXXXXKXXXPXXPXXXXXXXPXXXXXRXXXRXXXXXXXXXXXXXXPRXXXXXXXXXXXXXXPXXXXXXXXXRXXXXXXXXXXXXPXXXXXRXXPXRXRXXXXXXXXPXXXPXXKXXRXXXXXXXXRXXXXXRXPXXXXXPXXXXXXXXXXXPPRRXXXXXXPXXXXX
P14868 501
XPXXXXXRKXXXKPRXXXXXXXXXXKXRXXXXXXXXXXXKPXRXXXRXRXXXXXKXXXXXXXRXRXXXXRXKXKXXXXXXRXXXXXXXXXXXXXXXXXKXXXKXXXXXXKXXXXXXXXXXRKXXXKXXXXXXXXXXXXXXKXXXXXXXXPRXPXXXXXXXRPXXXXXXXXRXXXXXXXRXXXRXXXXRXXXXXXXXRXXXXXXXXXRXXXXXKXXXXXXXPKXXXXXXXXXXXXXXXXXXKXXXXXXXXPXXXKXXXXXXXXXKXXXXXPXXRXXXXXXXRXXXXXXXXXXXXXXXXXXXXXXXXXXXXXXXXXKXXXXRXXXXXXXXXKXXPXXPXKXXXPXXRXXXXXXXXXXRXXXXXXXXXXXXXXPXXKXXXXXXKXKXXXXXXXXXKXPXXXRPXXXXPXPRXPKXXXXXXXXXRXXXXXXXXXRXXXPXXXXXRXXXXXXXXXKXKXXXXXXRXXXPPXXXXXXXXXRXXXXXXXXXXXRXXXXXPRXPKRXXP
P20962 102
XXXKXXXXXXXXXXKXXKXKKXKXXXKXXRKXRKKXXXXXXXXXXXXXXXXXXXXXXXXXXXXXXXXXXXXXXXXXPXXKRXXXXXXXXXPKRXKXXXXXXX
P22681 906
XXXXXKKXXXXXXXXXXXXXXXXXXXXXXKXXXXPXXXXXXXXXPXPPXXXXKKXXXKXXKXXXKXXRXXXXPKXXXKXXPPXXXXXXPXXXXXXRXXXXRXXXKXXXXXXXXXXRXXXXXXXKKXKXXXXXXKXXKXRXXXXXXXPRRXXXKXXXXXXXXXXXXKXXXPXXXXXXXXXRXXKXXXXXXXRKXXXXKXXXPXKXXRXXXXXXXPXXXXXXXXXXKXXXXXXXXXXXXXXXXXXXXRXXXPXXXXXRXXXXXXXXXPXXXXXXXXXXXKXRXXKXXXKPXXXXXRXXXXRXXXXXXXXXXXXXXXXXXXPXXKPXXXXXXXXXRXXXXXXPXXRXXXPXXXXXXXPXPXXXXKXXXXXXXXXXXXXXXXXXXKXXXXXXKXXKXXPXXXXXXXXXXXXXXXXXXXXXPXXRXXXKXXXPXXXXPXXPRXXXXXXRXXXXXXPXPXXXXXXXXRXXXXXXXXKXXXXXKXXRPPXPXXXXPXXXXPPXPPRXXXXPXRXXXPXXXXXXXXXXKXXXXXXXKXKPXPXPPXXRXXPPPPPPXRPXXXXXXXRPXRRPXPXXPXXXPXRXKXPPXPXXRXXXXXXPRPXPKXPXXXPXXXXPXXXRXXXXRXXXPXXXPXXXXPRPXXPRXXXXXXXXXXXXXXXXPXXXPXXXXPKXKPXXXXXXXXXXXXRPXPXPKXPPXXXXXXXXXXXXXXPXXRPXRPXXXXXXXRXXXXXXXXXXXXXXXXXXXXXXXPXXXXXXXXXXXXXXXXXXXXXPXXXXXXXXXXXXPKPPXPXXXXRRXXXXXXXXXXXXXXXXXXXXPXXXXXXXXXXPXRPPKPXPRRXXXXRKXXXXXXXXXPXXXXXXXXPXXXXXXXXXXXXXXXXXXXXKXXXXXXXXXXXXKXXXRXXXXXXXPXXXXX
P28336 390
XPXKXXXXXXXXXXXXXXXXXPXXXXRXXXPXXXXXXXXXXXRXXXPXXXXXXXXXXXXXXXXXXKXXXXXXXXRXXPXXXXXXXXXXXXXXXXXXXPXXXXRXXXXXXXXXKXXXKXXPXXXXXXXXXXXXXXXXXXXXRXRXXXXPXXXXXXXXXXRXXXKXXXXXXXXXXXXXPXXXXXXXXRXXXXXXXXXXXXXPXPXXXXXXPKXXXXXXXXXXXXXPXXXXXXXXXXXXKXXXKXXXXXPXXXXXXXKKXXXXRKRXXKXXXXXXXXXXXXXXPXXXXXXXRXXXXXXXXPXXXXXXXXXXXRXXXXXXXXXXPXXXXXXXXXXRRXXXXXXXXXRKXXXXRXXXXXXXXXXXRXXXXKXXXKXXXXXXXXXXXXXXKXXXXX
P28799 593
XXXXXXXXXXXXXXXXXXRXPXXXXXPXXXXXXPXXXXXXXXRPXXXKXPXXXXRXXXXPXXXXXXXXXXXXXXXXXXXXXXXXPXPXXXXXXXXXXXXPRXXXXXXXXRXXXXRXXXXXXXXXXXPXXXXXXPXXXXXXXXXXXXXXXXPXPXXXXXXXRXXXXPXXXXXXXXXXRXXXPXXXXPXXKKXPXXRXXRXXXXXXXXXXPXXRXRXPXXXXXXXXPXXKXXXXPXPXXXXXXXXXXXXPXXXXXXXXXXKXXXKXXXXXXXXXKXPXXXXXXXKXXXXXXXPXXXXXXRXXXXXXXXXPXXXXXXXXXXXXXXPXXXXXXXXKXXXXXXPXXXPXXXKXPXXXXXPXPXXXKRXXPXXXXXXXPXXXXXXXXXXXXXXXXPXPXXXXXXXXXXXXPXXXXXXXXXXXXRXXXXXXXXXKXPXRRXXXXXPRXXXXXXXXXXPXXXXXXPXXXXXXXXXXXPXXXXXXXRXXXXPXXXXXXXKXRXXXKXXXXXXPXXXXXRXPXXXXKXXXXXXXXXXXXXXXXXRXXRXXXXXXPXRXXXXXXXRRXXXPXXXRXXXRXXKXXRRXXPRXXXPXRXPXXRXXX
P30050 165
XPPKXXPXXXKXXXXRXXXXXXXXXXXXXPKXXPXXXXPKKXXXXXXKXXXXXKXXRXXXKXXXXXRXXXXXXXPXXXXXXXKXXKXPPRXRKKXKXXKXXXXXXXXXXXXXXRXXRXRXXXRXXXXXXKXXXXXXXXXXXXXXXRXPXXXXXXXXXXXXXXPXX
P31270 313
XXXXXRXPXXXXXXXPXXXXXXXXPXXXXXPXXXPXXPXXRPXXXXXXXXXPXXXPXRXXXXRXXXXXPXXKXXPRXXXXXXXXXXXXXXRXXXXXPXXXXXPXXXXXKXXXXXXXXPXPXXXXXXXXXXXRXXXXPXXXXXXXXXXXXXPXXXXXXXXPXXKXXXKXPPXXXXXXXXXXXXXXXXPXXXXXXXXXXXXXRXXXXXXXXKXRRRRPXXXXXPXXXXXXXXXKXXXXXXXRXRKKRXPXXKXXXRXXXRXXXXXXXXXKXKRXXXXRXXXXXXRXXKXXXXXRRXKXKKXXRXRXXXXXXXPXX
P35716 441
XXXXXXXXXXXXXXPRXXXXXXXXXXXXXXPXXXXXXXPXXXKXXXXXXKRPXXXXXXXXKXXRRKXXXXXPXXXXXXXXKRXXKRXKXXKXXXKXPXXRXXXRXRXKXXXXXPXXKXRPRKKPKXXPXXKPXXXXXPXKXXXXXXXXXXXXXXXXXKXXKXXXKKXXKXKXPXXXXXKXXXXKXXXXXXXXXXXXXXXXXXXRXXXXXXXXXXKXXKXXXXXXXXXXXXXXXXXXXXXKXXPXXXXXXPPXXXXXXPPXXXPXXXXRRXXXXKXPXXPXXXXXXXXPXXXXXXXXXRXXXXXXXXXXXRXXXXXKXXXKXXPPPXXXPXXXPXXXRXXXXXXXXXXXXXXXXXXXXXXXXXXXXXXXXXXXXXXXXXXXXXXXXXXXXXXXXXXXKXXXXXXXXXXXXXXXXPXXXXPXXXXXXXXXXXXXXXXXXXXXX
P43234 321
XXXRXXPXXPXXXXXXXRXXXXXXXRXPXXPXXPRXRXRXXXXXRXXXXRXRXXXXXXPXXXXXXXXXXXXXXXXXPXXXKXXXXRXKPXKXPRXXXXXXXXXPXXXXPXRXXXRXKXXXXXXRXXXXXXXXXXXXXXXXXXXXXXXKXKPXXXXXXXXXXXXXXXXXXXXXXXXXXXXXXXXKXXXKXXKXXXXPXKXXXXXXXXXXXXXXXXXXKXXXXXXXXXXXXXXXKXXXXXXPXXXXXXXXXXXXXXXXXXXXXXXXXXXXXXXXXXXXXKXXXXPXXXXRXXXXXXXXXXXXXXXKXXXXXXXXXXXXXXXXX
P48163 572
XXPXXPRRRXXXXRXXXXXRXPXXXKXXXXXXXXRXXXXXXXXXPPXXXXXXXXXXRXXKXXXXXXXXXXRXXXXXXXXXRXXKXXXRXXXXXXXKXXPXXXXPXXXXXXXXXXXXXRKPRXXXXXXXXRXXXXXXXXXXPXXXXKXXXXXXXXRXXXXXXXXXXXXXXPXXKXXXXXXXXXXXPXXXXPXXXXXXXXXXXXXKXPXXXXXRXRRXRXXXXXXXXXXXXXXXXXKXXXXXXXXXXXXXXXXXXRXXXKXRXXXXXXXXXXXXXXXXXXXXXXXXXRXXKXKXXXXXXXXXXXXXXXXXXXXXXXXXXXKXXXPKXKXXKKXXXXXXKXXXXKXRXXXXXXKXKXXXXXXXXKXXXXXXXXXKPXXXXXXXXXXXXXXXXXXKXXXXXXXRPXXXXXXXPXXKXXXXXXXXXKXXKXRXXXXXXXPXXPXXXPXXXXXXPXXXXXXXXXPXXXXXXXXXXXRXXXXXXXXXXXXXXXXXXXXKXXXXXRXXPPXXXXRXXXXKXXXKXXKXXXXXKXXXXXPXPXXKXXXXRXXXXXXXXXXXXPXXXXXPXXXXKXXXKXXX
P48506 637
XXXXXXXXPXXXXXXKRXXXXXRRXXXXXXXXXXXXXKXRXKXXXKXXXXXXXXXXXXXXXXKKXRXXXXXXKXXXXXXXKXXRXXPXXPXXXRPXXXXXXXXXXPXXPXXXXXXXXXXXXXXXRKRRKXXXXXXXXXXXXXXXXXXPRXXXPXXXXPXXKPXPXXXXXXKXXXXPXXXXXKXPRXXXXXRXXRXRRXXKXXXXXPXXKXKXXPXPXXXXXXXXXXXXRXXKPXXXXXXXXXXXXXXXXXXXXXXXXXXXXXRXXXXXXXXXXPXXXXXXXXXPXXRXXXXXXXXRXXXXXXXXXXRXRXXRXXXPXKXXXXRXXKXRXXXXXXXXXKXXXKXXXXXXXXXKXXXXXXXXXXXXXXXXXXXXXXXXRXPXXXXXXKXXXXXXXXXXXXXXXXXXXXXXXRXKPPPPXXXXXXRXXXRPXXXXXXXXXXXXXXXXXXXXXRXXXXXKXXXXXPXXKXXXXXKXXXKRXXXXXXXXXXRKXXXKXXXXXXXXXXKXXXXXXXXXXXXXXXXXXXXXXXKXXXXPXXXPXXXXXXXXXXXXXXXRXXXXXXXKXXKKRXXXXXXXXXRXXRXXXXXXPXXKXXXXXXXXXXXXXXXKXXXXXXXXXXXPXXXXXXXRKXKXXXXKXXXXX
P49459 152
XXXPXRRRXXRXXKRXXXXPPXXXXXXPXXXXXXXXXXXXXXPXXXPXXXXXXKXXXXXXXXXPXKPPXXRXXXKXXXPXXXXXXXXXXXXXXXRXXPXXXXXXXXXXXXXXXXXPXPXXPXXXXXXXXXXXXKRXXXKRXXXXXXXXXRXX
P62955 275
XXXXXXRXXXXXXXXXXXXXXXXXXXXXXXXXXXXXXXXXXXPXXXXXXXKXXXXXXXXRXXXXXXRXKXRXXXXXXXXXPXXXXXXXXXXXXXKXXRXXXPXPXXXXXXXXXXXXXXXXXXXRPXRXXXXXXXXXXXXXXXXXXXXXXXXXXXXXXXXXXXRPXXXXXXXXXRXXXXXXXXXXXXXXKXXXXXXXXXXXXKRXXXXXXXRPXPXXXRPRXXXXXXXXXXXXXPXXXRRXRXPXXXXXXXXXXXXXXXPPXXKXPXXXXXXXXPX
P63136 954
XKXKKRRXRXXXXXXXXXXPPKPXPXXXKXXKPXXXXXXPXPKXKXXXXXXXXXXXXXKXXXXPXXXPXXXPXXXXXKKXXKXRXXXXXRXXXXXXXPXXPXXPXXPXPXXXPKXXPXXXXXXKXXXXXXPXXXXXXXKXXXXXPXXXXKXPXXRXXXKXXPXXXXXXPXXXXXXXXRXXXPXRXKXXXXXXXXXXXXXXXXXXXKXKXXXXXXXXXXXXXXXXXXXXXXKXXXXXPXXXXXXXXXXRKXKPXKXXXRKXXXKXXXXXXKXXXXXXXXRPXXXXPXXXXXXXXXXXRXXXXXXXKRXXXPXXXKXXKXXXXKXXXXXXXRXXPXXPXXXXXXXXXXXPXXXXXXXXXXXXXXXXPXXXXKXXXXXXXXXXXXXXXXRXRXXKXXXXXPXKXXXPXXKXXXRXXXXXXXXXXXXXXXXXXXXXXXXPKXKXXXXXKXXXXXXPKXXRRXPXXXXXXXXXXXXXXXKXXXXXPKXRXXKXPXXXXXRXXXXXXXXXXXXXXXXXXXXXXXXXXXXRXXXXXXXKXXXXXXXXXXXXXXXXXXRKRXXPXXXXXXRXXXXXPXPXXKXXKXXXXXXXXXXXKXXXXXXXXXXXXXXXKXKXXXXXKXXKXXXXXXXXXXXXXXPXXXXXXXPRXXXPXXXXXXXXXXXPXXXRXXXXXXXXXXXXXXXXXXXXXXXXXXXXKKXXXXXXXXXXXPXKXKXXXXPXXXXKXXXKXXXXXKXXXXXXXPXXXXXXXXXXRXXRXXKXXXXKXKXXXXXKXXXXPXXXXXXXXXXXXXXXXXRXXXXXXXXXXXXXKKXXPXXXKXXXXKXXKXKXXXXXKXXXXXRXXXXXXPXXXXXPXXXPXRXXKXXXXPXRXXKKXXXXXXXXPXXXXXXXXXXXXXXXRRXXXXXXXXXXRXXXXXXXKXXXXXXXKXXRXXKXXXXPRXXXXXXXXXXXXXXKXPXXXRXXXX
P78362 688
XXXXXXKXXXXXRPXPXXKXPXXPPPPPPPPPPPPPXPXPXPPXPXXXXXXXXXXXXXXPXXXXKXXXXPXKXXXXXXXRXXXXRKXXXXXXXXXXXXXXXXXKRXXXXKXXKXXXXXXXXXXXXXKXXKXXRXXXPXXPXKXXXXXXXXXXKXXXXXXXXXXXXXXXXXXXXXKXXXKXXXXXXPXRXXKXXXRXXXXXXXXXXXKXKXXXXXXKPXXXXXXXXXXXXRRXXXXXXXXXKXXXPPPXXXXXXXXPXXKPXXKXXKXKKKKXKKKXKRXXXXXXKRXXXXXXXXRXXXRKXXXXXXXXXXPXXXXXXXXXPXXKXKXXXXXXXXXXXXXKXXXXXXXXXXKXXXXKXXXXKXXXXXXXXXXXXXPXXXXXPKXXXXXXXXPXXXXXXXXXXXXXXXXXPXPXXXXXXXPXXXXXXXXXXXXXXXXXXXPXXRXKXPXXXXPXXXXXXXXXXXXPXXXXXXXXXXXPXXXXXXXXPXXXRXRXXXXXXXXXXPKXKXRXXXXXXXPXXPRXXXKXRXKXXXXXXXXXXXKXXXXXXXXRXXRXXXXXXXXXXXXPXXXXXXXXXXXXXXXXXXXXXPXXXXXXXRXXXXXXXXXXXXXXXPRXXXXXXKXXRXXXXRRXXXRXXXKXKPXXXXXXXXXKXXXPXXXXXXXXXXXXPXXXXXPXKRXXXXXXXRXPXXXX
P80217 286
XXXPXXXXXXXXXXXXXRXKXRXXXXXXXRKXXXXXPKXKXPXXXPKXPXXXRXXXXXXPXXPKXXXXXXRXXXPXXXXXXXXXXXXPKXXXXXXXXKXXXXXXXXXRXRXXXXPXXXPXXXXXXXXXXXXXRRXXXXXXPXXXRXXXXXXXXKXXXXXXKXRXXXXXXXXRXXXPXXXXXXXXRXXXXXRXXXXXXXXXPXXXXXXPXRXXPXXXXXXXKXXXRXXPXPRXXXXXXXPXXXXXPXXXXXXXXXXXKPXRXXXXXXXXXXXPXXXXXXXXXXXXXX
Q12809 1159
XPXRRXXXXPXXXXXXXXXRKXXXXXRKXXXXXXRXXXXXXXXXXXXXXXXXXXXRXXXXXRPXXXXXXXXPRXXRRXXXXXXXXXXXXXXRKXXXXXXRKXXXXXXXXXXXXPXKXXXXXXXXXXXXXXXXXXKXXXXXPXXXXXXRXPPXXXXXPXRXKXXRXKXPXXXXXXXRXXXXRXXXXXXXXXPXXXXXXXXXXPXXPXXXXXXXXXXXXXXXXXXXXXPXXXRRXXXXPXXPPRXXPXXXPXPRXXXXXPXXXXXXXXXXRXRXRXXXXXXRRXXXXXXXXXXRXXXXPPPPRXXXXXXXXPXRXXXXXXXXXXXXXRXRXXXKXPXXXXXXXXXKXXPXXXXPXXXRXXXXPKXKXRXXXXXXKXXXXXXXXXXXXPXXKXXXPRXXRXXXXXXXPXKXXXXXXXXXXXXXXXXXXPXXXXXXXKXXXXXPPXXXXXXXXXPXXXXXXXXXXXXXXXXXXXXRXXXXXXXXXXXXXPXRXXXXXXKXXXXXXXXXXXPXXXXXXXXXXXXXXXXXKXXRXXRXXRXXRKXXRXXXXXXXXXXXXXXXXXXXXXXXXXXXXXXXXXXXPXXXXRXXXXXXXXXXXXKPXXXXXXXXPXXKXKXXXXXXXXXXXXXXXXXXXXXPXXXXXKXXXXXXXXXXXXXXXXXXXXXXXXXXRXXXXXXRXXXXXXRXRXXXRXXXXPXPXRXRXXXXXXXXXXXXXXXXXXXXXKXXPXXXXXXXXXXXXRXXXXXXKPXRXXXKXXXRXXXXKXKXXXXPPXXXXXXXXXXXXXXXXXXRXXXXXXRXXXXXXXXXKXXXXXXPXXXXXRPXKXXXXXRXXXXXXXXKXXRXXXXXXXXXXPXXXXXXXXXXXXXXXXRXXXXXPXXPXXXXXXXXXXRXRKRKXXXRRRXXKXXXXPXXXXXXXPXRXXXXPXXRXRPXXPXXXXPXXXPXXPXXXXXXXPXRXXXPXRXXPXXXPRPPXXPPXXXPXXXXXXKXXXXXXPXXXXXXXXXXXXXXXXXXRXRXXXXXPRXPXPXPXXXXXPXXXPXRRPRXXXXXRXXXXXRXXXRXXXRXXXXXXXXXXXXXRXXXXXPPXXXXXXXPXPXPXXXXPXXPXXPXPXXXXXXXXXXXXXXXXXXXPPXXPXXPXXXPXRRXXXPXXXXXXXXXPXXRXXXXPXX
Q13094 533
XXXRXXPXRXXXXXXXPXXXXXXXKKXXXKXXXKXXKKXXXXXXRXXXXXXXXXXKXPKXRXPXXXKXXXXXXKXXXRRXXXXRKPXXPRXPXXXXXXXXXXXXXXXXXXXXXXXPXXXXXXXXXXXXXXPXXXXXXPXXXXXXXXPPPXXXXXXXXXXXXPXKPXPXXXXXXXXRPPXXKXPXXPPXPPXRPXXXXPPPPXXRXXXPXPPPXXXXXXPXRXRXXKXXKXPXPXXXRXXKPPXXRXXXPXXRXPXXXXKKPPXXXKPXXPXXRXXXXXXPKXXKPPXPPXXXRXXRXXPXPXKKPPXPKXXXXPXRRXXXXXXXXXRPXPXPXXXPXXXXXXPXRXXKPXPXXPXPXXXXPXXXXXXXXXXPXXXXXPPXXXXXPXXRPPXRXXXRXXPXPXPXKPRPPXPXXXXXXXXXXXXXXXXXRPXXXXXXRKXXXXXXXXXRXXXKKXXXXPXXXXXXXKXKXXXXXXRXXKXXXXXXXXXXXRXKXXXXXXXXXXXXXRKXPXXXXXXKXRXXRXXXXXXXXXXXP
Q13464 1354
XXXXXXXXXRXXKXXXXXRXPKXXXXXXXXXXXXXXXXXXXXXPXXRKXKXXXXXXXRXKXXXXKXRXXRXKXXXXXXXKXXXRXXXXXXXXXRXKXXRKXXXXKXXXKXXXXKRXXXXXXXXXRXXXXXXXXPXXXXXXXXXXXXRXXXXXXXXXPXXXXXXXXXXXXXPXKXXRXXXXXXXXXXXXXXXXXXXXRXXKPXXXXXXKXXXXKXXXXXXXXKXXKXXXXRXXXXXXXPXXXXPXXXKXXXXXXXXXRXXXXXXXXXXXXXXXXXXXPXXXXXXXXXXXKXXXXKXXXXXPXXXXXXKXXKXXXXXXXXXRXXRXXRXXXXXXKRXXXXKXXXXXXXXXRXXXXPXXPXXXXXXXXXXXXXXXXXKXXXXXXPXPKXXXXXXXPXXXXXXXXXRRXXXXXXPXXXRXXXXXXKXXXXXXXKXXXKXXXXXXXXXXXKXXXXXKXRXXXXKXXKXXKXXXXXXXXRRXXXXXXXXXXKXKXXXXXRXXXXXRKXXXXXXKRRXXXXXXXXXKXXXXXXKKXXXXXXXXXXKXXXXXKXXXXXXXXXRXXXXXXXRXRKXXXXXXKXXXXXXXXXRXXXXRXRXXXXXKXXXXKXXXXXXXXXXXXRRXRXXXXXXXXXXXXRXXXXXXXXKXXKXXXXKXXXXRKXXXXXXXXXXKXKXXXXXXXXXKXKXXXXRXXXXXXXXKXXKXRXXXKXXXXXXXKXXXXXXXXKKXKXXRXXRXKXXXRXXXXXKXXXXXXXXXKXXXXKXXXXXXXKXRXXXXXKXXXXXXXXXXXKRXXXXXXXKXXXXXXXXXKXXXKXXKXXXXXXXXXKRXXXXXXXXXXKXXRXXXXXXRXXXXXXXXXXXXXXXXKXXXKXXKXXXXXKXRXXXKKXXXXXXXKXXXXXXXXXXXXKXXXXXXXRXXXXXXXXXXXXXXKKXXXRXRXXXXXKXXXXXRXXXXXXXXXKXXXXXRRXXXXXXXKXKKXXXXXKXXKXXXXXXXKXXXXKXXXXXRXXKXXXXXKXXXXXXRKXXKXXRKKXXXXXXRKKXKXXRKXXXXXXXXRXKXXXXXXKXXKXXXXXXXXXXXXXXXRXXXXXXXXXKXXXXXXXRXKXXXXXXXXXXXXXPXXXXXXXXXPXXRXXXXXXXPXRXXXKRXXXKKXXXXXXXKKXXXXXXXXXKXXXXPXXXXXXXKXXXXRPXXXXXXXRXXXXXXPKXXXXXXXXXXXXRKXXXXXPXXXXXKXXXXXXKXXXXXPXXXXXPXXXXXXXKPXXXXXKPPPXXXXRRXXXKXXRXXXXKKXXXXXPXKXXXXXXXXRXXXXXXXXXXXXKKXXXXXXKKXPKXPPXXXXRXXPRXXXXRXXXXXXXRKXXKXXXXKXX
Q13620 913
XXXXXXXXXXXXXXXXXXXKXXXXXXPXPXXXXXXXXXRXXXXXXXXXXPPXXXKKRKXXXXXXXXXXXXXXRXXXXXXXXXXXXPPXXPRXXXXPXXXXXXXXXXXXXXXXXPXXKKXRXXXXXXXXXXXXKXXXXXXXXXXXXXPXXXXXXXXXXKXKXXXXXXXXXXXXXXXXXKXXXXXXXXXXXKPXXXKKXXXKXXKXKPKXPXXXXXXXXXKXKXXXXXXXXXXXXKXXXXXXXXXXXXXXXXKXXXXXXKXXRXXXXXXXKXXXXXXRXXXXXXXXXXKKXXRXXXXXXRXXXXXRXXXXXXXRXXXXXXXXXPXXXXXXXXXXRXXXXXXXKXXXKXXXXXXXXXXRXRXXXXXXRXXXRXXXXXXXXXXXXXXXXXXRXXXXXXRXXXXXXXKXXXXRXXPXXXXXXXKRXXXXXXRXXXXXXXXXXKXXXXXXXKXXXXXXXXXXXXKXXXXXXXXXRXXXXXXXXXXXXRXRXXXXXXXXXXXXXXKXXXXXXXXXPXKXKXXXXXXXXXKXKXXXXXXXXXXKXXKXXXXXKXXXXXXXXKRPXKPXXXXXKXXXXKXRXXXKXXXXXXXXKXXXKXXXXXRXXXXKXXXXXXXKKXXXKRXXXXKXXXXXXXKXXXXKXKXXXXXXXXXKXXXXXKXXXXXKXXXXXXKXXXXXXXXPXXXXXXXXXXXXXXXPXXXPXXXXXPPXXXKXXXXXKXXXXXKXXXRKXXXXXXXXXXXXKXXXKXXKKXXXXXXXXXXXXXXXXXXXXXXXXXXKXXXXXXXXXXRRXXXXXXXXKXRXXXKXPKXKXXXXXXKXXXXXXXKXKXXRXKXXXXXXKXXXXXXXXXXXRXXXXRXXXXXXXXXRXXKXRKXXXXXXXXXXXXXXXKXPXKPXXXKKRXXXXXXRXXXXRXKXXPXXXXXXX
Q14574 896
XXXXXPRRXXRXXXXXXXXXXXXXXXRXXXXXKKXXXXXPXKXXXXKXXXRXXXXXXXRXXXXXRXXXPXXRXXXXXXXXXXRXXXXXXKKRXXXXXXXXKRKXXXKXXXXXXXXXKKXXKXRXXRXXXXRRXKRRXXPXPXXXXXXXXXPXPXXXXXXXXXXXXXXXXXXXXXXRXXXKXPXXXXXXXRXXXXXXXXRPXXRXXXXXXXXXXXXXXXXXXXXXXPXPXPXRXXXXXXXXPXXXXXXXXXXXXXXXRPXXXXXXXXXXXRXXPXXXXXRXKXXXXXXXPRXPXXXXXXPXXXXXXXXXXXXXRXXXXKXXXXXKXXXXXXXXXXXXXXXXXXXXXXXXXXXXPXXRXXXXXXXXXXXXXXXXXXRXPXXXKXXXXXXXXRXXXXXXKXXXXXXXKXXXXKXXXXXXXXXXKPXXXXXXRXXXXXXXXXXXXPXXRXXPRXXXXXRXXXXXXXRXXXXXPXXXPXXXXXRXKXXXXXXXKXXXXKXXXPXXRXXXXXRXKKXXXPKXXXXXXXXXXXXXXXKXXXRXXXXPKXXXXXXXXXXXXKXXRXXXXXXXXXXXXXXXXPPXXXXXXXXXXKPKXXXXXXXXXXPXXPXXXXPXXXXXPXXXPXXXRXXXXXKXXXXXXRXXXXKXXXXXXXXXPXXXKXRXXXXXXKXXRXXXXXXXXPXXXRXXXRXXXXXXXKXXXXXXXXXXXXXXXXXXXXXXXXXXXXKXKRXPXXXXXXXXXXXXXXXPXXXRXXXXXXXXXXXXXXXXXXXXXXXXXXXKXXXXXXXXXXKXXXXXXXXXRXXXXXXXXXXXRXXXXXXXXXRXXXXXXXXXXXPRXXXKXXRXXXXXXRXPXXXXXXXXXXXXRXXPXXXXXXXXXKXXXXXXXXXXXXXPKXXXXXXXXXKR
Q15726 138
XXXXXXXXXXXXXXXXXXXXPXXKXXXXXXXRPXXXXXXXXXXXXPXXXXXPXXXRKPXXXXRXXRRXXXXXPPPXXXXXPXXPXXXXPXXRXXPXPXXXXXXXRXKXXPXXXXXXXXXRXXKRXXXPXXXXRXXXRX
Q16828 381
XXXXXRPXPXXXXXXXXKXXXXXXXXXXXXXXRXXXXXXRPXXXXXXXXXXXXXXXXXPXXXXRRXXKXXXPXRXXXXRXXXRXRXXRRXXXXXXXXXXXXXXXXXXXXXXXXXXXXXXKKXKXXXXRXXXXXXXXXKXXXXXXXXXXXXXXXXXXXXXPPXPXXXXXXXRXXXXXXXXXXXXXXRXPXXXXXXXXXPXXXXXPXXPXXXXPXXXXXXXKXXXXXXXXXXXXXKXXXXXXPXXPXXXXXXXXXKXKXXPXXXXXXXXXXXXXPXXXXXXXXXRXKXXXXXXXXXXXXXRXXXXXXXXXXXKXXXXXXXXXXXXKXKKXXXXPXXXXXXXXXXXXRXXXXXXPXXXRXPXXXXXXXXPXXXXXXXXXXXXXX
Q4G148 440
XRRXXRXXXXXXXXXXXXXXXXXXXXXXXXXXXXXXXXXKPXXXXXXXXXXXXRXXXRXXXXXXPXXXPXXXXRXKXXXXXXXXPXXXXPXXXXXXXXXXXXXXRXXXKXXPXXKXXXXXXXXXXRXXXXXXXXKXXXXXXXKPXXXXXXXXXXXXXXXKXRXXXXXXXXXXXXXXXPXXXPXXXXXXXKKXXKPXXXXRXXXPXXXKXXXXXXXXXXXXXXXRPXXXXXXXXKKXXXXXXXXXXPXXXXPRXXXXXRXXRXPXXXKXXXXXXXXXXXXXRXRRKXXKXXXXXXRXXXXXXXXPXXKKXKXXXXXXXXXXXXXXXXXXPXXXXXXPXXXXXRPXXXXXXXXXXXXXXXXXXXXXXXRXXXXXXKXPXXRXXXXXXRXXXXXXXXXRXXXKPXXXXXXKXXXXXXXKXXKXXXKXXXKXXRXRXXRXPKXK
Q53F39 396
XXXXXXXXXRXXXXPXKRKXXXXXKXXXXXXXXXXXXXXXXXXXXXXXXXXPXXKXXXXXXXXXXRXPXXKXXXXXXXXXXXXXXXXXXXKXRRXXXXXRXXXXXXXXXXPXXXXXXXXXXXXXKXXXPXXXXXXXXRXXKXXRXPXXXXXKXXXXXXXXXXXXXXXXXKXXRXXKXXXXXRXXXXKXXXXXXXXXXXXXXXXXXXXXXXXXXXXXXXXRXXXXRXXRXXXRXXPXPXXPXXXPXXXXXXPXXRRXXXXXXXXXXXPXXXRXXPXKXXXXXXXRXXXXKXXXXXXPRXXXXXXXXXXXXXXXXXRXPXXXXPXXXXRXRXXPXXXXXXXXPXXXXXXKXXXPRXXXXXXXXXXXXXXXXXXXXXXXXXXXXPXXXXXXXXXKRKXR
Q5SYE7 1610
XKKXXXXXXXRXXPXXXXXXRXXXXXXXXXXXRXXKRXXRXXXXXXXXXXXXXXXXXXXXXRXXPRKXXXXXXXXXRXXXXXXXPXXXXXXXXXPXXRPPXXXXXXRXXKXXXKXXXRXXXKXRXXXXRXXXXXXXXPXXXXXXXPXXXXXXXXXXXXXXKXXXXXXXXXRXXXXRRPKXPXXXXXXXXXXXXXXXKXXPXPXPXXKXRXXXXXXXXXXXPXXXXXXXXXXXXXXXXXXXXPXXXXXXXRXXXXRXXXXRXXXRXXXXXXXXXKXXPPXXRRXRXXKXXXXXXXXXXXXXXXXXXXXXXXXXXXXXPXRXXXXXXXXXXPRXXXRXXXXXXXPRXXXXXPXXXXXXXXXXXRXXPXXXXXXXXXXXXXXXXXXXRPKXXXXRXXXXXXXXXPXXXXXPXXXXXXXXXPXXXXXXXXXXXXXPXXXXXXXRXXKXXXXXXXRXKXRXXXXXRXXXKXXPXXPXRXXXXXXXXXXXXXXXPXXPXXPXXXXXXXXXXPXXXPXXRXXXXXXXPXXXRXXXXXPXXPXXXXXKXXXXXXXXXXXXXXXPXXXKXXXXXRXXPXKPXXXXPXXXXPXXXXXXXXXXXXXXKXXXXXXXXXXXXXXXXXXXXXXXXXXXXXXXXXXXXXXPRXXXXXXXXXRXXKXXXXRXXXXXKXXXRXXXXKKXKKPPXPPXRXXXXRRXPKKXXXXXXXXXXXXXXXXXXXXXXXXXPXKXXXXPXXXPXXXXXXPXXPRXRXXXXXXXXXXXXXXXXPXXXXXXXXXPXXXXXXXXKXXXXXPXXXXXXXXXXXXXPXXPXXXXXXXXXXPXXXXPXRXXXXXXRXXXPXXPXXXXKPKXXXPXKXXRXXXPXXXXXXXXXXPXXXXPXPXXXKXXXPXXXKXKPKPKXPXRKXXXXXXXXXXXXXXXXXXXXXXXXXXXXKKXXPXXXXPPXPPPPPXPXPPXPXPXXRXPXXPPPPPXXXXXXXXPXPXXPXXPPPPPXXXXPXXXPPXXXXXPPRPXXXPXXPXXPXXXPXPPPXXPXXXPPPXPPXXPKXXKXXRPPXXXXXXPXXXRXXXRPPXXKXXXXRPPXPXXXXXXXXXXXXRPXRKXXXXXXXXXXXRXXXXXRXPXXPXXXXKPXXXXKXRXXXXXXXXXXXPXXXXXXXPXPXKXXXXXXXXXXXXRXXPXXRXPXXPXXXXXXXRPXPXXXPXPXXXPXRKPPPXXKKPKXXXXXPPPXKXXXXXPXXXXXXXXRXXPXPXXXXXXXXXXRXXKXXXXXXXXXXXXXPXXXXXXXXXXXXXXPXRXXXXXPXXXPXXXPXPKXXXPXXXXXXXXXXXXXXXXXXXXXXXXPXXXXXXXXXXXXXXXKXXXXXXXXXPXRPRXXXXXXXXXXRXKRKXXXRRXXXXXXXRXXXPXPPXXPXXXXPXXXXPKXXXXXXRXXRKXXXXXXXXKXXXXKKXXRXXXXXRXXXXXXXKXXXPRXXRXRXXPXPXXPXXPXXXXPXKXRRXXXXXXKXXXXXPRXXXXXXPRXXRXRXPPXXXXXRXXXRXRXXXXPXXXXXXXXXXXXXPXXXXXRXXXXXXXXXXXXXXXRXXXXXXXXXXXXXPXXXXXPXXPXPXXXXXXXXXRXPXPXXXXXXXXXX
Q5T749 579
XXXXXXXXXRXPXXXXXXKXPXXXXXXXPXXXXXXXXXXPXXXXXXXXPXXXPXXXXXXXXXXPXXXXXXXXKXXXKXKXXKXXXXXXXKXXXXKXXXXXXXXXXXXXXXXPXXXXXXXXXXXXXXPXXXXXXXXXPXXXXXXXXXXXPXXXXXPXPXPXPXXXXRXRPXXXXPXXRXXXXXXXXXXXXXXXPXXXXRXXXXXXXPXXXXRPXXXXXXPXXRXRXXXXPXXPXXXXXXXXXXXXXXXRXRXXXRXXPPPRRXXXXPRXXXPPRRXXPXXXXXXPXRPXXXXPXXXXPPRRXXPXXXXRXPRRPXXXXXXRRXPKXRXXXXXPXXPRXXPPXRXPXXXPPXRRRXXXXXPXPXXXXXXPXXRPXXXPRPXPXXXPPRRXXXXPXXPXXRXPPPXPRPRXRPXPXXXXXPRPRPXPRXXXXPXXXPXPXPXXRPXPRPXPXPRPXXXXXPXPRPXXXPXXXPXPXPRPXPXPXPXPXPXPXPXRXXXRXPXPXXXPXPXPXPXXXXXXXXXPXRXXXXXPXXXPXXXXXXXXXXXXXXPXXXXPXRRXXXXXXXXXXXXXXXKXXXKXXXX
Q5VWZ2 237
XXXXXXXXXXRXXXXPXXRXXXXXXXXXXXXXXXXXXRXXXKXXXXXXXXXXXXKXXXPXXPPRXXXPXKXXXXXXXXXRXKXXXXXPXXXXXXXXXXXXXXXXXXXXXKXXXKKXRXXXXXXXXXXXXXXXXXXRXXXXXXXXXXXXXXXXKXXXXXXXXXKXXXXXPXXXXXXXXXXXXXXXXXXXXXXXXXKXXXXXXKXXXXPXXXXXXXKXXXXXXKXXXXXKXPXXXXKXK
Q6IN85 833
XXXXRRRXKXXXXXXXRXXXXRXXXXXXXXXXXRXKXXXXXXRXXXXXXXXXXXKXXPXXXXXKXXXXXXXXXXXXXXXXXXXXXXKXXXXXXXXKXXXXXXKXPXXXXXXXXXXXXXXXRXXXXXXPXXXXPXXXXXRXXXXXXXXXXXXPXPXRRXKXXXXXXXXXXXKKXXXXXXXXXXXXXXXXXXXXXXXXKXXXXXXRXXXXXXXXXXXXXXXXXXXXXXXPXXXXPRKXRXXXXKXXKXKXXXPXXXPXXKXKXXXXXRXXXXXXXXXPXPXXXXXXXXXXXXXXXXXXKXXXXXXXXXXXKXXXXXXXXXXXXXXXXXKRXXXXXXXKXXXXXXXXXXPXXRXXXXKXXXXXXXXPXXXXXXXXXXXXXRXXXXXXXXXXXXXXPXXXRXXXXXXXXXXXXXXKKXXXXKXXXKXXXXXXXXXXXXXXXXXPXXXXXXXXXXXXRXXXXPXXXXXXXXKXXKXXXXXXXXKXXXXXXXXPXXXXXXXXKPXKXXXXXXXXXXXXXXXXXXXXXXXXXXXKXXXXXKXXXRRXXXXXXXKXXXXXXXXXRXKRKXXXXKXXXXXRXXXKXXXXXPXXKXXXXXXXRXXXXXXXXXXXXXXXRXXXXKXXXXXXXXXXXKXXXXXXXXXXXKXXKXRXXXXRXRXXXPKXXXXRXXXRXXRXRRXXRXXXXXXXXXXXXXXXXXXXXXXXXXPXXKXKXXXXXXXPXXKXXXRKKXKXXXXKXXXXKXXXXXRXXPXXKXXXXXXXKXXXXXXXXXXXXPXXPXXPXXPXXPXXPXXXPKXXXXXXXXXXKXXXXXXXXXPXXXXXXXXXXXKXXXXPXXKKXKXXX
Q6NSI1 321
XRRXXXXXXXKXXXPXXXXXXXXXXRXXXXXXXXXXPXXXXXXXXXXKXXXKXXRXXXRXXXXKXXXXXXXXXXXXXXRXKKKRXXXXXXXXXXXPXXXXXXXXRXXXXXXXXXKXRXXXXKXXXXXXXXXXXXXXXXXXXPXXPXXXXXXXXXXXXXXXXXPXXKKXXXXXXXXXXXXKXXXXPXXXXXXXXKXXXXXXXRKXKXXXXXXKXXXXXXXXXXXKXXXXPRXPXXXXPXXXXXKXXXXXXXXXXXKXXXXPXXPXKRXXXKPXXXXXRPXXXXXXXXXXXXXKXXXPXXXKRXXXXXXXXXXPXXXXXXXXX
Q6P996 788
XXXXXXKXXXPXXXXXXKXXKXXXKXXXXXXRRXXXXXXKKXXXXXXPXPXXXXXXXXXXXXXXXXXXXXXXXXXXPXXPRXXXXXXXXXXXXXXXXXXXXXXXXXKXKXRKXXXRXXXXXXXXXXRXXRXXXXXXXXXXXXRXXXXKXXRXXXXXRXXXXXXXXXXXXXXKKPXXXXXXXXRPXXXXXXXXXXXXPXPXXXRXPXXXXXXXXXXXXXXXXXKXXKXXXXRXRXPXXXXXXXXXXXXXXXXKXXRXKXXXXXXXXXXXXXXXXXXXXXXXXXXXXXXXXXKXXXXXXXPXPXXXXPXXPXXXXXKXXXPXXXXXXXXXXXKPXXKXRXXPXXXXXXXXXXXXXXXRXKXXXXXXXRXXXXXKKXXXXKXXXXXXXXXPXXXXRXXXXXPXXXPXXKXXPXPXXXPXXXXRXRXXXXXXXRXXXXXXKXXXPXXXXXXXXXXXXXXXXRXXPXXXXXXXXXRXXXXXXXXXXXXXKXPXXXXXXXXRXXXKXXXXXXXXXXXXXXPXXXXXXXXRXXXXXXXKXXXKXXPXXXXXXXXXXKKXXXXXXXXXXKXXPXXKXXKXXXXXXXXXXXXXXXXXXXXXXXXXRXXXXXXRXXXXXXXXXRKXXXXXXXXXXKXXXXRXXXXXXXRXXPXXXXXXXXXXPXXXXXKXRXXXXXXXXXXXXXPXXXXKXXXXXXXXPPXPXXXRXKXRXPXXKPXKRXXRXXXXXXXXXXXXXXXXXXKXXRXXXXPXXXXXXXXXXXXXPXXPXPXXXXXXXXXXKXXPXPXXXXXXXXXPXXXR
Q6P9F5 258
XXPXXKXXXXXXXXPXXXXXXKXXXXXXXXXXXXRXXXXXXXXKXXXXXXXXXPXXRKPXXXXXXXXXXXXPXXXKRXXRXXXXXRXXXXXXXXXXPXXXXXXXXXXXXXXXXXKXRXXRRXRKXRKXXXXXXRXKXXXXKKXXXXXXXXXXXXXRXXXXPXXXXXXRXXXXXXPXXXXXXXXXXPXXXXRXXXXXRXXXXXRXXXXXXXRXXKXXXXXXXKXXXXXXXRXXPXKXXXXXPXXXKXXXXXXXXPPXKX
Q6PI77 547
XXXXKXKXRXXXKXXKKXXXXXKXXXXRXXXXXXRPXXKXRXKXKXKXXXKXXXXXXXKXXXKXKXXXXXKXXXXXXPKXXXKXXXXXXPKXXXXXXXXXXKXXXXXXXXXXXXXXXXXXXXXXXXXXXXXXXXXKXXKPXXXXXXXXXXXXPXXXXXXKPRXXXXXXXXXXXXXXXXXXXXXXXXXPXPKPXXRXXKPXPXXXXXXKXRPKXXXXXXXXPXXPXXXPXXXXXRXXXPXXXXPPXXXXXXXXXXXXXXXPXXXXXRPXRXXRXXXXPXPXXRXXXXPXXXXXXXXRRXXRXRXXXXXKPXXXPXKXXXXXXXXXXXKXXXXXKXXXXPXXXKXXRXXXXXXXXXPXXXXXXXXXXXXXXXXXXXXXPXPXXRKKXXXXXXPPXXXXRXRKXXXXXKXXXKXXXXXPXXXPXXXXXXKXXXXXXXXXXXXXXXXXXXXXXXXXXXXXXXKXRXXXXKXXXXXXXXPXXXRXXXXXKXXXXXKXXXXXKXXKXXXXXXXXXXXXXKXXXRKXXXXXXXXXXXXXXXXXXRXXKXXXXXX
Q6UX72 402
XRRRXRXRRXXXXXXXXXXXXXXXXXXXRXXXXPXXXXPRXRXRXXPRPXPXPRXXXXPXXXXXPPXXXXXXPXPPXPXXPXXXXRXXRXKXXRRXPXXXXXPXKXRXXXXPXXRPXXXXXXKXXXXXXXRRXXXRXXXXXXXRXXXXXXRRXXXXXXPRXXXXXXXXXXXXXXRXXXRXXXRXXXXXXXXXXXXXXXXXXXXXXXKXXXXXXXXXXXXPXXRXXXKXXXXXXXXXXXXXXXXXPRXPXXXXXXXXXXXXXRPXRXRXXKXXXPXXXXXXPXXPXXXXXXXXXXXXXXXXRXXXXXXXXXXXPXXXXXXXXXXXRXRXXPXPXPXXRXXXXPXPXXXPXXXXXXPXXXRXXXXXXXXXXXXXXXXXRXXXXPXXPXXXXPXPXXXXPXXXXX
Q6UXH9 720
XXXXXXXXXXXXXXXXXXXXXXPRXXXXXXXXXPXXXXXXXXRXXXXXXXXXXXXPXKRXXXXXXXPXXRXXXXXXXXXXXXPXXXXXXXXKXXRXXXXXXXXXXXXXKXXXXXXXRXXXXXXXXXRXXXXXRXPKXXXXXXXXPXXXXXXXXXXXKPXXXXXXRXXXXXXXXXXXXXXXXXXXRXXXXRXXXXXKRXXXXXRPXPXXXXXXXXXXXXXXXXXKXXXXXXXXXXXXXXXXXXPXXXXXXXXXXKXXXXKXXXXXXXXXXRXXXXXXXRXXXXPXXPXXXXXKXXXXPXXXXXRXXKXXXXXXXXXXXXXXXXXXXKRXXXXXXXXXXKXPXXXKXXRXPKXXXXXRRRXXPXXXXXRXXPXXXXXXXXXXKXKXXXXPXKKPXXPXXXXPXXXXXXXXXXXXXXXXPXXRRXXXXRRXXXRXXKXXXRXPXXXPXXXKXXXXXXPKXXXXRXPXXXXXXRRXXXXXXXXXXKXXXXXXXXXXXXXXRXXXXXXXXXXXXXKXXXXKXXXXKXXXXKXXRXXXRXXKXXXXXXXXXXXXXPXXXPXXXXXXXXXXKXXXKXRXXXRXXPXXXXXXRXXXXXXXXXXXXXXXXXXXXXXRXPXXKXXXXRXXXXXXXXXXXXXXXXXXXXXPXXXXXXXXXXXXXPXXPXXXXXXXXXXXXXXXXPXRXXPXPRXXXXXXXXXXXXKXXXXRXXXXXXKXXPXKXXXXRXXK
Q7L1Q6 419
XXXXKXXKPXXXXXRXKXRKRXXKXRXXPXXXXXXXXXXXXXXXXXXXXXXKXXXXXXXKXXXRRXXXXXXXXXXXXXXXXPXXXXXXXXXRXXXXXXXXXXXXXXXXXXXXXXXKXXRRXKXXXKXXXXXXKKXXXXXKXXXXXXRXKXXXXXXXXXXXXXXXXXXXXXXXXXXXXKXXXXXXXXXKXXKXXXXXKXXXXXXXXXRKXXXXXRXXXXXPXXKXXXXXXXKXXXXXXXKXXXXXXRXXXXXXXRKXXXKXXXXXXXRXXPXKXXXXXXKXXXKKXXXPXPXXXXXXXXXXXXXXXXXKKXXXXXXXXXKXXKXXXPXXXXXXXXXXXXXXXXXKXXXXXXXXXXXXKXXXKXXXXXXKXXXXXXXPXXKXXKXXXXXKXKXXXXXXXKKXXXXXKXXXXXXXXXXXXXX
Q7RTY7 1134
XXXXXXXXXXXXXXXXXPRXXXXKXXXRXXXXKXKXPXXXXRXXXRXXXXRXXXXXXXPXXXXXKXXXXXXXXXXXXXXXRXXXXXXXXXXXXXKXXKXXXXXXXXXXXXXKXKXXXXXPXXKXXXXPXXXXRXXXXPXXXXXXXKXKXKXXXXXXPXXXPXXXXKXXPXXXXXXXXXXKXXKXXXXXXXXXXXXXPXXXXRXXXXXXKXXXXPPXXRXXXXXXXPXXXXXXXXXXXXXPXXXRRXXXXXXXXXXXXXXXXXXXXXXPXRXXXXKXXXXXXXKXXXXXXXXXXXXXXXXXRXXPXXKXXXRXXXKXXXXXXXXXXXXRXKXXXXXXKXXXXXXXXXXXRXXXXXXXXXRXXXXXXXKXXKRXXXKXXPXPXXXXXXXXXXPXXXXXXXXXXXXXXXXXXXXKXXXXXXXXXXXXXXXXXXXXXXKXPXXXPXXXRXXXXXXXPXKXXXKXXXXXXXXKXXPXXXXXXXXXXXXXXXKXKXXKXXXXXXXXXXXXXXXXXXXXXKXXXKXRXXXXKXRXXXXPXXXXXKXXPKXPPXXXPXXXXKXXXXXXXXXPPXXPXXXXRRXXXXXXXXPXXXPXXXXXRXXXXXXXXXXXXXPXXXXXXXXXXXXKXXPXXXXXXXXXXXRXXKXXXXXXRRXKXXXXXXXXXXXXXXXXXXXXXXXXPXXXXXXXRPXXXPXXXXPXXXXXXXXXXXXXXXXXXXXXXXRXXXXXXXXXXRXXXXXXXXXXXPXXXXXKXXXXXXXXXXXKXXXXXXXXXPXXXRXXXXPXXXXXXXXXXXXXXXPXKPXXXXRXXXXXXXXXXKXXXPXXXXXXXKXKXXKXXXPPPXPXPXXXXXPXXXXXXXXXKPRXXXPXPRXXXXXRXRXXXXXXXRXXPXXXXKXXXXXXXXXXXPXXXXXXXXXXXXRXXKRKXXXXXXXRRXXXXXXXXPXPXXRXXXXXXXRXXXXXXXXXXKXXXPKXXKXXRXXXXXXRXXXXPXXXXXXXKPXXXXXXPRXXXRXXXXXXXRXXXPXXXXXXXXXXXXPXKPXXXXXXXXXRXXXXXXPXKKXXXXXXXXXXXXXXKXXXKRXKXXXXXXXXXXXXXXXXXXXXRXXXKRKXKKXXXXXXXXXXXXKXRXXXPXXXXPXKXXXXXX
Q7Z6E9 1792
XXXXXXKXXXKXXXXXXXXXXXXXXXXXXKKXXXXRXKXKXXXXXXXXXXXXXKXXXXXXXXXXPKXXXXXXRRXPXXXXKXXXKXXXXXRXXPXXXXXKXXXXXXXXXXXXXXXKXXXXXXXXXXXXXKXKXXXXXXXXXXXPXXXXKKPXXPPPPXXXXXRXXKPXXXXKXXPXXXXKXXXXXPRXKKXXXXPRXXXXXXKXPXXKXXXXXXXXKXXXPXXXXXXXXXXKKXKPPXXPXXPXXXXXXXXPXPXXXXXXXXKXXXXXXXXXPXXXXXXXXXXXRXXXXXXXXXXXPXXXXXXXXPXXXXXXKXXRXXXXXXKXXXXXXKRXRKXXPPPPPPXPPPRPXXXRXXXPXXRXPXXRXXXPXXXPXXXXXXXPXPXXXXXXXXXXXXXPPXXXXPXXXPXPXPXXXXXXXXXXXXXKXXXPXRXXXXKXXPXXXXXXXXXKXXXXXXXXXXXXXKXXXXPXXXXPXXXXXXXXXXXXXPXXXPXRXXXXRPXXXRPXXXXXXKXXXXXXPPXXXRRXXRXXXRXXXRXRXXXXRXXRXXXPXXPXXPXXXPXPPPPXXPPPPXXXPXPPXXPPPXXXPXXPPXXPPPXXXXXPPPXXPPXPXXXXXPXXXXXXXXXXXXXXPXXXXPPXXRXXXXRXXRRXKXXXKKKXKXXXXXXXXXKXXXXXKKXXKXRRRXXXRXKXPXXXXXXXRXXXXXXKXRXXXXRXRXXXRXXXRXXXRXXXRXPPXPRRXRXKXRXXRXRXRXXXXXRXRXRXPPXRRXXXRXRXPXXXRXXXPXKRXXPXXXXXRXXXXRXRXXPPPXXXKXXXXRXXXXRXPXXKXRXRXXXRKXRXXXXKXXKXXXXXXXPRPXXXRXXXXPXRXXPXXXRXXPXXRXRRXXXXXXXXXRXRXXXXXXPXKXXXRXXXXXKXXXKXKXKXXXXXPXXXKXXKXKKXRKRRKXXXXXXXXXPXXXXXXRKXRXPXXXXXXKXXXXXXXPXRXXXXPXRXXPXXXXXXXXKXXXXKXKRXRXKPKXKXXKXKRKXXXXXXXKKXXXXKPXKXPXXKXXXXRXRXPRXXPPXKKXKXXXPKXXXXKXXXXXXKXXKXXXXPRKXXXKXXKXXXXXKPXKXXKXKKXXXKXXKXXKXXXKXXKXKKPXXKXKPXXXKXXKRKRKXXXKXXXKXXXXXXXKXXKXXXXXXXKPXPKRKXXPXXXKXXRXPXKXKXXXXXPXKKXKXXRXXXKKXXXXXXXXXXKXPXXKXXXXXXKXKXXKXKXKXRRKXXXXXXXXXXXXXXXXXXXXXXXPXRKXXXKXXXKRXXXKXXXXXXXXXXXPXXXXXXXXXXPXXKXXKXXXXXXXXXXKXXXPXXXXXKPXXXXKXXXXKPXXXXKXPXKXXXPXXKXXKXXKXXXXXXXXXXXKXXKXXXXXXKXKXKXRXXXXXXKXXPXKRKXXXXPXKXXXXXRXXXXXXXKXXXXXXKXXRXXXKXXXXRXXXXKXXXPXRXKKXXXXXRXXXXXKRRXXKXXXXRRKXXPXRXKXXXXXXKXKPRXXRXXPKKXXXXXKKXXXXPXRXRKPXXXKXXXXXKRPXXXXKXXXKXPXKXRXKXXXXXRXXKXXXXXKXXXXXXPPXXXXXKXXXXXXXXKXXXKPKPXXXXXXRXXXXXXRXXXXXXXXPXXXXXXXXXXXXXKXXXXXXXXXKXXKXKXXXKXKXXXXXXXXXXXXXXRXXXXXXPXXXPXRXXXPXXXXXRXXXXXXXXXXXXXXKKKKKKKXKKKXKKXKKXKKXKKXXXXXXXXXKXXKXKXKKKKXKKXKXKXKXKXKXXXKXKXXXX
Q86SG5 101
XXXXXXXRXXXXXXXXXXKXXXRXXKXXKPXXXXXXKXXXPXXXXXXXKKXXXXXXXXXXKKXKXXXKKXXXXXXXXXXXXXXXXXXKXXXXXXPXXXXXX
Q86UP2 1357
XXXXXXXXXXXXXPXXXXXXXXXXXXXXXKXXXXXXXXXKXKRXXKXXPXKXXKKKXXKKKXKKKXXXXXXXXXXXXXXXPRXXKXXXXXXXXXXXXXPXPXXXXXXXXXXRXRKKKXKKXKPXXXXXXXKXXXXXKXPXKKXXPXPXXKXPXPPXXXXXXKKKPXXKKXKXXXXXXXKKXXXXXXPXKRXXXXPXXXXXKXXXXXXKKKXXXKKXKXXXXXXXXPXXXXXXXXPXXXXXXXXPXXXKRXXXXXXKPXXXXXXXKXXXKKXKXXXXKXXXXXKXKXXXXXXKXXXXXXXXXXXXXXXXKXKXXXXXXXXKKXXKXXXXXXXXXXXXKXKXXXXXKXXXXXXKXRXKXXXXXXXXXKXRXXXXXXRXKXRXXXXXKXXXXXXXKXXXXXXXXXXXXXKXXXXRXXXXXXXXXXKXXXXXXRXXXXXXXXXXXXKXXXXXXKXRXXXXRXXXXXXXKXXKXXXXXXXKKXXXXXXXXXKXXXXXXXRRXXXXXXXXRKRXXXXXXXXXXXXXKXXXKXXXXXXXXXKXXXXXXXKXXXXXRXXXXXXXXXKRXXKXXXXXXXXXXXXXXXXXXKXXXXXXXXXXXXXXXXXXXXXXXXKXXXXKXKXXKXXXXXXXXXRXRXXXKXXXXKXXXXXXXXXKXXXXKXXXXXXXXXXXXXXXXKXXXXXXXKXXKXRXXXXXXXXXXXXKXXXXKXXXXXXKXXKXXXXKXXXXXXXXPXKXXXXXXXKXXXXKXXKXKXXXXXXXXXXXXXXXKXXXXXXXRXXXXXXXKXXXXXKXKXXXXXXXXXXXXXXKKXXXXKXXKXKXXXXXXXXXXXKXXXKXKXXXXXKXXXKXXKXXXXXXXXXKXXXXXXXXKXXXXXXXXKXKXXXXXXXKXXXXXKXKXXXXXXKXXXXXXXXXXXXKXXXXXXXXXXXKXXXXXXXXXXXXXXXKXKXXXXKRXXXXXKXRXXXXXXKXXXXXXXXXXXKXXKXXXXXXKXXXXXXXXXXPPXXXXXKXXXXRXKXXXXXXXXXXXXKXXXXXXRKKXXXXRXKXXXXXXXXXXXXKXXXXKXXKXXKXRXXXXXXXXXXXKXXXKKXXPKXXXPXXXXXXXXXXXXXKKXKXXXXXXXXXXXXKXXXXKXKXXXXXXXXXXXXXXKXKXXXXXXXXXXXKXXRXXXXXXXKXKXKXXXXXKXXKXXXXXXXXXXXXXXRXRXXXKXXXXXRRXRXXXXXXXXKXXXXRXXXXXXXRXXKXXXXXXXKKXXXXXXXXXRXXXXXXXXKXXXXXXXXKXRXXXXXRXKXXXXXXKXXXXXXXXXXKXXKXXXXXXXXXXXXXXPXXXXXXKXXXXXXXXXXXXXXXXXXXXXXXXXXKXKXXXXXXX
Q86VL8 602
XXXXXXXXXXXXXXXXPXXXRXXPRXXXXXXXXXXXXXXPXXXXXXXXXXXXXXXXXXXXXXXKXXXXXXXXXXXXXXXXXXXXXXXXXXXXXXXXXXXXXXPXKKXXXXXXXRXXXXXXXXXXPXXXXXXXXXXXXXXXRXXPXXXRXXXXXXXXXXPXXPXXXXXXXXXKXXXXXXXXKXXXXXXPXXXPXXXXXXPXXXXXXRXXXXXXXKXXXPXXXXXXXXXXXXXXXXXXXXXXXXXXXRXXXXXXXXXXXXXXXXXXXXXXXKKXXXXXXXXXXXXXXXXXXPXXXXXXPXXXXXXXXXXXXXXXXXXXXXXXXXXXXXXXXXXXXXXXXXXXPXXXXXXXXXRXXXXXXXXXXXXXKRXXXXXXXXXXXXXXXXXXXXXXXKXXXXXXXXXXXXXXXXXXXXXPXXXXXXXXXXXXXXXXXXXRXXXKXXXXXXXXXXXXXXXXXPXXXXXXXXXRXRXXXXXXXXXXXXXXXXXXXXXXXXRXXXKXXXXXXKKXXXRXXXXRXXXXXXRPXPXKXXXXXXXXXXXPXXXXXXXXRXXXXXXXXRXPXXXXXXXXPXXRXXXKXXXXRRXXXXXXXXXXXXXXXXXRXXXXRX
Q8IVH4 418
XPXXXPXPXXXXXKXXXRXPXRXXXXXXXXXXXXXXXXPXXXPXXXXXXXXXKXXXXXXXXKRKXXXXXXXKXXXXXXXXKXXRXXXKXXXXXXXXXRXXXXXXXXXXXXXXXRKKXXXXXXXXKXXXXXRXXXXXXKXKPXXXRXXXXXPPXXXKXXXXXXXXKXXXXRXXKXXXXXXXPXXXXXXXXXXXXKXRXXXXXRXXXXXXRPXPXRXXXXXXXRXXXXXXXXXXXXXXXXXXXXXXXXXXXXXXXXXXXXXXXXXXPPXXXXXXXXXKRXXXXXXXXXXXXKXXXXXXXPXRRXXXXXXXXXKXXRKRXXXXKPKXXRXXXRXXXXXXXXXXKXKXXXXXXXXXXXXXXKRRKXXKXXXXXXXXXXXXXXXRXXPXXRXXXPXXXXKXXXXXXXPXXXXXXXXKXXKXRX
Q8N5L8 163
XXXXRKXXXXXXPXPXPXPXXPPXXXXXRXRXXXKXRXXXXXXXXRXXXXXXRXXXXXXXXRXXXKXXXXXXXXKRRXPXXXXXXKXRXXXXXXXXXPXXPXXXXXPXXXRRXXPXXXXXXXRXPXXPXXXXXXPPXXPPXXXXXPXXXXXPRXRRRXRXXRX
Q8NEA9 526
XXXXXXRXXXXPRRXXXXXXXXXRXRXXXRRPXXXXXXXXXXXXXXPXXXKRKRXXXXXRXXXPXXXRXXXXXXXXKXXPXXXXPXRKKXRXXXKXXXXXXXXXXXXXXXKXXXXXXXXRXXKXXXXXXXXXXXXXXXXXKXXXXXXXXXXXPXXXXXXXXXXXXXXXXXRXXXXXKPXRXXXXXXXXXXXXXXXXXXXXXXXXKXXXXXKXXXXXXXXXXXXXXXXXKKKXXXXXXXXXXXXXXXKXXKXXXXXXXKXXXXXXXXXXXXXXXXXXXXXKKXXXXXXXPXXXXXXKXXXXXXXXXXXKXRKXXXXXXXXXXXPXKPXXXXXRXXRXXXXXXXXXXXRXXXXXXXXPXXXXXXXXKXXXXXXXRXXXXRXXXPXXXXKXXXXXXXXRXXRKXXKXXXXXXXXXXXXXXXXXXXXXXXXXXXXKRXXXXXPRXXXXXXRPRRXXXXRXRXXXXXXXXKXXXXRXXXXXXXXXKKXXXXXXXXXXXRXXXXPXXXXXXXXXXXPXKXXXXXRXPXXPXX
Q8NGM1 316
XXXXXXXXXXXXXXXXXXPXXXXXXXXXXXXXXXXXXXXXXXXXXXXXXXPXXXXXPXXXXXXXXXXXXXXXXXXXXPKXXXXXXXXXKXXXXXXXXXXXXXXXXXXXXXXXXXXXXXXXRXXXXXKPXXXXXXXXRRXXXXXXXXXXXXXXXXXXXXXXXXXXXPXXXPXXXXXXXXXXXPXXXXXXXXXXXXXXXXXXXXXXXXXXXXXXXXXXXXXXXXXXRXXXXXXRXKXXXXXXXXXXXXXXXXXPXXXXXXRPPXXXXXXKXXXXXXXXXXPXXXPXXXXXRXKXXKXXXRRXXXRXXXXXXXKXXXKX
Q8NGM8 313
XXXXXXXXXXXXXXXPXXXXXRXXXXXXXXXXXXXXXXXXXXXXXXXXXXXRXXXPXXXXXXXXXXXXXXXXXXXXPKXXXXXXXXXKXXXXXXXXXXXXXXXXXXXXXXXXXXXXXXXRXXXXXXPXXXXXXXXXRXXXXXXXXXXXXXXXXXXXPXXXXXRXPXXRKXXXXXXXXXXPXXXXXXXXXXXXXKXXXXXXXXXXXXXXXXXXXXXXXXXXXXXRXPXXXXRXKXXXXXXXXXXXXXXXXXXXXXXXXRPXXXXXXXXXKXXXXXXXXXXPXXXPXXXXXRXXKXXXXXRXXXXRXXXXXXRKX
Q8NH00 348
XXXXXXXXXXXXXXXXXXXXXXRXXKXPXXXXXXXXXXXXXXXXXXXXXXRXXKXPXXXXXXXXXXXXXXXXXXXXXXXXXXXXXXXXXPXXXXXXXXXXXXXXXXXXXXPKXXXXXXXXXXKXXXPXXXXXXXXXXXXXXXXXXXXXXXXXXRXXXXXXPXRXPXXXXXRXXXXXXXXXXXXXXXXXXXXXPXXXXXPXRXXRXXXXXXXXXPXXXXXXXXXXXXXXXXXXXXXXXXXXXPXXXXXXXXXXXXXXXXXXXXXXXRKKXXXXXXXXXXXXXXXXXXXXXXXXXPXXXXXPXKXXXXXXXXXXXXPXXXPXXXXXRXKXXXXXXKKXXXXXPXXXKXXX
Q8TCN5 953
XXXXXXXXXXXPXXXXXXXXXXXXXXXXPXXXXXXXRKXKPXPXXXXXXKXXKXXXXXKXXKXXXXXKKRPRXXXXXXXXXXXXXXXXPXKXXXXPXXXXRRXXXXXXXXXPXXXXXXXXKXXXXXXXXXKXXXXXXXXXKXXXKXXXXXXXXXXXXXXXXXXXRXXXXXXXXXXXXXXXXXXXXXXXKXXXXXXPXXXXXRKXXXRXXXXPXXPXXXXXXXXXXXXXXXXXXXXRRKXXXXXXXXXXRXXXXXXXXXXXRXXKXXXXKXXXXXXXXXPXXXXXXXPXXXXXXXXXXXPXXXXXXXXXXXXXXXXXXXXPXXXXXXXXXXXXXXXXPXXXXXXRXXXXXXXXXXXPXXXXXXXXXXXXXXXXXPXXXXXXXXKXXXXXPXKKXXXXXXXXRXPXXXXXXXXKRXXXXXXXXXXKXXXXXXXXXXRXXXXXXXRXXKXXXXXXXXXXXXXXXXKKXXXXXKXXXXXXXXPPXRRRXXXXXXRXXXXXXXXXXXXPXRXXXXXRXXXXXXXXXXXXXPXXXXRXXXXXXXXXXKXXXPXKXXXXXXXXXXXXXXXXXXXPXXRXXXXXXXXKXXXXXXXXXXXXKXRXRXXXXXXXXXXXKXXXXXXXXXPXXXXXXXXXXXXXXXPXXXRPXRXRXXXXXXXXKXXXKXXXRXXRXRXPXXXPXXXXXXXXXKXXXXXXXXXXKXRXXXXKXXXXXXXXKXXXRXXXRXXXXXPXXXXXXXXXXPRXXXXXXXXKXXXXXXKXXXXKXXRXXXXXXXXXXXXXXRXXRRXXXXXKPXRXXXXXXXXXXPPXXKXXXXKXXXXXXXXXXXXXKXXXXXXXXXXRXXXKXPXKXXXKXXXXXXXPXXXXXXXXXXXXXXXXXXPXXXXXXXXXXKXXPXXXXXXXXXKXXXXXPPXXXXXXXXXXXXXXXXXXXXKXXXXXXXKXXXXXXXXXXXXKXXXXXXXXX
Q8TCZ2 262
XXXXRXXXXXXXXXXXXXXXXRXXXXXXXXXXXXXXKXXXXXKXPXXXXXXXXXXRPXXXRXPXKPPXXXXXXXXXXXXXXXXRRKPXXXXRXRXXXXXXXXKRPXXXRXPXXXXXXXXXXXXXXXXRXXRXXXRRKPXXXXXXXXXKXXXXXXXXXXXKPXKXKXXXRXXXXXXPXXXXXXXPXXXXXXXXXXXXXXXXXXXXXXXXXXKKXXXXXXXXXXXXXXKXXXXXXXXXXXPXXKXXXXXXXXXXPPPPPXPXRX
Q8TDN1 519
XPXPXRXXXXXPRXXXXXXXXPXXXXXXXPXXXPXXKXXXXRRXRKXXXXXXXPXXXKKXXXXXXXXRRXXXPXXXXXRXPXXRXXKXRXXRXXXXXXXXXXXXXXXXXXXXXXRXPXXXXXXXXXXXXXKXXXXXXXXXXXXXXXXXXXXXXXXXXXRXXXRKXXRKXXXXXXXXKXXRXXXXRXXRXXRRPXXXXXRXXXXXXRXRXXXXXPXXXXPXKXXXXXXXXXXXXXXXXXXXXXXPXXRXXXXXXXXXRKXXXXXXXXXXXXXXXXXXXXXRXXXXXXKXXXXXXPXXXXXXXXXXPXXXXXXXXXXPPXXXXRPXXXXXXXKXXXXXRXXRXXRXXXXXRXXRXXXXXXXXXXXXRRXXRXXXXXXXXXXXXXXXXXPXXXXXXKXXXRXXXXXXXPXXXXXXXXXXXXXXXXXXXPRXXPXXXXXXXXXXXXXXXXXXPXXXXXXXXXXXXXXXKKXXXXXXXRXRXXXXXXPXXXXXXXXPXXXXXXXXXXXXXXXXXXXPXXPXXXX
Q92562 907
XPXXXXPXXXXXXKXXXXXXRXRXXXXXXXXXXXKXRXXKXXRXXPKXXXXXXXRXXXXXXXXRXXXXRXXXXXRXKXXXKXXXXXXRXXXXXXXXXXXRXXXXXXXXXXXKRRKXXXXXXXXXXKXXXXXXXXXPXXXXRXXXPXXXRXXRXXXXXXXXXXXXXXXXXXXXXXXXXXXXXXRXPXXXXKXXXXXXRXXXXXXXXXXXXXXXXXXXXXXXXXXPXXKXXXXXXXXXXXKXXXXRXXXXXXXXXXXXXXKXXXXXRPXXXXXXXRRXXKXXXXRXXKRXXXXXXXXXXXXXXXXXXXXXXXXXXXXXXXXXXXXXRXXXPXXXXXXXXXXXPKPPXXXXXXXPXXXXXXXXXXXXXXRXXXPXXXXXXXKXRXKRKXXRXXXXXXXXXXXXXXXXXPPXXXXXXXPXXXXKXXKXKXXXXXXRXXXXXXXXXKKXXXXXXRPXXXXXXXRPXXKXXXXXXXXXPXXRXXXXXXRXXXXXXXXRXXXXXXXXXKXXXXXXXXXXXXXXKPXXXXXXXXXRXXXXXXXXXXXXXXXXXXXXXXXXRXKXXRKXXPXXXXXKXXXXXXXRXXXXXXXXXXRXXXXXXXXXXXXPXXXKPXXXXXPXXXXXXXKXXXRXXPXRRXXXXXXXPXXXKXXPXPXXXXXXXXXXKKXXXKKXXKXXXXXXXXXXXXRPXXXXXXXXXXXXXXXXXXRXXXPKXXXXXPXPXXXRKPXXXXKXXXXXKXXRXXXXXXRKXXXXXPPPPXXXXXXXXXXXXXXXXRXXXXXXXXRXXPXKXXXXXXXXKXXXXXXXPXKXXXXXXXXXXXXXXXXXXXXRXXXXXXXXXKXXKXXXXPXXRXXXXXXKXXPXXXXXXXXXXXXXPPRXXRKXXXXXXXXXXXXXXXXXPXXKXXXXXXRXXXRXRXX
Q96DG6 245
XXXXXXPXPXXXXXRXXXXXXXRXXXXXXXKXXXXKXPXXXXKXXXXXXXXXXXXXPXXRXXXXXXXXXXXXXXXPXXXXXXXPXXPXXXXXXXPXXXKXRXXXKXXRXXXXXXKXXKXXXXXXKXXXXXXXXXXXXXXXXXXKXXXXRXXXXXXXXXKXXXXXXXXKXPXXXXXXXXXXXXPXKXXXXXXXKXKXXXKXXXXXKXXXXXXXXXXXRKRXXXXPXXKPXXXXXRRXXXXXXXKXX
Q96FS4 1042
XPXXXXXXXXPRRXXXPXXXXXXXXRKXRXPXRPPXXPXXXXPRPXRXPXXRXXXXXXXXRPPXPXXPRXRXXXXXXXXRPXXXXXRXXXXPXXXXXXPXXXPXPXXPPXXXPRXXXXXXXXXXXXXXXPRXXXXXXXXXXXXXXXXXXXXXXXXXXXXXXXPXXXXXXXXXXXXXXXXPXXPPXPPXXPXXXXXXXXXPXXRXXXXXXXXXXXXXXXXRKXXXXKXXXXXXXXXXXXXPXXXXXRRXXKXXXXXXXXXXXRXXXRXXXXRXXRXXXXXXXXPPXPPRXXXPRKXXXXXXPXXXPXXXRXXXXXPKXPRXXXXXXXXXXXXXRKXXXXXXRXXXXXXXXXXXXXXXXPXXXXXXXXXXXXXRXKXXXXXRXXXXXKXXXXXXXXXXXXXXXXXXXXXXXXXXPXXPXXXXXXXRKRXXXXXXXXXXXXXPXXKPXXPXXXRXXXXXXXXXXRXXXPXXPXXXXRXXXXRXXXXPXXXPXXPXXXXPXXXXXXXRXXXXXKXXXXXXXXXXXRXXXXXXXRXRXXXXXXXXXXXXXXXXXXXXXRXXXPXXXXRRRXXPRXPXXXXXXXXXXXXXXRXXPXXRXXXXXXXXXPXXXXXPXXXXXXXXXXXXXXPRXXRXXXXXXXRXXXXXXXXXXXXXXXXXRXXXXXXRXXXXPXXXXXXXXXRXXXXXRXXXXRXXXXPRXXXXRXXXXXXXXXXXXXXXRXXXXXXXXXRPXXRXXRXXXXXXPXXRPXXXXXXXRXXPKXXXXXXPPXXXXRPRRXXXXXXXXXXXXPXRRXXPXPXXXXXXXXXXXPXXKXXXXXXXXXXXXPPXPXXXXXXRXXXXXXXXXXXPRXXXXXXXPXXPXXXPXXXXXXXXKPXXPXXXXXXPXXXXRPXXPXXXXXKXXPXPXXRXXXXPRXXXXRXXXXRXXXXXXXXXXXXXXXXXXXXXXXXXXXXXXXXRXXXPXPXXXXPKXXPKXXXXPXPXXXXXKXXXXXXXXRKXXXXXXKXKXXRXXXXXXXRXXRXXXRRXXXXXXXXXXRXXXXXKXXXXPXXXXX
Q96KB5 322
XXXXXXXKXPXKXXXKKKXXXXXXPXXXXPXXPXXXKXXXXXXXXXXXXKRXPRXXXXXPXXXKKXXPXXXXXXRXXXXKRXXXXXKXXKXXXXPXXXXXRXXXXXXXXXXXXXXXXXXXKXXXXXXXXRXKXXXXPXPXXXXXKXXXXXXRXXKXXXXXKKXXXXXXKXXXXXXKXXXXXXKXXXXXXXXPXXXXXXXXXPXXXXXXXXPXKPKXXXXXXXXXXXKXXXXXXXXXXXXXXXXXXPXXXXXXXXXXXXKXXXXXXXXXXXXXXXXXXRPPXXXXXXXXXXXKXXXXXXXXXXXXPKXRPXXXXXXXXXXXXX
Q96M60 508
XXXXRXXXRRXXRXXPXKXXXPPKXXXXXXKXXXXXXXPRXXXXRXXXKXXXXXKKXKXXXXXXXXXXXXXXXXPRXXXXXXXXXXKXKXXXXXXXXXXXXXXKXKXXXXXXXXXRKXXRXXXXXKKXXKKKKXXXXXXXXXXKXXXXXXXXXXKXXXXXXXPRXXXXXXXXXXXXKXXXXXXRXXKXXKXXXXXXXXXXXXXXXXXXXXXXKXRPXRXXXXXXXXRXXXXXXXXXXXXPXXRKXXXXXXXPXXXXXXXXXXXXXXXPXXXXXXXXXXKXXXXXXXXXXXXXXKPXKXXXXXXKXKXXXXXXXXXXKKXPXKXXKXRXXXXXXXXXXXXXXXXXKXXXXPRXXXXPXXKXXXRXXRXXXKXXXXXXXPXXXRXXXXXXXXXPXXXXXXKXXXXXXXXKXPKKXKXKXXKXXXXPXPXPXXRXXXKXXKRXXXRXXKXXRXXXXKXXKKPXXXKXXXXKXXXKXRXXXXXXRXXXXXXXXXXXXXPXXXXXXXXXXXXX
Q96NL0 473
XXXRXXXXXXXXRXXXXXXXKKXXXXRXXXXXRRXXXXXXRXXXKXXXXRXXXXXXXXXXPXXXXXXXXXXXXXXXRXKXXXXXXRXXXXXXXPXXXXXXXXXXXXPRXXXXXXRXXXRKXXXXXXXXXXXXXXXXXXRXKXRXXXRXXXXXKXXXXXXXXXXRXXKXXRRXXXXXXXXXXXXXXXXXXXXXXXXXXXXXXXXKXXXXXXXXPXXXXXXPXXKXXXXXXXXXXXXXXXRXXXXXXXXXXXPXXXXPPXXXXXXXXXXKXKRXKXKXXXXXXXKXXXXXXXRXRXXXXXXXXXXXKXXXXRXXXXXXXXKXXKXXXXXXXXXXXXXXXXXKXXXXRXRXXXXXXXXXXXPXPXXXXXXXXXXXXXXXRKXXKXXXXKXXXXXXXXXXXXXXXXXXXXPXXXXXXXXKXXXXXXXXXXKXXXPXXXXXXXXXXXXXXXKXXXXXKXXXXXXXPXXXXXXPXXXPX
Q99633 342
XXXXKXXXXRKRXXXXXRXXXXXXKKXXKRXXXXKKXXXXXXXRXXXKXXPKXXXXKPXXXXXPXXXXXXXXXKXPXXXXRXXXXRRXRXRXXPXRXXXXXXXXXXXRXRKXXXXXPXXXKXXRXXXKXXXXKXXXXXXXXXXXXXXPXXXXXXXXXKXXXXXXXXXXXXXXXXXXXKXXXXKXXXXXXKXXKXXXXXXXKXXXXRXXXXKRXXXXKXXXXXXKXXXXXXRPXXRKXRKRXXPXXXKXXXXXXXKXXXXRXXXKXXXXXXXXXXXXXPXPXXXXXXXXXXRXXRXKXXXKXXXXXXXXXXXRKXXXXXKRXXXXXXKXXPXXPXKXXXXXXX
Q99720 223
XXXXXXRRXXXXXXXXXXXXXXXXXXXXXXXXXXXXXXRXXXXXXXRXXXXXXXXXXXXRXXXXXRRXXPXXXXPXXXXXXXXXXXXXXXXXXXXXXXXXXXXXXXXXXXXXXRXXXXRXXXXXXXXXXXXXXXXXRXXXXKXXXXXPXXXXXXXPXXXXXXXXXPXXXXXXXXRXXXPXXXXXXXXXXXXXXXXXXXXXXXXRXXXRXXRXXXXXXXXXXXP
Q99941 703
XXXXXXXXXXXXPXRXXXXXXXXPXXXXXXXXXXXXXXXXXXXXXXXXXRXPXXXXPXXXXXXXXXXXXXPXXPPXXXXPXXPXXXXKXXPXXPXXXXXXXXXXXRXXXXPXXXXXXXXXXXXXKXXXXXPPXXXXXXXPXXXXXXXXXXXXPXXXXXXXXXXKXXPXXPXXXXXXXXXXXXXXXXXXXXXXXXXXXXKXXXXXPXXXXXXXXPXPXXXXXXXXXXPXXXXXXXKXXPXRKPPXXPKPXXXXXXPXPXRXXPPXXXXXXXXXXXPPPXXPXXXXXXXXRXXPXXPXPXXPRPXRKXXXPXPXPXXXXPPXXXXKXXKRXXRXXKXRXXXXXXRRKKKXXXXXXXXRXXXXXXXXXXXRRXXXXXRRRXXXXXXXXXXXKXXXXXRKXXXXXXXXXXXXXXXXPXXXXXPPXXPXXPRXXKXXPXPRRXXXXXXXXXPXXXXXPXXXXXXXPKXPXPXPXXXPXXXXXXXXPXXXKXXXXRXXXXXXXXXXXRXXXRXXXXRXXXXXXXXXXRXXRXRRKXPXRXXXRXKXXPRKKXPPXKXXPXXPPXPPXRXXXXXXXXXRXPXRXXPXXXXXXXRRXXXXXXXXXRRXXXXXPXXXXXKXXRPKXXXXXPXXXPXXXXXXRXXPXXXXXXXXXXXXXXXXRXXXXKXXXXPPXXRKXPXPXPXXXXXXPXPXXXXXXXXXXXXXPXXXXXP
Q9BQA9 187
XXXXXXXRXXXRXXXKRXPXXRXXXXXXXXXXXXXXXXXXXXXXXXXKXXXXXXXXXXXXXXXXXXXXXXXXKXXXKXXXKXXXXXKKXXXXXRXXXXXXXXXXXXXRXXXXXXXKXRXXXKXXXXXXRXXXXXXXPXXXXXXXXXRXXXXXXXKXXXXXXXXXXXXXPXXXXXXXXXXXXXPXXXX
Q9BRJ6 194
XXKXKRKXPXXXXKKXKKXKKXXXXXPXXXPXXXPXXXXXXXKXXXXXRPXXXXXPXXXPXXXRXXXRKXKKXRKKXXRXRXRXXXXXXXXPPXRRXXXXXXXXXXXRXXXKXKXXRXXKXRXXXXXXXXXXXXKXPXXXXXXXXXXXXXXXXRXRXXXXXKXXXXXRXXXXXXXXPPXPXRXXRXRXXXXXXX
Q9BYF1 805
XXXXXXXXXXXXXXXXXXXXXXXXXKXXXXKXXXXXXXXXXXXXXXXXXXXXXXXXXXXXXXXXXXXKXXXXXKXXXXXXXXXPXXXXXXXXXKXXXXXXXXXXXXXXXXXKXKRXXXXXXXXXXXXXXXKXXXPXXPXXXXXXXPXXXXXXXXXXXXXXRXXXXXXXRXXXXKXXRPXXXXXXXXKXXXXRXXXXXXXXXXXRXXXXXXXXXXXXXXRXXXXXXXXXXXXXXKPXXXXXXXXXRXKXXXXXPXXXXPXXXXPXXXXXXXXXRXXXXXXXXXXPXXXKPXXXXXXXXXXXXXXXXRXXKXXXKXXXXXXXPXXXXXXXXXXXXXXPXXXXKXXXXPXXXXXXKXXXRXXXXXKXXXXXXXXXXXXXXXXXXXXXXXXXPXXXRXXXXXXXXXXXXXXXXXXXXXPKXXKXXXXXXPXXXXXXXXXXXXXXKXXXXXXXXXPXXXXXXKXRXXXXKXXXPKXXXXKKXXXXKRXXXXXXXPXPXXXXXXXPXXXXXXXXXXXXXRXXXRXXXXXXXXXXXXXXXKXXXPXXKXXXXXXXXXXXKXXXXXRXXKXXPXXXXXXXXXXXKXXXXRPXXXXXXPXXXXXKXXXKXXXXXXXXXXXPXXXXXXKXRXXXKXXXXXKXXXXXXXXXXXXRXXXXXXXRXXXXKXKXXXXXXXXXXXRXXXXKPRXXXXXXXXXPKXXXXXXPRXXXXKXXRXXRXRXXXXXRXXXXXXXXXXXXPXXXPPXXPPXXXXXXXXXXXXXXXXXXXXXXXXXXXRXRKKKXKXRXXXXPXXXXXXXKXXXXPXXXXXXXXXXXX
Q9BYZ8 158
XXXRXXRXXXXXXXXXKXXXXXXXXXRPXXXPXXXXXKXXXXXXXRKXRXXXXXXXXXXXXXXXXXXXXXXXXKXXXXXXXXXXXXXRXXPXXXXXXXPXKRXXXXXXXXXXXXXRXXXXKXXXXXKXXXXXXXXXXXXXXXXXXXXKRXXXXXKXRP
Q9BZP6 476
XXKXXXXXXXXXXXXXXXXXXXXXXXXXXXXXXXRPXXXRXXPXXXXPXXXXXXXXXXXXRXXXXXXXXXXXXXXXXXXXXXXKXKXXXXKXXXXXXXXXXXXXPXXXXXXXPXXRXXXXXXXXKXXRXXXXXXXXXXXXXPXXRXXPPXXKXXXXXXXXXXRXXXXXXXKXXXKPRXXXXXXXXXXXXXXXXXXXXPXXXXXXXXXXXXXXXXXXXXXXXXXXXXPXXKXPXXXXXXXXXXXXXXXXXXKXXXXPXXKXXXXXPXXXXXXXXXXPXXXXXXXPXXXXXPXXPXXKXXXXXXXXXXXXXXKXXXXXXXXXPXXXPXXXXXXXXXXXXXXKXXXXKXXXXKXXKXXXXXXXXXXXXXXXXXXXXXXKXPXXXXXKKXXXXXXXXXXXPXXPXXPXXXXPXXXXXXXXXXXXXXXXXXXXXXXXRXXXXXPXXXXRXXXXXXXXXXXXXXXXXXXXXXXXXXXXXXXX
Q9H063 256
XKXXXXXXXXXXXXXXXXXXXXXXXXXRXXXXXXKXXXXXKXXXKXXXXXXXPXXXXXXXPPXXXXXXPXRXXKXXXXXXXXPXXXKXXRKXXXXXXXXXXXXXRPXXXXXXXRXXXXXRXPXXXXXXXXXXXXXXXXXRXXXKXXKPXXXXXXXXXXXXXXXXXXXXXPXXXXXPXXXXXXXXXXXXXXXXKRXKRXXXXXXRXXXXXXXXPXXXXXXXXXXXXXXXXXXXXRXXXXXXXXXXXXXXXRXPXXXX
Q9H4F8 434
XXPXRXXRXXXPXXXXXXXXXXPXRXXRXXXPRXXXXXRXPXXXXXXXRXXPKPXXXXXXRXXXXXXXXXRXKXRXPXXXXXXRXRXKXXXXXKXRXXRXXXXXXXKKPXXXXXXPXXXXXXXXXXXXXXXXXXXXXXXXPXXKPXXXXXXXXKXPXXXXXXXXKPXXXXXXXRKXXXXKPXPXXXXXPXXXXXXXXXPXXXXKXXXXKXXKXXXXXXRXXXKXXXXXXXRXXXXXXXXXXPRXXXXXPXXXPXXXXKPXXXXXXXXXXXXXXXXXXRPXPXXXXRXXXPXXXXXXRXKXXXXXXPXKXRXXPXXPXXKKXXXXXXXXXXXXXXXXXXXXXXXPXXXXRXXXPXPXXXXXXRXXXXXXXXXXXXXXXXXXKRXXKPXKRXXKKKXKPKKXXRRXXXXXXXXKXKXXXXPXXKXXXXXXKXXRXX
Q9H4K7 406
XXPXRXXXXRXRXXXXXXXXXXXXXXXXXKPXRXXPXRXXPRXXXXXRXXXXKXXXXPXKKXXXXKKXKRXXXXXRRXXXXXXXXXXXXXXXXXXPRKXXXXPXXXXXXXXXXXXXRXXXXXKXXXXXXXRXXXXXXXXXXXKXXXXRXXXXXXXRXPXXXXXKXXXRXXXXXXXXXXXXXXXXXXXXXKXXRXXXXXXXRXPXXXXPXXPXXXRXXXXXXKXXXXXXXXXXPXXXKXXXXRXXXXXRPXXXXXPXXXXKPXXXXXXXXXXXXXXXXXXPXXXRXXXXXRXXXXXXXRXXXRXRXXXXXXXXXXPXPXXXXXXXKXXXXXXXKXXXXRPXXXXXXKXXXPXXXXXXXXXRXXXXXXXXXXXXXXXXXXXXXXXXXKXXXXXXXXXXXXXXRXPXRX
Q9H6I2 414
XXXPXXXXXXXXXXXXXXXXPXXXXXXXPXPXXXXXXPXXXXKXKXXXPXXXXXPXXXXXRXKXXXRXRRPXXXXXXXXKXXRKRXXXXXPXXXXXXXXKXXXKXXKXXXXXXKRPXXXXXXRXRXXXXXXXPXXKXRPRRRKXXKRXKRXXXXXXXXXXXPXXXXXXPXXXRXXXXXXXXXXPXXXXPXXPPXXPPXXXXXXRXXXXXXXPPXXXXPXPXPXXXPXXXXXPXPXXXXXPXPXXXPXXXXXXXXXXXXXXXPPXPPXXPXXPRXXPXPXXPXXPXXXXPPXXXXXXXXXXXXPXXXXXRXXXXXPXXXXXXXXXXXPPXPXXPXPPPXXXPXRXXXXPXXPXXXXXXXXRXXXXXXXXXXXKPXXXXPXXXXXXXXXXPXXXXXXXXXXXXXXXXXXXXXXPXX
Q9NQR1 393
XXXXXXXXXXXXXXXXXXXXXXXXXXXXRRRRXXRRXRXXXPXRXXXXKXXKPXXXXXXXXXXXXXXPXPXXXXRRXPXRPRXXXXXXXXXXXKXXXXXXPXKXXXXRXPXXXXXXXXXXXXKXXXKPXXXXXRKRXXKRXXXXXXRXXXKXXXXKXKXXRKXPXXPXPXXKXXXXXPPKXPPXXXXXXXXXXXKXXXKKPXKXKXXPRKKXXXKXXXXRKXXXXXPXRRXXRKXKXXXXXXXRKRXXXXXXXXKXXXXKXXXXXXKXRXXXXXKXXXRXXXXXXXXXXXXXXXXXKKRXXXXXXXPXXXXXXXXXXXXXKXXXXXXXRXXXRXXRXXXXXKXXXXXXKXXXXXXXPXXXXXXXRXXXXXXXXXXXXXXRXKXXXXXXPXXKX
Q9NUR3 256
XPPXXXXXXXXXKXPRXXXXPXXPXXXPPXXXXKXXXXXPXXPRRXXPXXPXXPXRXXXXXXXXXXXXXXXXXXXPXXXRXXXXPXPPXXXXXXPRXXRXXXXXXXXXXPXXXPXXRPXXXXXXXXXXXXXXXXXXXXXXXXXPRXXRXXPXXXXXRXXXRXXXXXXRXXXXXXRXXXXXXXXXXXXXXXXXXXXXXXXXKXXXXRRRXXXPXKXXRKXXXXXXXRXRXXXXXXXXXXXXXXXXXXXXXXXXXXRX
Q9NXU5 204
XXXXRXXXXXXXXXXXXXRXXXXKXPPPXRPXXXXXXXXXXXXXKXXXXXKXXXXXPXXXXXXXXXXXKXXPXXXXXXXXKXXXXXXXXRKXXXRXXXXXXXXXXXXXXXXXXXXXXXXRXXXXXXXXXPXXXXXPXXXXXXXXXKPXXRXXXXXKKXXXXXPXXRXKRXXXXPXXXXXXXXXKXXXXXXXXXXXXKXXXXXRX
Q9NYL5 469
XXXXXPXXXXXXXXXXXXXXXXRKXXRRPPXXKXXXPXXXXXXXXXKXPXXXXXKXRXKXXPXXXXXXXXXRXXXXXXXXXXXXXXKXKKXXXXXXXXXXXXRXXXXPKXXXXXXXXKXXXXXKXKXXXXXXXXXXXXXXXXXXXXXXXXXXXXXXXXXXXXRXXXXPXXXXXXXXKXXXXXXKKKXKXXXXXXXXXXXXXXXXXXXPXXXXRXXXKXKKXXXXXXXKXXPXXKXXKXXKXXXXXXXXXXXXXXXXXXXKXXXPXXXXXXXXXXXXXXXPXXXXXXXXXXXXPXXXKXXXXXXXXXXXKXXKXKXKXXXXXXXXXXXXKXXXXXXXRXKXPXXXXRKXXKPXXXXXXXXPXXXXXXXXPXXXXRXPKXXPXPXXXKPXRXKKXXXXKXXXXXXXXXXXXXKXXXPXRXXXXXXXXXXXXXXXXKXXXXXXXPXPKXXXXXXXXXPXPXXXXRXXXKXRX
Q9P2W1 217
XXKXRXXXXXXXXXXXXRXXXXXXRPXXXXXXXXXXXRXXXXXKXXXXKXXXXXXXXXKXKXKXXXKXKXXXXXXXXXXXXXXXXXXXXXXKXXXXXXKXXXXXXXXRXXXXXXKXXXXXXXXPXXXKXXXXXKKXXXXXRXRXKXXKXXXXXXXPXXKXXXXRXRXKXXKXXRKRKRXXXXXXXXXXXXXPKXKKXXXXXXXXXXXXXXXXXXPXP
Q9Y2G0 817
XXXXXXXXXXXRPRXKRXXXXXXPXXPXXXXXKXXXXKXXXXXXXXPXKXXRXXXXXXXRXXRXXXRXRXXXXXXXXXXXXXXXXXXXXXXXXXXXXXXXKXXXKXXXXXKPXXXXXXXXXXXKXXXXXXXXPXXXRXXXXXXXRXXXXXXXXXXXXXXKXKXRXXXXKXXXXXXRKXXXXXXXXXXXXPXXXXKXXPXXXXXXXXXXXXXXRXPXPXXXPXKXKXXPXXXXXRXXRXXXXRXXXXXXKXXXKPXXXXXXXXXXXXPKXXXXRXXKXXXXXXXPXXXXXXXXXXXXXXXXXXRXXXXXRXXXXXXXXXXXXXXXXXXXXPXXXXXXXXXXRXXRXXXXXXXXXXXXXXXXXXXKXXKXXXXRXXXXXXXKXXXXXXXXXPXXXRXXXXXXXXXKXPRPXXXXXXXXXRXXXXRXRXXXXXXXKXXXXXXXXXXXXXXXXXXPXXXXXRXXXXXXXXXXXXRXXXXXXXXXXXXRXXXRXKXXXXXXXXXXXXXKXKXXKXXRXXXXXXKKXXXXXXRXXXXXXKXXXXXXKXXXXXXXXXXXXXXXXXXXXXXXXXXRXXXXXXXXXXXXXXXXPXXXRXXXXXXXXXXXXXXXXXXXXPXXXXXXXXXXXXRKKXXPXXXPXXXXXXRPRXXXXXXXXXXXXXXRXXKXXXXXXXXXXXXXRXXXPXXPXXXXXXRXXKRRXXXXXXXXXXXXXXRXXPXKXXRXPXXXXXXXXXKKXXXXXXXXXXXXRXRRRXXXXKXXKXPXXXXXXXXXXRXXXXXXKXXXXXXXXXRPPPXPXXXXXXXXXXPXXXXXPXXXXKXPXXXXX
Q9Y2I1 1504
XXXXRXXXPXRXXXPXKXXRXXXXXXXXXXXXXXXXXXXXXXXXXXKXRXXXXXXXXXKXXXXRKXXKXXXPPKKXXXKXXRXXXXKRXKXXXXXXXKXXXXXPXXXPRXXXXXXXXXXXXXXXXXXXXXXXXXXKXXXXXXXXXXXXXXPXXXXXXXXXXXXXKPXXXXXXXKXXXXXXXXXXXRXKXXKXXXXXXPXXXXXXXXXXXPXXXXXXKXXXXXXXXXXXXKXXRXXXXXKPXXXXXXXRXXXXXXKXXXXPXXXXXXXXXPXXXXXXXPXXXXXPXXXXXXXXXXXXXXXXXXXXXXKXXPKXXXXXXXXXXXXXXXXXXXXXXXXXXXXXXXKXXXXXXXXXKXXXXKXXXXXXXXXXXXXXXXKXXXXXXXXXRXXRXXXXXXXRXXXXXPXXXXXXXXXXPXXXXPXXRXKXXXXXXXRXXXXXXXXXXXXXKXXXXXXXXKXXXKXKXXKXKXXXPXKKXXXXXRXXXXPXXRPXXXPPXXXPXXXXXPXPXXXXXXXXXXXXXXXXXXXXXXXXXXPXXXPXXXXXXXXXXXXPXXXXXXXXXRXXPXXXXXXXPXXXXPXXXXXPXXXXXXXXPXXXXXXXXXXXXXXXRXXXXXRXXXXRXXPXXXXXXXXRXXXXXXXXXXXXXXXXXXXXXXXXRXXXXXPPXXXXXXXXXXXXXXXXXXXXXXXXXXRXXXXXXXXXXXXXXXXXXRXXKXXXXXXXXXXXXXRXXXXXXXXXXXXXXXXXXPXXXXRXXXXXXXXXXRXXXXXPXXXXXXXXXXXPXXXXXXKXRXXXXXXXXXXXXXXXXXXXXXXRXXXXPXXXXXXXXPXXXXXXXXXXXXXRXXXXXXKXXXXXXXRXXXXXPXXXXXXXKRXXXXXXXXXXXXXXXXXXXXXXXXRRXXXXPXXXXKXXXXPXXXXXXPXXXXXXKXXXXPXPXRXXXXXRXRXXXKXXRXPXXXXXXXPXRXXXXPRXXXXXXXXXXXXXXXRXXXXXXXXPXXKXXXXRXXXXXRXXXXXXKXXXXXKXPXXXXXPXXXXXXXXPXXRRXXXXXRPXXXPXXXXXPXPXXXPXPXPXXXXXXXPXKXPXPXXXXXXXXXPXXXPXXXPXPPPXXXPXXXPXXXXXXXXXXXXXXPXXXPXXPXXRXXXXXRXXXXXXXXXXXXXXXXXXXXRXXXXXXXXXXXXPXXXXXXXXXXXXKXXXXXXXXXXRRXXXXPXXXXXXXKXXXXXXXPXXXXXXXXXKXXXXXXXXXXXXXXXXRXXXXXPXXXXXXXXRXXXXXXXXXXXXXXXXXXXXRXPXPXPXXKXXXXXXXXKXXXKXXXXXXXXXXRXKXXXPXXXXXXXXXXXXXXKXXXPXKXPXXXXXXXXXXXXXXXPPPXXXRXPXRPKXXXXXXXXXXXXXXXXXXXPXPXXXKXPPXRXRXRXXXXRRXRXXXRXXXXXXXXPXXXXXXXXXXXXXXXXXXXXXXXXXXXPXXPXRXXXXRXXXXXXXXPXXXXRXKXXXXXXRXXXXXXXRXXPXXXXX
Q9Y3A2 253
XXXXXRKXXKXRXRXXRXRXXPXXRKXXXXXXKKKXXKXRXXXXRKKXXXXKXXRKKXXXKXPXXXXXKXXRXKXXXXXXXXKXXKXXXXPXXXKXXRXXXXKXXXXKRXXXXKKXXRXKXXXXXXXXXXKXXXKXXXXXXXKKXXXXXXXXXXXXXXPXXXXRXXXRPRXXXXXKXKXKXXXXXXXXKRXXKXRXKXXXXXXXRXXRXKKXXXXXXKXXXRKXXXXKXXKXKXKKXXXXXPXXXKXXXRRKR
Q9Y4B5 1905
XXXXXXPXXXXXPXXKXXPPXXXXRXXXXXPXXXRRRXXRXPXPXRPXXKXXXXRPXXPXPXXPXXXRXPXPXXPRXPXXXXKXPPXPXXXXXPXRXXRRXXXXPXXKXKPPPXXXXRXXXXXKXXXXXRRXXRXXPXXPXXRXXKPPXXXPPXXXXKXRKXKRXXRXPPXRXXXPPXPXXRXPXXXXXXXXXXXXPXRXXRXXXXXXXXXXXXXPXXPXXXXXRXXPXXXXXXXXXXXXXXRXPPRXXPXPXPXXRXXPPXXPXPPXXXXXPXXXXXXPXXRXXPXXXXXXXXXPXXXXXXRXRXPPXRPXPXXPKXPXXXXXXRXXPXXXXXXXXRXXXXXRXXXXXXKXXXXXXRXXXXXXRXXXXXXXXXXXXXXRRXXXRXXKXXRXXXXRXRKXXXKXXKXXXXXXXXXXXXRXXXXXXKXXKXXXXRXXXXXKXXXXKRXKXXXXXXXXRXXXXXXXXXKXXXXXXXXRXKXXXXKRRXXRXXXKXKKXXXXXXXXXXRXXXXXXKXXXXXXRKKXXKXXRXKXXXXXXXXKXKXXXXXXXXPXPXXXXXXPPXXRXXXXKXRXKXXXXXXXXXXRKXXXXXXXXRXXKXXXXXXRXXXXRXXPXRXXXPXXPXXPXXXXXXXXXXXRRXXXXXXXXXXXXRRXXXXXXXXXRXXXXXXXKXKXXPPRXPXXXXXXXXPXXXXXXPXXXXXKXXRXXXXXXXXKXXKXXXXXXXXXXXXXRXXXXXXXXXRXPXPRXXXXXXXXXKKXXXXXXXRXPXPKRXXPXXXXXXXXXXXXKXXXXXXXKPXXXXXPXPXXXXKXRXXXXXXXXXKXXXXRXXRXXXRXXXXXXXXXXXXXXRXXXPXPXPXXXXXXXXXXXXXXXPXXXXXXXXKXKXXKKXXXXXXXXXXRXXXXXXPXPXXXXXXXXXXXXXXXXRXXPXXXXXKXXXPXXXXRXKXXXXXXXXPXRXXXRXXXRXRXXRXXXRRXXXXXXXXXXXXXXXXXXXXXXXXXXXXRXKXXXXXXXXXXXXXXXRXXXXXKXXXXXXXRXXKXXXXXXXXKXRXXXKXXRXXKXXXXXXXXXXXXXXPXXXXRXXXXXXXXXXXXXXPXXXXXRXXXXPXXXXXPXXRXXXXXXXXRXXXXXRXXPXKXXXXXXXXXXXXKXXXXXXRXXXRXXXRXRXRXXXXXXXXKXXXXXXXXXXKXRXXXXXXKXXXKXXXXXXXXXXKXXXKKXRXXXXKXXXXXXXXXXXXRXXXXXXXKXXXRXKXXXXXRXXRXRXXXXRXKKXXXXRXXXXXKXXXPRRXXXXXXXXKXXXXRPXPXXXXXRXPRPXXXXPXXXXXXXPXXXRPXXKXKXXXRXXXXXXXXXXXXXXXXXPXXPPXXRPXRXXRXRXPXXXXXXKXXXXRXXXXXXXXXXXRXXXXXPXXPXKXXPXXXXKXXXXPPXXPXXXKXXXXXXKXXXXXPXRXXXXXXPXXXXXRXXXXRXXXXXXXXPXPXXXXXXXXXXXXXXXXXXXPXXXXKXPXRXXXXXXXXXXRXXXXPPXXRRXXXXXXXXXXXPXPXXRXRXXPXXXKXXPPXPXXXRXPXXXPRXXRXXXXXXRRPXXXPXXXXXXXXXPXXXXXXXKXXXXXXKXXXXXXRXXXXXXPXXXXXKXXXXXXXXXRXXXXXXXXXXXXXXXXXXXRXXXXXXXPXKXXXPKXXXXXXPXXXPXRXXRXRXXXPXXXKXXXKXXRXXXXPKXXXPKXXRKPXPKXXXPXXRXXPXXXXKXXXXXXXXRXXXXRXXPXXXXXXXXXXXXXXXXXXXPXXXXPXXKXXRXXXRXRXXXPRPXXXPXXXXXXXXRXRXPXPXXXXXXXXRXXXXXXXPXKXXXXXPPXXXXXXXXXRXXXKKXXXXXXKXXRRXXXXXPPXXXXXXXXXXXXXXPXPXXXXXXXXXXPXXX
Q9Y651 276
XXKPXXXXKRPXXXXXXXXRXXRRKXXXXXPKXXXXXXXKRXXXXXKXXXXXXKRPXXXXXKRXRXXXXKXXPXXKXRPRRKPKXXXKKXKXXXPXPXXXXXXXXXXXPXXKXXXXXXXXXXXXXXPXXXXXXPXKXXXXXXXXXXRXXXPXXXXXXXXXXXXXXXXXPXXXXXXXXKXXXXXXXXXXXPXXXXXXXPXXXXXXXXXXXXXXXXXXXXXXXXXXXXPXPXXPXXXXPXXXXXXPXPXXXPPXXXXXXPXXXKPXXXPXPXXXXXXX
A0A0B4J1U4 118
XRXXXXXXXXXXXPXXXKXXXXXXXXKXXXRPXRXXXXXXXXXXXXXXXXXXXXXXXXXKXPXRXXXXXXXXXKXXXXXXXXPXKXXXXXPRRXXXXXXXRXXXXXXXXXXXXXXXXR
A0A1B0GTH9 108
XXRRPPXXXXXXXXRXXXXKXXXXXXPXXXKKXXXXXXXXPKXXRRPXPKKPXXRXXXXKXXXXXXXXXXXXXXXXXXXXXPXXXXXRXXXPXRXXXXXRXXKPKXXK
A0A1W2PR48 441
XXXXKXXXXXRXXXXXXXPXXRRXXXXXXXXXXXPXPXXXXXXXXXXXXPXXPPXPPXXXXPXXXXXXXXXXXXXXXXXXXRXXXXXXXXPXXXPXXXXXXXPXXXXXXXXXXPXXXXXPXXXXXXXXRXXPPXPXXXXXRXKRXPXXXXKXXXXXXXKRXXXXXXXXXXXXXXXXXXXXXRXXXXXXXXXXXKXPRXXXXXXXPXXRXXXXKXXPXXRXXXXXXXXXXXXXXXXXPXPXXRXXXXXXXPXXXXXXXXXXXXXXXXXXXXXXXXXXXXXXXXXRKXXXPXXXXRXXXXXXXXXXXXXXXXXXXXXXXRXXXRXXXXXXXXXXXXXXXXPXXXXXXXXXRXXXXXXXXXRRXXXXKXXXKKXXRXXXXKXXXXXXXXXXXXXXRXXXXXXPXXXKXXXXXXXXXXXXXXXXXXXXXXXXXXXXXXXXXXXXX
A0A1W2PR80 420
XXXXPXXXXXPXXXXXXRXXPXXXPXKXXXRXXKXXRXXXPXXXKXPRXXXXPXXXRXXPXXXXXRXXXXPXRXXXXXXPXXPRPXPXXXXXXXXXXXXRXXXXXXXXXXXXXXKRXXXXXXXXXXXXXPXXKXRRXPXXXRXXXXXXXXKXXXXXRPXXXXXXXXRXXKXXXXXPXXXXXPRXXXPRXXXXRPRRRKXRXXPXRRXXPXXXPPPXXXXXRXXXXXXXXXKXXXXXRXXXXXXXXXKXXXXXRPXRPXXXXXXXXXXXXXXPPXXKXPXXXXXXXRPKXXXXXXXXXPXXXXXXXPXXXPXXXKKXRPPXPXXXXXXXXPXXXXXXRXXXXXXXXXPXPXXXXXRXXXXRRXRXXPXXXXXXPPPXXXXPXXXXXXXXXXXPXXXXPXPXXXXXPRXXXXRXXXXRXRXX
A2A3K4 754
XXXXXXPXXXXPXXXXXXXXXXXXXXKXXXXRPXPKXXKXXXRXRXXXPXXXXXXXXXXXRXXKXXXPXRXXXXXXXXKXXXXXXXXXXXXXXXRPXXXXXXKXXXXXXXXXXXXKXXXXXXRPXXXXXXXXPXXXXXXXXXXPXXXXXXXXXXXXXXXKXXXXXXXXXXXXXXKXXXXXXXXXKXXXXXXXXXXRXXXXXXXXXXXXXRXXXXXXXXXXRXKRPXXXXXRXXXXXXRXXXXXXXPXRXXXXXXXPKXXXXXXPXXXXRXRXXXXXXXXRXXKXXPKXXXXXXKXXXXXXXXRPXXXKXXXXXPXXXXXXXKXXXXXXXXXXXKXXXRXXXXXXXPPXPXXXXXXXXXRXXXXXXXXXXXPXXKRRXXXXXXPXXXXKRRXXXXXXXXKRXXXXXXXXXXPXXXPXXXXXXXKPRXXKXXXXXXXPXXPXPXXXKXXXXRXXXXXXXXXKXXXXXXXKXXXXPXXXXRXXPKXXXXXXXXXXXXXXXXXPXXPXXPXXXXXXKXPXPXXXXXXXXXXKXXXXXXPXXXRXXXRXPRXPXXXXXXPKXXXXXXXXXXXXKXXXXXXXXXXXXXXXXXXXRRXXXXKXXXXXXXXXXKXXXKRKXXXXXKXXXXRXXXXXRXXXXRXPXXXXXXXXXXXXXXKXPXXXKXXXXXXXXRRXXXXXXXXXXXKXXXXXXXXXXXXXXXXXXXPXXXXXXXXXXXXKXXXKXXXXXXXXPXXXXXXKKXXKXXXXXKRKXXKXXPKPXX
A6NGE7 173
XXXXKXXXXXXXXXXXXXXXXXXRXPXXXXXXXXXRPXXXXXXXXKXXXXXXXXXXXXXXXXXXRXXPXXXXXXXXRXXXXXXXXRXXXXXXXRXXXXXXRXRXXXXXXXXRXRXXXPXXXXXRXXXRXXXPRXXXRRXXXPXXXXXRXXXXXXKKXXXXRXXXXXRXXPXKX
A6NMU1 304
XXXPXXXXXXXXPXXXXXXXXPXXXXXXXXXXXPXXXXXXXXXXXXXXXXXXXKXXPXXXXPXXXXXXXXXXXXXXXXXXXXPKXXXXXXXXXPXXXXXXXXXXXXXXXXXXXXXXXXXXXXXXXRXXXXXXPXRRXXXXXRXXXXXXXXXXXXRPXXXXXPXXXXXKXXXKXXRXKXXXXXXXXRXXXXKXXXXXXXXXKXXXXXXXXXXXXXXXXXXXXXXXXXXXXXXXXPXKXXRXKXXXXXXPXXXXXXXXXXXXXXXXXXXXXXXXXPXXXXXXXXXXXPXXPXXPXPXXXXXKXXXX
B0YJ81 288
XXRXXXXXXXXXXXRXXXXXXXPPXXXPXXPXXPRXXXXXXXXXXXXXXXXXXXXXXXRXXPXXRRRXXXXXXXXXXXXXXXXXXXXXXXXXXXXRXXXXKXXXRXXXKXXXKXXKXXXXXXXXXXXXXXXXXXPXXXXXXXXXXXXRXXXXXXXXXXXKPXXXXXXXXXXXXXXXXXXXXRXXXXXXXXXXXXPXXXKXXRXXXXXXXXPXXXXXXXXXXXXXXPXXKKXXXXXXRXPXKXXXXXXXXXXXXXXXXXXXPXXPXXXXXXXRXRRKXXXXXXXXXKXX
O00327 626
XXXXRXXXXXXXXXXXXPXPXXXXXXXXXXXXXXXXRKRKXXXXXXXXXXXXXKXXPXXRXXXXXXXXRXKXXRXXXXXXXKRRRXKXXXXXXXXXXXXPXXXXXXRKXXKXXXXRXXXXXXKXXRXXXXPXXXXXXKPXXXXXXXXKXXXXRXXXXXXXXXXXXRXKXXXXXXXXXKXXXXXXXXXXXXXXXXXXXPKXXXKXKXXXXXXXXXPRXRXXXXKXXXPXKXXXXPXPXRXXXXXRRXXXXRXKXXRPXXKXXXKXXPXXXXKKKXXRKXXXXXXXXXXXKXXPPXKXXXXXXXXPXXXXXXXXXXXXXXRXXXXXXPXPXXXXXRXKXXXXXXRXXXXXKXXXXXXRXXXXXXXXPXXXXXXXXXXXXXXXXXXXXXXXXRXXXXXRXKXXXXXXKXKXKXXXXXXXRXRXXXXXXPXXKXXXXXXXXXXXXXXXXXXXXXPXXPXXXXXPXXXXXXXPXXXXXPKRXXPXXPXXPXXXRXXXXKXXRXXXXXXXXXXRXRXXXPXXXXXXPXXXXXXPPPXXXXPXXKKXXXXXXPXXPXXXXXXXXXXXXPXXPXXXXXXXXXXXPXXXXXXXXXXXXXXXPXXXXXXXXXXXXXXXXXXXXXXPXXXXXXPXPX
O00337 649
XXXXPXRRRXXXXXXPXXKXXXXXXXXXXXXXXXXXXPRXXXXPXXXRXXXXXXXPKPXXRXRXXXPXXRXRXXXRXXXXXXRXXXXXXXXXXXXXXXXXXXXXXXXRXXXXXXXXXXXXXXXXXRXXKRXXXPKXRRXXKPXXXPRXXXXXKRXXXXXXXXXXXXXXXXXXXXRPXXXXXXXXXXXXXXXXXXXXKXXXXXXXRXXXXXXXXXXXXXXXXXRXXPXXXXXXXXXXXXRXXXXXXKXXXXXXXXXXXXKXXXXXXXXPXXXXXXXXXXXXXXXXXXXXXXXKXXXXXXXXXXXXXXXXXXXXXXXXXXXXXXPXXXRPXXXXXXXXXXXXXXXXXXXXXXXXXXXXXXXXXXXXXXXXXXXXXXXPXXXXXXKXXXPXXXXXKXRRXXXXKXXXXXXXXXXXXXXXXXXXXXKXXXXXXXXXXXXXXXXXXXXXXXXXXXXXXXXXXXXXXXXXXXXXRPXXXXXXXXXXXXPXXXXXXXXKXXXXXXXXXXXXXKXKXRRXXXXXXXXXXRKXXXXXRXXXXXXXXXXXXXXXXXXXXXXXXXXXXXPXRKXXXXXXXXRXXXXXXXXXXXXXXXXXXXXXPRXXXXXXXXXXXXXXXXXXXXXXXXXRXXXXXXXPXXXPXXXXXXXRXXXXXXXXX
O14609 159
XXXXXXXXXXXXPXXXXXXXXXXXXXXXRXXXXXXXXKXXXXKXXXXXXXXXXXXXXPXXXXXXXPXXXKXXXXXXXXXXXXXXXXXPXXXXXKXXXXXPXXXKXXPXXXXXXXXXXXXXXXXXXXXXXXXXXKXXXXXXXXXRXXRXXXXXXXXXXXX
O15126 338
XXXXXXXPXXXPXXXXPXKXPXXXXXXRXXPPXXXXXXPXXXXRXPPPXXXKXPXXPXXXPXXXKPXXXXPXXXXXXKXXXXXXXXXXKRXXXXXRKXXXXXRRXRXXXXXXXXXRKXXXPPXPXXXPXXPXXXXXXXXXXPXXXXKXXKXXXXXXXXXXXXXXXXXXXXXXXXXXXXXRXXXXXXXXXXXXXXXPXXXXXXXRPXXXXXRXXXXXRXXXXXXXXXXXXXXXXXXXXXXXXXXXXXXXXXXXXXXXXXPXXXXXXXXXXXXXXXXXXXXXXXKKXXXXXRXXXXXXXKXXXXXXXXXXXXKXXXXXXXXXXXXXXXXXXXXXXKXXXX
O15205 165
XXPXXXXXXXXXRXXXXXXXXXXXXPXXXXKKXKXXXRXKXKXPXXXXXXXXXXKXXKPRRXXXXXXXXKXKXXXXXXKXXKPXXXXXPXXXXXXXXXXKRXXXXXRRXXXXXXXKXXXXXKXXXXPXXXXXXXXXKRXXXXKXXXXXXXRKXXXXXXXXXXXXX
O43610 288
XXXXXXXXXXXXXPXXXXRXXXXXXXXXXRPPXPXKXXXXXPXXXXXXXKXXXXXXXXPXXXPRXXXXXXXXXPXPXXXXXXXXXXXXXXXXXXXXXRXXXXXXPXPXXXXXXRXXPXXXXXPKXXXXXKXXXXXXXXXPXXXXXXXXXXXRXKXXPXXXXRPXPXXXXXXXRXXXXXXXXXXXXXXXXXXKXXXXXXXXXXXXXXXXXPXXXXPXXXXXRXXXXXXXXXXXPXXXXXXPXRXXXXXXXXXXXXXRRPXXRXKRXXXXXXRKXXXXXXPXPKXXXKXX
O43660 514
XXXXXXKXXXXXXXXRXXKRXXXXXXXXXXKPXPXXXXXXKRKXXXKXRXXXXPXXXXPXXKXXXKXKXPXXXXXXXXXKXXPXXXXXXXXXXXXXXXPXPPXPXXXXXXXXKXXRXPXXXXXXXXXXXXPXXXKXXXXRXXPXXXXXRXPXXXXRPXPXXXXXXXXXXXXXKXXXXXXKKXPXXPKPXXXPPXKXXRXXXXXXXXXRXXXXXPXXXXXXXXXXXRXXKXXXXXXXKXKXXXXXXXXXXRXXXXXXRXPXXXXXXXXKXXKXXXXXXXKXXRXXXXXXXXXXXXXXXPXXXXXXXXXRXXXXRXXXXRXKXXXXXXXXXXXXXXXXRXXXXXPXXXXXXXXXXXRXXXXXXXKXRXXXXXXKKXXRXXXXXPRXXXXXXXXPXXXKXXKXPXXXXXXXXXXXXXXXXXXXXXXXXXXXXXXXXXXXXXXXXRXXXXXXRXXXXXXPXXXXXXXXXXXXXXXXXXXRXXXXXXXKXXKXXRXXXXXXXXXXPXXXKPXXXKRKRX
O60462 931
XXXXPXXXXXXXXXXXRXXXRXXPXPPXXXRXXXKXXXXXXXPXXPXXXPXXXXXXXXXXXPXPXXKXXXXXXPXXXXXKXXXKXXXXXXRXXXXXXXXXXXKXXXXXXPPXXXXXXXXXXXKXXXXXXRXXXXXXXRXXXXKXXXXXXXKXXXXPXXXXXXPXXPXKXPXXXXXXXXXXXKPKXXXXXXXXXXXXXXXPXXXXXXXXKXXXXXXXXXXPXXXPXXXKXXXXKXPXXXRXXXXXXXXXXXXXXXXXKXXXXXRXXXXXXXPXXXXXXXXPXXXXXXRXXXXXXXXXXXXXXXRXXPXXXRXXXXXXXXXPXXXXXKXXXXXXXRXXXXXXXXXXXXXXXRXXXXXXXXKXXKXXXXXXXXXXXXXRXXKXXKXXXXXXXXXXXXXXKXXXPXXXRXXRXRPXXXXXXXXXRXXXXXXRXXXXPXXXXXXXXXXXXXXXXXXXXXXXXXXXXPXXXRXXXXRXXXXPRXPXXXPXXXXXXXXXXXPKXXKXXXXXXXRXXXXXXXXXXRXXXRKXKXXXXXXXKXXXXXXXPRXXXPKXXXXXXXXXXPXXRRXXPXPXXXXRXXPXRXXPXXXXXRXXXXXXXXXXXKPXXXXXXPXXKXXXXXXPXPXXXXXXXXXXXXXXXXXKXXXXPXXXXXXXXXXXXPXXXXXXXXKXXRXXXXXXXXPXXRXXPXXRXXXRXXXXXXRXXXXXRXXXPPXXXPRXPXXXXXXXXXXXXRXXXXXXXRXXXXXXKXXXXXRXXXXXXXKXXRXXXPXXXXXXXXXXXXXXXKXRXXXXXXXXXRXXXXXPXXXXXXPXXXXXXXXXKXXXPXXXXRXXXXXXXXXXXXXXXXXXXXXXXXXXXPXXXKXKXXXXXXXPXXXXXXXXXXXXXXXXXXXXXXXXXXXXXXXXXXXRXXXXXXXXXXXXXXXXKXKXKXXXXKXXXXX
O60688 119
XXKXXKXKXXXXXXPXXXRXXXXXXXRXXXXXXXXXXXKXXXXXXXRXXXXXXXXXXXXXPXXXRXXXXXXXXXXXXXXXXXKXXXXXKXXXXXXXXXKXKXXKXXXXXXXXXKXXXXX
O75925 651
XXXXXXXKXXXXXXRXXXXXXXXXXXXRXKXXRKXXXXXKXXXXXKXXXXPXXXXKXKXXXRRRXPXKXXXPXXXXXPXXXXXPXPXXXXPXXXPXXXXXXXPXXXPXXPXXXXXPKXXXXXPXXXXXXXPXXPXXKXXKXPXXXXXXXXXKPXXXXXXXXXRXRXXXXXXXXXPXXXXXXXXXXXXXXXKXXXXXXXXXRXXXXXXXXPXXXXXPPXXXXKXXXKPXXXPXXXPPXKXXXXPKRPXRPXXXXXXXRXXXXXPXXXXXXXXXXXXRXXXXXXXXXKXXXXXXXXXRXRXKXXRXPXXXRXXXKXKXXXXPXXXXXXXXXRXXXXXPXXKXRXXXPXRXXXXXXXXXXXXXXXXXXXXKKPXXXXPXXXKKXPXXXXXXXXXXXXXXKXXXXXXXXXXKXXXXXXPXRXKKXXXXXXXXXXXXXXXXXXXXXXXXXXXXXXXXKXKKXXXXXXXXXXXXXXXXXXPXXKRXXPXXXPXXPXXXKXXXXXPXXXXPXXRXPXXPXXXXXXXXXXXXXXXRXPXXXXPXPXXXXXXXXXPXXXXXXXXXXXXXXXXXXXXXXXXXXXXXXXRXXPXXXXXXXXXXXXXXXXXXXPXXXXXXXXXXXXXXXXXXXRXXXXXXXXXRXXXXXXXXXXXXPXXXXXX
O95571 254
XXXXXXRXXRRXXXXRXXXXXPXXXRXXXXPXXXXXXXXXXXRXXRXXXXXXPXXXXXPRXXXXXKXXXXRXXXXXXXXXXXXXXXXXXXXRXXXPXXXXXXXRXXXXXXXXXXXXXXXXRXXRXXXXXRXXPXXXPXXXXXXXXXXXXXXXXXXXXXRXXXRXXXXXXXXKXXXXXXXXKXXXXPXXXXXXPXXXXXXXXXXXXXXXRXXXPRXXXXXXXXXKXXXXXXXPKPXXXXXXXPXXXRXXXXXPXX
P05451 166
XXXXXXXXXXXXXXXXXXXXXXXXXXXXXPXXRXXXPXXXXXXRXXXXXXXXXRXXXXXXXXXXXXXXXXXXXXXXXXXXXXXXXXXXKXXXXXXXXXXXXXXXPKKXRRXXXXXXXXXXXKXXXXXXPXXXXPXXXXXXXXXXXXXKXKXXPXXXKXXXXXKXKX
P0C645 315
XXXXXXXXXXXXXXXXRXRXXXXXXKXRXXXXXXXXXXXXXXXXXXXXXXXXXXXXXRXXXPXXXXXXXXXXXXXXXXXXXXPKXXRXXXXXXKXXXXXXXXXXXXXXXXXXXXXXXXXXXXXXXRXXXXXKPXXXXXXXXXKXXXXXXXXXXXXXXXXXXXXXXXXXKXPXXXPXXXXXXXXXXPXXXKXXXXXXXXXXXXXXXXXXXXXXXXXXXXXXXXXXXXXXXRXXXXKXKRKXXXXXXXXXXXXXXXXXXXXXXXXRPXXXXPXXKXXXXXXXXXXPXXXPXXXXXRXXXXKXXXXKXXXRKXRKXXK
P11712 490
XXXXXXXXXXXXXXXXXXXXRXXXXRXKXPPXPXPXPXXXXXXXXXXKXXXKXXXXXXKXXXPXXXXXXXXKPXXXXXXXXXXKXXXXXXXXXXXXRXXXPXXXRXXRXXXXXXXXXKKXKXXRRXXXXXXRXXXXXKRXXXXRXXXXXRXXXXXXRKXKXXPXXPXXXXXXXPXXXXXXXXXXKRXXXKXXXXXXXXXKXXXXXKXXXXPXXXXXXXXXPXXXXXPXXXXKXXKXXXXXKXXXXXKXKXXXXXXXXXXPXXXXXXXXXKXXKXKXXXPXXXXXXXXXXXXXXXXXXXXXXXXXXXRXXXXXXXKXPXXXXKXXXXXXRXXXRXRXPXXXXRXXXPXXXXXXXXXXRXXXXXPXXXPXXXXXXXKXRXXXXPKXXXXXXXXXXXXXXXKXXPXPXXXXPXXXXXXXXXXKKXKXXXPXXXXKRXXXXXXXXXXXXXXXXXXXXXXXXXKXXXXPKXXXXXPXXXXXXXXPPXXXXXXXPX
P19174 1290
XXXXXXPXXXXXXPXXPXXXXXXXXXRXXXXXXXXXXXXXKKXXRPXRKXXXXKXXXRXXXXXRXXXKXXXXXXXRXXKXXRPXKXXRXXXRXXXXPXXRPXXXXXXXXXXXXXXRXKXXXXXXXXXXXXXXXXKXXXXXXXXXXXXPXPXXXXRXXRKXXXXXXRXRXXRXXXKXXKXXXXXXXXRXPXXRXXRXRXXXXXXRXXXXXXXXXXXXXRXXXXXXXKXXXXPXXXXXXXRXXXRPXXXRXXXPXXXXXXXXXXXXXXXXXRXXXXXXXXXXXRXPXRXXXXPXXXXXXXXXXXXXKXXXXXXXXXXXXXPXXXXXPXXXXXXXXXXXXXXXXXXXXXXXXXXXXXRXXRXXXRXXXXXXXXXPXXXPXXXXXXXXXXKXKXXXXXXXXKXXXXXXXXXPXXXXXXXXXXXXXXRXXXXXXKKXXXXXXXXKPXXXXXXXXPXPXXXKRKXXXKXKKXXXXXXXXXXPXXXXXXXXXXXXXXKXXXXXXXXPXXXXXXPXXXXXXXXKXXXXXXXXXXXXXXXXXXPKXXXXXXXXXXXXKXXXXKXXXXRXXRXXXXRXXXXXXXXXXXPXXXXXXRXXXXXXXXXXXXXXRXXKXXXXRXXXRXXXXXPKXXXXXXXXXXXXXXXXXXXXXXPXRXXXXXXRXXXPXPXXXXXXXKXXXXXXXXRXXXXXXXXRXPRXXXXXXRKRXXPXXXXXXXRXXXKXKXXRXXXXXXXXXXXXXXXXXXXXXXXXXXKXPXXRKXKXRXPXXXXXXXKXXXXXPXXXXXXXXRXPXXXXXXXPXPXXKXXXKXXXXXKXXRXXXXXXXKXXXXXXXXKXXXXXXRXXXXXKKXXXXPXXXXXXXXXPXXXXPXRXXXXXXXPXXXXXRXXXXXPXXXXXXRPXXKXXRXXXXXXXXXXXXXXXXXXXXXXXXXXXXXXKKXRXXXXXXXXRXXXXKXXXRRKKXXXXXXXXXXXXRPXPXXXXKXXXXRXXXRXXXXXPXXKXXKXXXKXKXKKXXXXXRXXXXRXXPKXXRXXXXXXXPXPXXXXXXXXXXXXXXXPXKPXXXXXXXXXXXRXXXXXXXPXXXRXXXXXPXXKXXXRXXXPXXXXXXXXXXRXXPKXXRXXXXPXXXXXXXXXXXXXXKXKXXXXXXXXXXPXXPXKPXXXXXXXPXXXXXRXXXXXXXXXXXXXXXXXXXXPXKXXKXXXRXXPXKXXXXXXXXXXXXXXKXXXXPXKXXXXXXPXXXXXXRXRXXXXXXXXXXXRXRXXXXXXRXXXPXXXXRXXXXXXXXXXXXRXRRXPRRXRXXXXXRX
P22894 467
XXXXKXXPXXXXXXXXXXKXXPXXXKXKXXKXXXXXXXKXXXXPXXXXXXXRKXXXXXXXXKXKXXXRXXXXXXXXKPXXXXXXXXKKPRXXXPXXXXXXXXPXXPKXXRXXXXXRXRXXXPXXXXXXXXRXXKXXXXXXXXXXPXXXXRXXXXXXXXXXXXXXRXXXXXXPXXXPXXXXXXXXXPXXXXXXXXXXXXXXXXXXXXXXXXXXXXXXXXXXXXXXXXXXXXPXXXXXPXXXXRXXXXXXXPXXXXXXXXXXXXXXXXPXXPXXPXXPKPXXPXXXXXXXXXXRXXXXXXKXRXXXRRXPXXXRXXXXXXXXXXPXXPXXXXXXXXXXXRXXXXXXKXXXXXXXXXXXXXXXXPKXXXXXXXPXXXXXXXXXXXXRXKXXXXXXXXXXRXXXXRXXXXPXXPKXXXXXXPXXXXKXXXXXXXXXXXXXXXXPRXXXXXXXXXRXXRXXRXXKXXXXRXX
P26718 216
XXXXRXRRXRXXXXXXXXXXXXXXXKKXXXXXRXXKXRXPXXKXKXRXXXXPXXXXXXXXXXXXXRXXXXXXXXXXXXXXXXXXXXXXXPXXXXXXXPXPKXXXXXKXXXXXXXXXXKXXXXXXXXXXXXXXXXXKXXXKXXXXXXKXXKXXXXXXXXXXPXXXXXXXXXXXXXXPXXXXXXXXXKXXXXXXXXXXKXXXXXXXXPXXXXXXXRXX
P31512 558
XXKKXXXXXXXXXXXXXXKXXXXXXXXPXXXXRXXXXXXXXKXXXXXKXXXXRXXKXXXXXXXKXXXXXXXXPXXXXXPXXXXXXKXXXXXXXXXXXXXXXKXXXXKXXXXXXXKRPXXXXXXXXXXXXXXXXKXXRXXXXXXXXXXXXXXXPXXPXXXXPXXXKXKXXXXXXXXXKXPXXXXXKRXXXXXXXXXXXXXXXXXXRXXXXXXXXXRXXXXXXXRXXXXXXPXXXXXXRRXXXXXXXXXPXRXXXXXXXRKXXKRXXXXXXXXXXXKXKKXKXXXXXXXPXXXXXXXXXXKXXXXXXXXXXXXXXXXXXXXXXXXXXXXXXXXXXXPXXXXPXKXXXXKKXXXXKXXXPXXXXRXXXXXXXXXXXKXXXXXXXXXXXRXXXRXXKXXXKXPPXXKXXXXXXXKXXXXKRXXXKXXXKXKXXXXXXXXXXXXXXXXKPXXPXXXXKXPRXXXXXXXXPXXPXXXRXXXPXKXXXXRXXXXXXXXRXXKPXKXRXXPXXXKPXXXXXXXKXXXXPXXXXXXXXXXKXXXXXKXXRXKXXXRXXPXXXXXXRX
P46092 362
XXXXXXXXXXXXXXXXXXXXXXXXXPXPXXXXKXXXXXXXRXXXPXXXXXXXXXXXXXXXXXXXXXXXXRRXXRXPXXXXXXXXXXXXXXXXXXXPXXXXXXXXXXXXXXXXXRXXXXXXXXXXXXXXXXXXXXXXXRXXXXXRXXPXXPRPXXPXRXXXXXXXXXXXXXXXXXPXXXXXXXXXRXXXRRXRXXXPXXXXXXXKXXXXXXXXXXXXXXPXXXXXXXXXXXXRXXXXXRXPXRRRXXRXXXXXXXXXXXXXXPXXXXXXXXXXXXXXXRXRXXPXXKRKXXXXXXXXXXXXXRXXXXPXXXXXXXXRXRXXXRRXXRXXXXPXXPXPRRXXPRRPRXXXXXXPXXXXXXXXXX
P49760 499
XPXPRRXXXXXRXXRXXXRXXXRXRKXKRRRXRXXXXXXXRXRRRRRXXXXXXRXRXXXXXRXXXRRXXXRRXXXXXRRXXXXRXRXXXXXXXXXRXXXXXXRXXXXXRXXRXXRRKXRRRRRRXRXXXRXXXXXXXRRXKXXXXXXXXXXXXXXXXXXXXRXXXXXXXXXXXXXRXXXXXXXRRXXXRXXXKXXKXXXKXKXXXRXXXXXXXKXXXKXPXXKXXXXXXXXXXXXXXXXXXXXXXXXXXXXXXXKXXXXXPXPXXXXRXXXXXXXXXXKXXXXXKXXXXXXKPXXXXXXXXXXXXXXXXXKKRXXRXXKXXXXRXXXXXXXXXXXXXXXXXXXXRXXRXPXXXXXXXXXXPXXXXXXXXXXXXXXXXXXXXXXXXXRXXXXXXXRXXXPXPXRXXRKXRKXKXXXRXRXXXXXXXXXXRXXRXXXKPXRRXXXXXXXXXXXXXXXXXXXXXXXPXKRXXXXXXXXXPXXXRXRXXPPXKXXXXXRXXXR
P51589 502
XXXXXXXXXXXXXXXXXPRXXXXXXXXXXXXXXXXKRRRPKXXPPXPXRXPXXXXXXXXXXXXXXXXXXXXXKKXXXXXXXXXXXXXXXXXXXXPXXKXXXXXXXXXXXXRPXXPXRXXXXKKXXXXXXXXXXXKXXRRXXXXXXRXXXXXKKXXXXRXXXXXXXXXXXXKXXXXXPXXPXXKXXXXXXXXXXXXXXXXRXXXXXXXXXXXXKXXXXXXXXXXXKXXXXXXXXPXXXKXXPXPXXXXXXXXKKXKXXXXXXXXKXRKXXXPXXXRXXXXXXXKXXXKXXXXPXXXXXXXXXXXXXXXXXXXXXXXXXXXXRXXXXXXXXXPXXXXKXXXXXXRXXXXXXXPXXXXRXXXPXXXXXXXXXXRXXXXXPXXXPRXXXXXXXXXXXXXPKXXXXXXXXXXXXRXPXXXXXPXXXXPXXXXXXXXXKKRXXXXPXXXXKRXXXXXXXXRXXXXXXXXXXXXKXXXRPPXXXKXXXKXRXXXXXXPXXXRXXXXPXX
P51610 2035
XXXXXXPXXXPXXXXXPRXKRXXXXXXPXPRPRXXXRXXXXKXXXXXXXXXXXXXXXXXXXXXXXXXXXXXPXXRXXXPPXXXXXXXXXXXXRXXXXXXXXXXXKXXXXXXXXXXXRXXXKRXKXKXPKXXPPPXPRXXXXXXXXXXKXXXXXXXXXXXXXPKXXXPRXXXXXXXXXXRPXXXXXXXXXPXXXXXXPPPRXXXXXXXXXXKXXKKXKXXXXXXXXXXRXXXXXXXXXXXXXXXKPXXXXXXPXPRXXXXXXXXXXKXXXXXXXXPXXXXXXKXXXXXKXXKXXXXXXXXXXXXXXXXXXXXXXXXXXXPRXRXXXXXXXXXXRXXXXXXRXXXRKXXXXXXXXKXXXXXXXXKPPPPXRXXXXRXXXXXXXXXXXXXXXXXXXXXXXXKXXXPXXXXXXXXPXPXPXPXXPXXPPKXPXPXXXXPXXXPXXXXXXXXXPXXXPXPPXXXXXXXXPXXPXXXXXXPXXXRXXXXPXXXKXXXPXXXXXXPXXXXRPXXXXXKXPXXXXXXPXXXRXXXPXXXXXXXXXXXXPXXXXXXXXXXXXXXXXKXPPXXXPXXXXXPXXXXXXKXXXXXPXXXXXPXXXKXXXXPXXXXXPXXRXXKXXXXXXXXXXXXXXXXXXRPXXXXXKXXXXXXXXXXXXXXXXXXXXXKXXXXXKXPXXXPXXXXXXXXXXKXXXXXXXKPXXXXXXXXXXXXXPXXXXXXXKXPXPXXXXXKXXXXXXXKPXXXXXXXXXXXXXXKPXXXXXXXXXPXXXKPXXXXXXKXXPXXXXXXXXXXXXXXXXPXXKXPXXXXXXKXXXXXXXXPXKXXXXXPKXXXXXXXXXXXXXXXKXXPXXPXXXXRXXPXXXXRXXXPXXXXXXKPXXXXXXXKXXXXXXXXXXXXXXXXXXXXXXXXXXXXXXXXXPXXXXXXXXXXXXXXXXPXXXXXXXXXXXXXXXXXXXXPXXXXXPXXXPXXXXXXXXPXXXXXXPXXXXPXXXXXXPXXXXPXXXXXXXXXXXXXXXPXXXXXXXXXPPXXXXXXXXXXXXXXXXXXXXXXXPXPXXXXXXXXRXXXXXXXXXXXXXXXXXXXXRXXXXPPXXXXXXXXXXXXXXXXXXXXXXXXXXXPPXXXXXXXXXXXXXXXXXXXXXXXXRXXRRXXXXXXPXXXRXXXXXXXXXXXXXXKXXXXXRXXXXXXXXXXXXXXXXPXXXXPXXXPXXXRXPXXRXPXXXXXXPXXXKXRXXXPXXKXXPXXRXXXXXXXXXXXRXXXXXXXPRXXPXXXXXXXXXPXXXXXXXXXXXXXXPXXXXXXXXXXPPXXXXXXXXXXXXXXXXXXXXXRXXXXPPXXXXXXXXXXXXXXXXXXXXXXXPXXXXXPPXXRPXXXXXXXXXXXXXXXXXXXXXPXXXXXXRXXXXXXXXXXXPXXXPXXXXXXXXPXPXXRXXXXPPXXXXXXXXXXXXXXXXXXXXXXXXPPPXXXXXXXXXXXXXXXXXXXXXXXXXXXXXXXXXRXXXXXXXXXPXPXPXXPPPXXXXXXPXPRXXXPPRXXXXXXXXXXXXXXXXXXXXXXXPXXPXXXXXXXXXXPXXXXXXXXXXXXXXXXXXPPPPXXXXXXXXXXPXXXXXXXXXXXXXXXXXXXXPXXXXXXXXXXXXXXXXXXXXXXXXXXXXXXXXXXXXXXXXXXPXXXXXXXXXXXXXXXXXXXXXXXXXXXXXXPXXXXXXXXXXXXXXXXXXXXXXXXXXXXXPXXXXXPXXXXXXPXXXXXXXXXXXXXXPXXXXXXPXXXXXXXXPXXXXXXPXPXXXXXPXKXXXXXXXXXXXXXXXXXXXKPXXPPPPXKXPXKKXXXXXXXXXXKXXXXXXXXXXXPPXXXXPXXXXXXXXPXXXXXKKXXXXPXXXXKXRXXXXXXXXRXPXXXXXXXKXXXPXXPXXPXXXKXXKXPXXXXXXXXPPXXXXXKXXXXXXXXXXXXXXXXXXXKXXXPXXXXXXRXXXXPXPXXXXXXXXXXXXXXXXXXKPXXXXRXXXRXXKXXXPXXXXRXXXXXXKXXXXXKPXXKRPXXXPXXKXXPKKXKXXXX
P54840 703
XXRXRXXXXXXXXXXPXXXXXXXPXXXXXXXXXXXXXXXKXXXXXXXXXXKXKXXXXXXXXXXXXXXPXXXXXXKXXXXXXXPXXXXXRRXXXXXXKXXXXXXXXRXXXXXXPXXXXXXXXXXXXXXXRXKXXXXXXXXXXXPXXXRXXXXXXXXXXXXXXXXKXXXXXXXXKXXXXXXXXXXXXXXXXXXRXRKXPXXXXXXXXXXXXXRXXXXXXXXXXXXXXKXXXXKXXXXRXXXXRXXXXRXXXXXXXXXXXXXXXXXXXXXXXXKRKPXXXXPXXXXXKKXXXXXXXXXXXXXXKXRXXXXXRXXXXXXXXXXXXKXXXXXXXXRXXXXXKXXXXXXXXXXRXXXXXRXXKXXXXXXXXXXXPXKXXXXXXXXXKXXXXRKXXXXXXXXXKXKXXKKXXXXXXRXXXPXXXXXXXRXXXXXXKRXXXXXXRXXXPPXXXXXXXXXXXXPXXXXXRRXXXXXXRXXRXKXXXXPXXXXXXXPXXPXXXXXXXRXXXXXXXPXXXXPXXXXPXXXXXXXXPXXXXXXXXXXXXXXXXXXXPXXXXXXXXXRRXRXPXXXXXXXXKXXXXXXKXXRRXRXXXRXRXXRXXXXXXXRXXXRXXXXXRXXXXXRXXPXKXXXXXXXPPXXXXXKXPRPXXXPPXPXXXXXXXPXXXXXXXXXXXXRXXXXXXXXRXRXXXKXPXXXXXXPXXKKKXXXXXKX
P57076 290
XXXXXXKRXXXXXXXXXXPXXXXXXXXXXXXXRXXXXRXKXXRXXXXXXXXXXXXXXXPPXXXXXXXXXXXXXKXKXXXXXKXXPXXXXXXKKXXXXRRXXXXPXXKXKXXXKKXXXXXKXXXXKKXXXXXXXXXXXXXKXXXXXXRXXXXXXXPXXXPPXXPXRXXXXXKXXXXXXXXXXXXXKXXXXXXXXXXKXXRRXKKXXXXXXKXXKXKXXXKXXXRXXXXPXRXPXXXXXXXKXXXXXXXRRXXXXKRXXXXXXXXXXXXPXXXXXXXKRXXXXXKXXKXRPR
Q00056 320
XXXXXXXXXXXXXXPKXPPXXXXXXXXXXXXXXXXPXXXPXXXXPPXPPXXXXPXXXPXXPXXXXXRXPXXXXXXPRXXRXPXXPXXXXXPXXXXXXXXXPXXXRXXXXPXRPPXPXXPPXXXKXPXXXXXXXXXXXPXXPPPXXPRXXPPXXPRRXXXXPXXPXXPXXXXXPXXPXXXXXKXPXXXKXKXPXXXPXXKKXXXXXXXPXXXXXXPKRXRXXXXRXXXXXXXKXXXXXRXXXRRRRXXXXXXXXXXXRXXKXXXXXRRXKXKKXXKXPXXKXRXXXXXXXXXXPPXKXXXXXPXXXPXPXPXXXXPXPXXX
Q00325 362
XXXXXXXXXRXXPXXXPXXXXXXXXXXXXRXXXPXPXXXPRRPRXXXXXXXXXXXXXXXXXXRXXXXXXXXXXXXXXXXXXXXXPXXXXKXRXXXXPXKXKXXXXXXXXXXKXXXXRXXXKXXXPXXXXXXXXXXXKXXXXXXXKXXXXXXXXXXXXXXXRXXXXXXXXXXXXXXXXXXXXPXXXXKXRXXXXPXXXXXXRXXXPKXXKXXXXKXXXKXXXPXXXRXXPXXXXKXXXXXRXXXXXXKXXXPKPRXXXXKPXXXXXXXXXXXXXXXXXXXXXXPXXXXXXXXXKXKXXXXXXXXKRXXXKXXXKXXXXRXXXXXXXXXXXXXXXXXXKXXXRXPRPPPPXXPXXXKKKXXXXX
Q00535 292
XXKXXKXXKXXXXXXXXXXKXKXRXXXXXXXXKRXRXXXXXXXXPXXXXRXXXXXKXXKXKXXXRXXXXXXXXKKXXXXXXXXXXXXKKXXXXXXXXXXPXXXKXXXXXXXKXXXXXXXRXXXXRXXKPXXXXXXRXXXXKXXXXXXXRXXXXPXRXXXXXXXXXXXRPPXXXXXXKXXXXXXXXXXXXXXXXXXXXXXRPXXPXXXXXXXXKRXXRXXXXPXXXXXPXXXKXPXXKPXPXXPXXXXXXXXXPKXXXXXRXXXXXXXKXXPXXRXXXXXXXXXPXXXXXXPP
Q02127 395
XXXRXXKKRXXXXXXXXXXXXXXXXXXXXXXXXXRXXXXXXXPXXXXXXXPXXXXRXXXRXXXXXXXPRXRXXXXXXXXXRXXXXKXRXPXXXXXXXXKXXXXXXXXXKXXXXXXXXXXXXPKPXXXXPRPRXXRXPXXXXXXXRXXXXXXXXXXXXXRXRXRXXKXXKXXXXXXPXXXXXXKXKXXXXXXXXXXXXXRXXXPXXXXXXXXXXXPXXXXXRXXXXKXXXRRXXXKXXXXRXXXRRXXRPXXXXKXXPXXXXXXKXXXXXXXKXXXXXXXXXXXXXXXRPXXXXXXXRXXXXXXXXKPXRXXXXXXXRXXXXXXXXRXPXXXXXXXXXXXXXXXKXRXXXXXXXXXXXXXXXXPPXXXKXKRXXXXXXKXXXXXXXXXXXXXXXRR
Q03431 593
XXXXRXXPXXXXXXXXPXXXXXXXXXXXXXXXXKXXXXXXXXRXXXXXXKRXKXXXXRPXXXXXXXKXXXXXXXXXKPRKXKXXXKXXPXXXXXKXXPXXXRXRXRPXXPXXXXXXXXPXXXPXXXXXXPXPXXXXXXXXKXXXXRRXXRXXXXXXXPXXXRXXXXXXXXXKXXXXXXRXRXXXXRXXXXXXXXXXXXXXXXXXXXXXXXXXRRXXXXRXXXXXXXXXXXXXRXXXXXXKXXXXXXXXXXXXXXRXXXXXXRXXXXXPPPPXXXXXXXXXXRXXXXXXXXXXXXXXXXXXXXXXXXXXXXXXXXXXXKKXXXXXXXXXXXXPXXXXXXXXXXRXXXXXXXXXXXXXXXKKXXXXXPXXXXXXXXXXXXXXXXRXXXXKXRXXXXXRXXXRXXXRKXXKXXXXXXPXXXXXXXXXXXXPXXXXXXXXXXXXXXXXXXXXXXXXXXXXXXXXXXXXXXXXXXKKXXXRXXXXXXXKRKXRXXXXXXXXXPXXXXXXXXXXXPRXXXXXPXXPRXXPXXXXXXXPXXPXXXKPXXPXXXXXXXXPPXXXXPKXXXXXXXXXXXXXXXXXXPXRPPXXXXXXXXXXX
Q13111 956
XXXXXXXXXPXXRXXXXXXXXKXRPXXPXKKXXXXRXPXKRXXXXPKXKXXXXXXXXXXXXXXKXPXXXXXXXXXXXXXXXXXXXXXRPKXXXXKXPXXXXXRXRXXXXXXXXXXXXXXXXXXXXXPXXXXXXXKXXXXXXPXRXXXXXXRXXXXXXXXXXKXXXXXKXXXPXXXXXXXPXKXXXXXXXXXXXXRRXXXXXXXPRXXPXXXXXPRXXPRKXXXXXXXXXXXXXKXKXPXXXXXXXXXXRPPXXKXXPXXPXXKXXXPXXXXXXXXPXXXXXXXXXXXXXPXXXXXPXXPPXPPKXXXXXXPXPXXXPXRRXXKKXXKXXXXKXKXRXXRXXXRXXKXXKXRXXRXXKXKXKXXXKRXKXXXKKKKXXXKXXKXKXRRXKRXKXXKXKXXKXRXKXXRRKXRXXXXXXKXXXKRKKXXXKRXRXXXKRXKXXKXXXXRXXXKPKXPXXPKXXXXXXXKXXPXXXKXXXXXXPRRRXXXXPXXXXXXXXXXXXXXXXXXXXKXXKXRXPXRXXPXXXXXRXXXXXXXXXXXXXRXKXXXXPXRRKXXRXKXXXXXXXXRPXXXXXXXKKXXXXRXRXPXXXXXKXXXXXXXXXXXXXXXXPXXXXXXXXXXXXXXXXXXXXXXXXXXXPXXXXXXXXXXXXXXXXPXXXKXRXKXKXKXXXXXXXKXKRXRXXXPXKXXXXXXXXRXXXXXXXKXXXXXXXXXXXXXPXXXXXXPKXXKRXRRXXXXXXXXXPXXXXXXXXXKXXXRXXXXXXRRXXXXXXXXXPRXPXXXXXXXPXPXXXXXXPXKXRXKRXXXXXXXXXKRPXXRXXXXXXPXXXXXXXXXXXPXPXXXXXXXXXPXXPKXXXXXXPXXXPXXXXPXXXKRKXXXXXXXXXXXKKRRXXXXXXXXXXXXXXXXXXXXXXXXXXXXXXXXPXXXXXXXPXXXXXXXXXXXXXXXXKXXXXXXPXXXX
Q13255 1194
XXXXXXXXXPXXXXXXXXXPRXPXRKXXXXXXXXXRXXXRXXXXXXXXXXXXXXXXPPXXKXPXRKXXXXRXXXXXXRXXXXXXXXXKXXXXPXXXPXXXXXXXXRXXXXXXXXXXXXXXXXXRXXXXXXRXXKXXXXRXXPXXXXXPPXRXKKPXXXXXXPXXXXXXXXXXXXXXXXXXPXXXXXXXXXXXXXKXXXKXXXRXXPXXXXXXRXXXXXXKRXXXXXXXXXXXXXXXXXXXXXXXKXXXXXXXXXXXXXXKXXXXXXXKXXXRXXRKXRXRXPKXRXXXXXXXXXXXRXXXXXXRRXXXXXXXXXXXXXXXXXRXXXXXXXXXXXXXXXXXKXXXPXXRXXXXXXXKXRXXXXXRXPXXPXXXXXRXXXRXPXXXXXXPXXKRXXXXXXXXXXXXXXXXKXXXXXXXXXXXXXXXXXXXXXXXPXXXXXXXXXKPXXXXKXXXXXXKXXXXXXXXXXXXXXXKXXXPXRXXXXXXXXXXXXRXXXXXXXXXXXXXXXXXXXKXXXXKXXXXRXXXXXPXXKXXXKXXRKXXXXXXXXXXXXKXXXXXXXXXXXKXXXXXXXPXXXXXXXXPXPXRXXXXXXXXXXXXXXXXXXXXXXXXXXXXXXXXXRXXPXXKXXXRXXXXXXXXXXXXXXXXPXXXXXKPXXXXXXXXRXXXXXXXXXXXXXXXXKXXRXXRXXXXXKKKXXXRKPRXXXXXXXXXXXXXXXXXXXXXXXXXXXXXPPXPXXXXPXXKXXXXXXXXXXXXXXXPXXXXXXXXXXXXXXXXKXRXXPXXXXXXKXXXXXXXXXXXXXXXXXPXXXXXXXKXXXXXXXXXXXXXXXXXXXXXPKXXXXXXKPXRXXRXXXXXXXXXRXXXXXXKXPXRXXXXXXXXRRKKXXXXXXXXXXKXXXXXXPXXXXXPKXXXXXXRXXXXXKXXXXXXXXXXXXKPXXKXXXXXXKXXXXXXXXXKXXXXXXXXXXXXPXRXXPPXXPXXXXXRRXPXXXXXPPXPXXXXXXXXPXXXXXPXXPKXXPPPXXXXXXPPPXXKXXXXXXXXXXXXXXXXXPXXXXXXXXPXXPXXXXRXXXPPPPPPXXXXXXPXXXXXXXXXXXXPPXXXXXXXXRXKXXXXXXXXXXRXXXXXXXXXXXXXXXXXXXXKXXPXXXPXXXPPXPXRXXXXXXXXXPXXPXXXXXXXXPPXXXXXXXXXRXXKXXXXXX
Q13395 1621
XXXXXXXXXXXXXRXPRXXXXXXXXXXXXXXRXXXXRXXXXRXXXXXXRXXXXXXXXPXXXRXXXXXXXXPXXRXXRXRPXXXPXPXXXPRXRRRXXRXXXXXXRXXXRXXXRPXXXXXXXXXXXRXXXXXXRXPXXXXXXXXXXXXXPXXRPRXXXPXXXRXXXXXXXXXXXXXXXXXXXXPXXXXXXXXXXRXXPXXXXXXXXXXRXXXXXXXXPXXXXXXXRXXXKXXXXXXXXXKXXPXPXXXRXRXXRXXXPXXRRXXRXXRXXXXXXXXXXXXXRKRXRXXXXRXXXXXXXXXXXXXXXPXXXXXPXXXXXXXRKKXXXXKXXXXXXXXXXXXXXXXXXXXKPXXPKXXXXXXXXXXXXXXXXXXXPXXXXXXXKRXXXXXXKXXXKXXXXXXXXXXXXKXXPXXPXXXXXXXXPXXXXXXXXXXXXRXPXXPXXXXXPXXXKXXKXXXXXXXXXPXXXKXXXXXKXXRKXXXRXXXXXPXXXXXKXXXXXPRXKXXXXXXXXXXRXXXXXXXXXXXXXXRXXXXXXXXXXXXXXXXXXKXXXXXXXXXXXXXRXXXXXXRXXXXXXXXXXXXRXXXXXXKPXPXXXXXXXXKXXXXXXXKXXXXXXXKXXXXXXXXXXXXPXXXXXKXXXXXXXXXXXXXXXKXXXXXKXRXXXXXRXXXXPXXXXXXKXXXXXXXPXXKXXRXXXXXXKXXXXXRXKXXXXXXXXXXXXXXXXXXXXXXXXXXXXXRRXXXXXXXXXXXXXRXXXXXXXXXXXXXXXXKXXXKRXXPXXRXXXXXKXXXXXXXXXXXXXXXPXXXXXXXRXXXXXXXXXXXXXXXXKPXXXXXXXXXXPXXXXXXXXXXXXXXXKPXXXXXXXXXXPXXXXXXXXXXXXXXXXXKXXXXXXXXXXXXXXXXXKKXXXXXPXXXXXXXXPXXPXXXXPXRXXXXXXXXXXXXXXXXXXPXXXXXKXXXPKXXXXXXXXXXXXXXXXXKXXXXXXXXXXXXXXXXKXXXXXXXXXKXXXXXXKXKXXXXXKXKXXXXKXXXXXXXKXXXXXXXXXXXXXXXXXXXXXXXXXXXXXXKXXXXXXXXXXXXXXXXRRXXRXXXXXXXXXXXXXXXXXXXXXXXXXKRXXXXXRXXXXKXXXXXXXXXXXXKXXXXXXXXKXXXKXXXXXKXKKRXXXXXXXXRXKXRXXXXXXXXXPRXXXXXXXXXXXRXXXXXXXXXXXXXKXXXXXXXXXXXXKXPXXXPKXXXXXXXXXXXXKXXXXXXXXXXXXXXXXXXXXPXKKXXXKXXXXXXXXXXXXXXXXXRXXXXXXXKKXXXXXKXXXXXXXXXXXPXXXXXXXXXXXXXXXXXXKKXXXRXXXXXXXXXXXPXKXXXXXXXXXXXPRXXXXXXXXXXXXXKXXRXXXXPXXXXXXXXXXXXXXXKXKPXXXXXXXXXXXXXXXXXXXXXXXXXKKXXPXXXRXXXXXXXXXXXXRXXRXXKXXXRXXXXXXXXXKPXXXXXXXRXXXXXXXXXXXXXXXXXXXXKXXXXXXXXXXXXXPXXXXKPPXXXXXXXXKKXXXXXXXXXXXXXKXXXXXXXXXPXKXXXXXXXXRXXXPXXXXXXXXXXXXXPXXXXXRXXXXXXXXXXXXXXXXRXXXXXXXXXKP
Q14112 1375
XXXXRXXXRPXXXXXPXXXXXPXXXXRXXXXXPXXXXPXXXXXXXXXXXXXXXXXXXXXKXXXPXXXXXXRXXXXXXXXXXXXXXXXXPRXXXXXXXXXPXXXPXXXPXXXXXXXXXXRXRXXXRXXXXPXXXXXXXRXXRXXXPRXXRXXPXXXXXXXXXXXXXXXXXKRXXXPXXXXXXXXXXXXXXXXXXXXXXXXPXXXXXXXXXRPKXXXXXXXXXPXRXXXXRXXXXXXKXXXPXXXXXXXXXXXKXXXXXXXXXXPXXXXXXXXXXXPXXXXRPXXXXXXXXXXXXXPXXRXXXXXXXXXXXXXXXXXXXXXXXXXXXXXXPXXPXXXXXXXXXXXXXXXXKXXXKPXXXXXXXXPXXKXXXXXXXXXXPXXKXXXXPXXXRXXRXPXPPXXXRXXXXPXXXXPPPXPXXXXXXPXPXXXPXPXXXXXPPXXPXXXXXXRXXPXXXXXXPXXRXXXXXXXXXXXXXXXXXXXXXXXXKXXXXXXXRXXXRXXXXXXXXXXXXXXXXXKXXXXXKXXXPXXXPXRXXXKXXXXXXXXXXPXXXXXXXXXXXXXXXXXRXXXXXXXXPXPXXXXXXPXXPXXXXXXXXXXXXKPXXXXXXXXXXXXXXXXXXXXXXPXXXXXRXXXXXXXXXPXXXXXXKXXXXXXXPXXXXXXXXXXXPXKXXXXXXXXXXXXXXXRXXXXXXXXXXXXXXXRXXXXXXXXXXRXXPRXPXXPXXXXXXXXRXXXXXXXXXRXXRXXXXXXXXPXKXXXXPXPXXPXXXXXXXXXXXXRXXPXXXXXXXXXXXXXXXXXXRXXXXXXXXXXXXXRXXPXXXXXXXPXXXRXXXRXXXXXXXXRXXXXXXXPPXXPXXXXXXXXXPXXXXRXXXXXXXXXXXXXXPXXXXXXXXXXXXXXXXXXRXXPXXXXXXXPXXXXXRXXPXXXXXXXXXXPXXXXXXXPXXXXXRXXXXXXXXPXXRXXXPXXXXXXXXXPXXXXXXXXXXXXXXPXXXXXPXXXXPPXXXPPXXXPXPXPXXRPPXXXXRXRXXXXXXXXXXPRXXXXXPXXXXXXXXXPXXXXXKXXXXXXXXKXXRXXXXXRXXPXXXPXXXPXXXPPXXRPXPRPXXXPPXXXXXXXXXXXXXXXXXPXXXXRXXKXXXKXXXXXXXXXXXXXXXXXRXRXXXXXXXXXRXXXRXXXXXXXXPXXXXXXXXXXPXXXXXXXXRRXXXXXXXXXXKXXXXXXXXXXRKXXXXXXXXXPRXXXXXPXRXXXXXXXXXRXXPKXXXXXXXXXXRRXXXXXXXXXPXXXXXXPXXKXXXXXXXXXKKXXXXXPXXXXRRXXXXXXKXPXXXXXXXXXXXXXXXRRXXXXXXXKXXXXXXXXXXPXXRXXXXXXXXXXPXXPXXRK
Q14393 678
XXPXXXPXPXXXRRXPXXXXXXXXXXXXXXXXXPXRXXXXXXRPRXRRXXXXXXXXKXXXXXRXXXXXXXXRXXXRXXXXXXPXXXXXXPRXXXXXXKXXXPXXKXXXXXXXXXXXPXXXXPXPXXRKXXXXXXXXXXXXXXXXKXXXXXRXXXKXXXXXXXXXXXXXXXXXXKPXXXXXXXXXXXXXXXXXRXXXXXXXXXXXXXXXXXRXKXXPXXXXXXXXXXXXXXXXXKXXRXXXXXXXXRXXXXXXXXPXXXXXXXXXRXXXKXXXXXXXXXXXXPXXPXXXXKXXKXXXXXRXXXXXPXXRXRXKRXXPXRXXXXXXXRXXXPXXXXXXXXXXXXXXXXXXXXRXXRXXXXXRXXXXXRXXXXXPXXXXXXXXXXXXXXXXRXXXXKXXRXXXXKXXXXXXXXXPXRXXXXXXXXXXXXPXXXKXXXXPXXPRXXXXXRXXXXXXXXXXXXXXXXKXXXRXXXXXXXXRXXXXPXXXXXXXXXXXXRXPXXXXXXXXXXXXXXXXXRPXXXXXXXXXXXXPXXRXXPXXXXXXXXXXXKKXKKXXXXXXXXXXXXXXXXXKXXXXXXXXXXXXXRXXXXXXXXXXXRXXXXXXXXXXXXRXXXXXRXXRXPXXXXXXXXPXXPXXXXPXXXXXRXXXXXXXXRRXXXXXXXXXKXXXXXXXXXPPXXPXXX
Q3SYG4 887
XXXXKXRXXXXXXXXXKXXXXXXXXXXXXXXXXXXXXXKXXXXXXXXXXRXXXPXPXKXXXXXXXXXXXXXXXXRXPXXXXXXXKXXXXXXXXXXXXXXXRKXXXXXXXXXXXXXXXXXXXXXKXXXXXXXXRXXXXXXXXXXXXXKXRXXXXXXXXXXXXXXXXXXXXXXXRXXPXXXXPXPXXXXXRXXXXXXXXXXXXXXXXKXXXXXXXXXXXKRXXXXXXKXXXXKRXXXXXXXXXXXXXXXXXXXXXXXXXXXXXXXXXRXXXXXKXXXXXRXXKKXXXXPXXXXPXXXXXXXXXXXXXXXXXXXXXXXXXXXXKXXXXXPXXPXXXRXXXXXXXKXXXXXXXXXXXXXXXXXXXXPXXXXXPXXXXRXXXXXXXXXXXKXXXKXXKXXXKXXXXXPXXXRXXXXXXXXXXXPXXXXXXXXXXXXXXXXXXPXXXXKXXXXXRXXXXKXKXXXXXXPPXXXXXXXXXXXXXXPXXXRXXXXXXXXKRXXXPXXXXXXXXXXXXRPXXRXPXXXPRXXXXKXRXPXKXXXXPXXPXKXXXXKXXXXXXKXPXXXXXXXPXXXXXXXXXXXXXXXXXXXXXXRXXXXXXKXXXRXRXXXXXXXXXXXXXXXXXXRXXXXXXKXXXKXXXXXXXXXXPXXXXXXXXXXXXXXRXXXXKXXXXXXXRXXXXRXXXRRXXXRXKXKXPXPXXXXXXXXXXXXKXXXXXXXXXXXXXXXXXXXXXRXKXXXXXXXXXXXXXXKXXXXXXXXXXXXXXPXXXXXXXXXXXXXXXXXXXXXXKXXXXKXXKXXXXXXXXXXXXPKXXXXXKKXXXXXXXRXXKXXRXXXXXXXXXPXXXXXPXXXXXXPXXXXXXRXXXXXXXXXXXXXRXXXXXXPRPXXXPXXXXXX
Q4G0N7 80
XPXXXXXXPRRXPXXXXXXXXXXXPXXXXXXXXXXKXXXPXRXXRRXPXXXXXXXXXXPXXXXXXXRKPPXXXXKXXXPK
Q52MB2 194
XXXXXXXXXXKXXXXXPXPXXXXXXPXXXXXXXXXXXXXXKXXXXXXKXXXXXXXXXXRXXRXXXXXXXXXXXXXXXXXXXXXRXXXXXXXXXXXXPRXXXXXXXXXKXXXXXXPXXPXXPXPXXXXXXXXXRXPXXXXXXXXXKXXPXPXXPXXXXXRPXXPXXXXXXXXXPXXXPXXXPXXXXXXXXXXXXX
Q5T6L9 678
XXXXXXXPXXXXXXPXXXXXXXXXXXXXRXXXXXXXXXXXXXXXXXKXXXXXXXXXXXXXXXXXXXXXRXXXPXXXXXXXXXXXXXKXXXXXRXXPXXXXXXXPXXXPXXXXXXXXXXXPXXXXXXXKXXXXXXRXXXXXXXXXXKXXPXXXRXXXXXXXXXXXXXXXXXXXXKXXXXXPXXXXXRXXXXXXXXXPXXXPPKXXXXXXXXXXXXXXXXKXXXXXXKXXXXXRXXXXXXXXXXXXXXPXXXXXXXXXXXXXXXKXXXXXKXXXPXXXXXXXKXKXXRXXXXXXXXXXXXXXXXRXXXXXXXRXPKRXXXXXXXXXXXXXXXXXXKXXXXXKXXXXPXXXXXPXXXXXXXXXXXXXXPRXRXXXXXXXXXXXXXXKXXXXXXXXXXXXXXXRXXXXXXXXXXKXKXXXXXXXXXXXXXXXRXXPXXXXKKXXXXXXXXXRXXXXXPXPXXXXRXXXRXXXXXXXXXXXXXXXKXXXXXXXXXPXXRXXXKXXXRXPXXXXPXXXRXXXXXPXPXXXXPRXXXXXXXXXRXXXXXXRRXXXXXXXXXXXRXRXXXXRXXRXRXRXXXXRXXXXXRXXXPXXXXXXXXXXXXXXXXXXXXXKXXXXXXXXXKXXKXXXXXXXXXXXXXXXXKXKXXXXXXXXXXXXXKXXXXXXKKXXXXXXXKKXXXKXXX
Q5VUR7 823
XKXXXXXXRRXXXXXXXXXXXXXXXXXRXRXXXXXKXXRXXXKXXXXXXXRXXXRRXXXXXXXXKXXRXXXXXXXXXXXXXXXXXXXXRKXXXXXXXKXXRXPXXXXXXXXXXXXXXXXXXXXXXPXXKXXXXXXXXXXXXXXXXXXXXXKXXXXXXXXXXXXKXXXXPXXXXXXXKKXKXXXXXXKRKXXXXXXXRXRRXXXXXXXXXXXPXXXXXXXKXXXXXXXXXXXXRXXXXXXXXXXXXKXXXXXXXXKKKXXKKXKXXXXXXXXXXXXXXXXXRXXXXPXXXXKXXXXXXKXXXPXKXXXPXPXXXXXKXXRXXXXXXXXPPXKXPXXKPXXXXXXPXXKXXXXRKXXXXXRXXXXXPXXXXXXXXRXXRXXKKXPXXKXXXXXXKXXKXXXXXXXXXXXXXXXXXRXXXXRKXXKXXPXXXPKKXKXXXXRXXXKXXXXXKXXXXXXXKKXRXXXXRKXKXXKKXXXXKXXXPXXXXXXXKXKXXRXXPXRXXXXXXXXKXXXXXXXXXKXXXXXXRXXXXXXKXXXXXKXXKXXKXXKXXKXXXXXXXKXXKXXXXXXXXXXXRXXXXXXXXKXXXXRXXXXXXKXKXXKKRXXXXXXXXXXRXXXXXXKXXXXXKXXRXXKXXXXRXRXXXXXXXXXXXXXKXKXXXXXXXXXXXXXXXKXXXXKXKXRKXRXXXRKKXXXXXXXXXXXXXXXXXXXXXKXXXXXXXXKXXXXXXKXXXXXXRXXXXXRXXXXXXXXXXXXXXKXXXKXXXXXXXRXXXXXXKKXXXXXXKXKKXXXXXXXXKXXXXXXXRXKXXXXXXXKXXKXXXXXRKXX
Q6DN72 434
XXXXXXXXXXXPXXXKXXXXXXXXXPXPXXXXXXXXXRXXXXKXXPXXXXKXXRXXKXXXXXKXXXXXXXXXXXXXXRXXXXXXXXXXXXPXXXXXXXXXXXXXXXXXXPPPXXXXXPXPXPRXXXXXXXRXXXKXXPXRXXXRXXXXXXKXXXXXXXRXPXPXXXXPXXKXXXXXXXXXXXXPXXXXXXKXXPXXXXRXXXPXXRPXXXXXXXPXXPXXXXXXXXXXXXXRXXPPXXXXXXXXXKXXXXXXXPXXXXXXXXXPXKXXXXXXXXXXXXXXXXXRXRXXPKKXXXKXXXXXXXPXXXXXXPXXPXXXXXXXXXXXXXXXXXRXXRKXXPXPXXXPPXXPXXXXXPXXXXXXXXKXKXXXXXXXXXXRXXKRXXXRXXXXXXXRKXXXXXXXXXRXXXPXXXXXXXXXXRXRXXXXPXXXXXXXXX
Q6L8H1 288
XXXXXXXXXXXXXXXXXXXXXXXXXXXXXXXXXXXXXXXXXXXXXXXXXXXPXXXXKPXXXXXPXXXXXXXXXXXXXKXXXXXXXXXKXXXXXXXXXKXXXXXXXXXKXXXXXXXXXKXXXXXXXXXKXXXXXXXXXKXXXXXXXXXKXXXXXXXXXKXXXXXXXXXKXXXXXXXXXKXXXXXXXXXKXXXXXXXXXXXXXXKPXXXXXXXXXXXXXXXXXKPXXXXXXXXXXXXXXXXXKPXXXXXXXXKPXXXXXXXXXXXXXXXXXXPXXXXXXXXXPXXXXXKX
Q6TDU7 716
XXXXKKKKXXKXXRXKXXXXXXXRRXKXXXXXRXKXXKXXXXRXXXXRXXKXKXXRXXXKXXXRRXXXXXXXXXXXRXXPXXXKXKXXXKXXXXXKXXXXXXXXPXPXXXXXXXXXXXXXKXKXXXXXXXXXXKXKXXXXXXXKXKXXXXXXPPXXXXXKXXXXXXXXXXXXXXXXXXKXXXXXXXXXKXXXXXXXXXXXXXXKXXKXXXXXXXXXXXXKKXPRXRXXRXXXXXXXXXXPRXXXXXXXXXRXXXXXXXXXXXXXPXXXPXKXXXXXXXXXXKXXXKXXXKXXXKXXXXXXKXXXRXXXXXXXXXXKXXXXXXXXXXKXXXXXXXXXXXKXXRXXKXXXXXXXXXXXXXXXXXXXKPXXXXXXXXXXXXXXXXXXXXXXXXXXXPPXXKPXKXXXXXXXXKXXXXKXXXPPXXXXXXXXXXXXPPXXXXXXXXXXXXXXXXPXXXRXXXXXKXXRXXXXXXXXXKPKXRXXXXXXXXXXPXXXXXXXXXXXPXXXXXXRPXXXXKXXXXXXXXXXXXXXXXKXXXXXXXXXKXKXKKXXXXXXXXXXXPXPXXXXXKXXXXXXXPXRXXXXXXXXXXKXPXXXXKXXRXXXXXXXXXXXXXXKXXXXXXXXKXXXKXRXXXXXXXXXXPXXXXXXXXXXRXXRXKXKXXXXXXXXXXKXXXXXXXXXXXXXKXXXXXXXXXKXRXXXXXXXXXXXXXXXXXRXXXXX
Q6UXR4 307
XXXXRXXXXXXXXXXXXXXXXXXXXXXXXXXXXXPXXXXPXPXXPXXKXXXXXXXXXXKXXRXXXXXXPXXXXXXXPXXXXXXXXXXXXXXPXXXRXXXXXXXXXXXXXXPXXXXXXXXXXXXXRXRXXXPRXXXXXXXRRXXXXXXRXXXXXXXXXKXXXXXXXXXXXXKXXXXXKXXXXXXXXXXXXXXXXRXXXXKPXXXXXXXPKXXXXXXXXXXXXPXXKXKXXXRXXXXRXXXXXXXRXXXXXXXXXXXXXPXRXKXRXXXXXXXPXXXXKXXXXXRXRXXXXXXPKXXXXRXXRXXXXXP
Q6YI46 380
XRXPXXXXXXXXPRXXXXXXXPXXXXXPXRXXXPRXXXXXXPXXRXPRXXXXXXXXXXXXXXXXXXXXXXXRXXPPXXXXXPXPXXXXXXXPXXXXXXXXXXXXXXRXXRXXXXXXXXXXRXXXXXXXXXXXXXXXXXXXRRXXXXXXXXXXXXXXXXXXXXXXXXXXXXXXPXXXXXXXXXXXXXXXXXXXXXXXXXXXXXXXXXXXXXXXXKRXXXXXXXXRXXXXXKXXXXXRXXXXXXXXKXXXXXRXXPXPXXXXXXXXXXXXXXXPXXXXXXXXXXXPXXXXXXXXXXXXRXXXXXXXXXXXXXXXXXXXXXXXXXXXXXXXXXRXXXXXXXXXXXXXXXXKXXXXKXXXPXXXXXXXXXKRXXXXXXXXXXXX
Q6ZS81 3184
XXXXXXXKXXXRXXXPXXKXXXXXXXXXPXXPXXXXXXXPXXXXXXXXRKXXXXXXXXXKXPXXRXKXXXXXXPXXXKXXXXXXXXXXXPXXXRXXXXXXXXXXXXXXKXXXXKPXXXXRXXXXXXXXXKXXXXXXXXXXXKXXXXXXXXXXXXXXRXXXXXXPXXXXXXXXXXXXXPXXKXXXXXXXXXXXKXXXXXXXXXXXXXXXXXXXXXXXXXXXXXXXXXXXRXXXXXXXKXPXXXXXRXXXKXXXXXXXXXXXXXXXXRXXXXXXXRXXXXXPXPXXXXXXXXXXXXXKXXXPXXXXXXXXXXXXXXXPXXXKXXXRXXXXXXXXXXPXXXXXXXXXXXXXXXXRXXXKXXXXXXXPXXXXXKXXXXXXXXXXKXXXXXXXXXXXXXKXXXXXXXXXXXXXXRXXXXXXXRXXXXXXXXXXPXXXXXXXXPXKPXPXXXXXXXXXXXXXXXXXXXPXXXXRKXXXXXKXXPXPXXXXXXXXXXXXXXXXXPXXXXXXRXXXXXXXXXXXXRKXXKXXRKXXXKXXXPXXXXPXRXXXXXXXRXXXXXXKXXXRXXXXXKXXXXXPXXKXXXXXXXXRXXXXXXXXXXXXXXXXXXXXXXXXXXXXXXXXXXXXKXXXXKXXXRXXXXPKXRXXXRXXXXXXXXXXXXXXXXXXXXXPPXXXXXXXXPRXXXXXXXXXXXXXXXXXXXXPXXXXXXRRXXXXXKXXXXXXXXXXXXXXXXXXXXXRXXXXXKXRPXXXXXXXXXXXXXXXPPRXXXXXXXXXXXXXXXXXXXXXRXXXKXXXRXKXXPXXXXXKXXXXXXPXRXXKXXPXXXXRXXXXXXXXXXPXXXXXXXRXXPRXXXXXXPXXXXXXXXXXXXXXXXXXKXXKXRXXXXXXXXXXXXXXXXXRXXXXXXXPXXXRXXRXXXKXXXXXXXPXXXRXXXXXXXPXXXXXXXKXXXXXXXXRXXPXXXXXXXXXXXXXXPXPXXPXXXXXPXXXXXPXPXXXXXXXXXXXXXXXXXXXXXXPRXXXPXRXXXXPXXXXXXXXXXXXXXXXXPXXXXXXXXXXXXXXXXXXXXXXXRPXPPPXXXXXXXXXXXXRXXXXXXXXPXRXXXXXRXXXRXXXPXXXXXXXXXPXXXXXXXXXXXKXXXPXXXXXPXXXXXPXXXXXXXXRXXXXXXXXXXXXXXXXXXKXXKRXXXXXXXXXXXXXXXXKXXXXXXXPXPXXXXXPXXXXXXXXXXXXPRXXKXKXXXXXRXXPXXXXXXXXXXXXXXXXXKXXPRXXXXXXXXXXXXXXXXXXXXPXXXXXRXXXXXXXXXXXXXXXXXXRXXXXXXXXRXXXKXXXXXXRXXXXPXXXXRXXXXXXXXXXRXXXXXXXXXXXXRXXXXXPXXXXXXXXXXPXXXXXXXXXXXXXXXXXXXXKXXXXXXXXXXXXXXXXXXXXXXXXXXXXXRKKXXXXXXRXXXXXXXXXXXXXXXXRXXXXXXXXXXXXXXXXXXXXXXXXXXXXXXXXXXXXXXXXXPRXXPRXXXXXXXXXXXPKXXXXXXXPXXXPXKXXXXXXXXXXXXRXXXXXXXXXRXXXXXXXXXKPXXXXXRXXXXXXXXXPXXPXXXXXXXKXXXXRXXXXXXXXXXXXXPXXXXXXXXKXXXXXKXXPXXXXXXXXXXXXXXXXXXXXKXXXXXXXXPXXRXRXRXXXXXXXXXXRXXXXXXXXXXXXKXXXPXPXXXPXXXPXXRXXXXXXXXXXXXPXXXXXXXXXXXXXPXXXXXXXPKXXXXXXXXXXXXRXXXXXXXXXXXXXXXXXXXXXXXKXXXXXPXXXXXXXXXXXXXPXXXXXXXXXXXRXXPXXPXXRXPXXXXXXXXXXXPXXXXKXXXXXXXRXXXXPXXXXXXXXXXXXXXXPXKXXPXRRKXRXXXXXXXRXXXXXXXXPKXXXPXXXXXXXXPXXXXXXXKRXXXXXXXXXXXXXXXXXXXXXXXXXRXXKXPXPXXXXXXXPXXXXXXXXXXKXXXKXXXXXXXXXPRXXXXXXXXXXXXXXXXXXXXRXXXXXXXXXXXXKXXXXXXXKPXXXXXXXXXXXXXXXXXXXXXXXXXXXXXXXXXXXXXXXXXXXXXXXRXXPXXXXXXPKPRXXXXXXXXXXPXXXXKXKRXXXPXXXXXXXXXXKXXXXXXXXXXXXRXXXXXXXXKXXXXXKPXXRXXKXXXXXPXXXXXXXKXXXXXXXXXKKXXXXRXXXXXXXKXXXXXXXXXXXXKXXPXRXXKXPXXKXXXXXXXXXXXRRRXXXXXXXXXKXXXXRRKXXXXKXXXXXXRXXXXXXXXXXXXXXXXXXKPXXPXXXXXRXXPXRXRKRXKRXXPXXXXXXXRXKXXXXKXXXXXXXXXXXXXXXXXRXXXXXPXXXXXXXXXXXXXPXXXXXXXXXXXXXXXRXRXXXXXXXXXKXKXXXKXXXXXXXXXXXXXXXXXXXXXXXXXXXXXXXXPXXXXXXXRXXXXXXXXPXXXXXXXKXRXXXXXXXXXXXXXXXRXXRXXRXXXXXXXXXXXXXXXXXKXXXXXXXXRXKXXKXXXXXXPXXKXKXXXXXXXXXRRXPXXXRXXXXKXXKRXXXXXXXXXXXXXXXXRXXXXXXXXPXXPXXXXXXXXXXXXXXXPKXXRXXXKPXXXXXKXRKXKXXXRXKXXXKXXXXXXXXXXXXXXXXXXXXXXXXXXRXPPXXXXXXXXXXXXXXXXXRXXXXXKXXXXXXXRXXXXXXRXXXPXXXXXPXXXXXXXXXXXXXXXXXXXXXXXXXPPXXXXXPRKXXXXXRKXXXXXXXXXXXXXXXXXXXXXKXXXPXXXXXXXXXXPXXXXXRXXXXXXXXPXXKXXXXXXXXXXXXXPKXXXXKPXPXRXXXXKPXPXKXXXXPXXXPXXPXPXXXXXXXXRPXXXXXKXXXXXXXXXXXPKXXXXXXXXXXKXXXXXXRXKXXXPPXXXRXXXXXXXXXXXXXXXXXXXKXXXXXXXXXXXXRXXXXXXPXPXXXXXXXXXXXXXXXXXXXXKXRPRXXRXRXXXXXXXXXXXXXXXXXXXXXXXXXXXXXXXXXXXXXXXXXXXRXPXXRXXXXXXXXXXXXXXXXXXXXXXXXXXXXXXXPXXXXXXXXXPXXXXXXXXXXXXPXXXXXXXXXXXXXXXXXRXXKXXXXKXXXPXRPXXXXPPXXPPXPRXXKXXKXXXXXRXXXXXXXXXXKPXKXXPXXXXXXXXRXXXKXXXXXXRXRXXXXXXXX
Q6ZWL3 525
XXXXXXXXXXXKXXXXXXXXXXXXXXXXXXXXXXXRXXXXXRKXXXXRPXPXXXRXXPXXXXXXXXKPXXRXXXXXXXXXXXXXRXXPXXKXXXXPXPXXXXXXXXXXXXXXXXXKXXXKXXXXKXXXPXXXXXXXXXXXXKXRXRRKXXXPXXXXXXXXXXXXXXXXXXXXXXKKXXKXXXXXXXXXXXXXXXXXXXXXXXXXXXKXXXXXXXXXXXXXRXXXRXXXXXXRRXKXPXXXXXXXXXXXKXXXXXKKXXXXXXXXXXXXXXXRXXXXXXXXXXRXXXRXXXPXKXKRRXXXXXXXXXXXXXXXRXXXXXXRXXXXXXXXXXXXXXXXXXXXXXXXXXXXPXXXKKXXXXXXXXXXKXXRPXXXXXXKKXRXXXXXXKXXXRXXPXXPXXXRXXXXXXXXXXXRXXKXXXXXXXPXXXXRXPRXXPXPXXXXPXRXXPXXXXXRXPXXXXPXXXXPRXXXXXKXXXXXXKXXXXXXXRXXXXXXXXKRXXXXXXXXXXXRPXXXXXXKXKRRXXXXR
Q70E73 1250
XXXXXXXXXXXXXXXXXXKXXXXXXKXXXXXXXXXXKXXXXXXXXKPXXPXKRXPXRXXXXXXXXXXRXXXXXXXXXXXXXXXXXXXXXXXXXXXXXXXXXXXXXXXXKRXXXXXKXXXKXPXXRXXXKXXXXKXXXXXXXRXXKPXXXXXXXXXXXXXXXXXXXXXXXXXXXXXXXXXKPXXXXXXRRXXXXXXXXXXXXXXXXXXXXXXXXXXXXXXXXXXXXKXXRPXXXXXXXXXXPXXXXXXXXKXKXXKXRXXXXKXKXXXXKKXXXRXXXXXXXXKXXXXXXRXXXRXXXXXXXXKXXXXXXXXXXXXXXXXXXXXXRXXXXXXXXXXXXXXXXRXXXXKXXXXXRXXKXXXXKXPXXXXXXKKXXXXXXXRXKXXXXXXXXXXXXXXXPXXXXXXXXKXXXKKXXKKRXXXXRXXXXXXXPKXKXKXXRXXXXXXXXXXXXXXXXXXXRXKXKXPXXXXXXXKXPXXXKKXXXXKXXXXXXXRXXXXXXXXXRXXKXXKXXXXXXXXXXKRXXXXXXXXXXXXXXXKXXXXXXXXPXXXXXXXXXXXXXXXXXXPXXXXRXXXXXXXXXXXXXKRXXXXXXXXKXRXXXXXRPXXXXXPPXXPXPKXXXPXXXXXPXPPXPPPPPPPPPPPPPPPPPPPPXPXXXXPXXXXXXPXXXKXXXXXRXXXXXXXXXXXXKPPXPPXXXXXXXKPXXXXPPXXXXPPPPPPPPPPXPXXXXXXXKPXPXXPXXPXXXXPPPPXKXXXXXXXXXXXPPXPPPPPPXPXPXPPXXPPKPXXXXPXPXXXKXXXPXXXXXXPPXPXPPXPPXKKXPXXPXXXXPPXPPXPPXPXPPPXXPKXXXXXXKPPPXPXXPXPXXXKXXXXXXPPPPXPPXXXXXPXKPXPXXXXPXXPPXXKXKPKXXPXXXPXPXPXXPPPPPXXXXXXPPPPPXPXPXPPPPPPPXXXPXPXKXXXPXKKXXKXXXPXXKKPPPXPXRXXXXKXXXXXXXPXPKRPXXXXXXXKXXPPXXXXXPXKXXXPPPXXPPKPXKXXXXXXXXPXXXXXXXXXXKXPXXXXRXKXXXXXXPXPPXXXXXPPPPPXXXXPXPPXXXPXXXXXXXXPKXXXXXPXPXXXXKXXXKKXPPPXRPKRXXXXRXXXXXXXXXPXXXXXXPXXPXXPKXXXXXXPXXXXXXXRXXXRKXXXRXXXXXXRXXRXXPXXXXXXXXXPPPPPXXXXXXXKXXXXXXXXXXXXXXRRXPPPXPPKRXXXXKXXRXX
Q7Z6I6 1101
XKXRXKXKKKXXXKXRXXXXXXXXXXXXXXXXXPXXXKXXXXXXXXXXXXXXXXRXXXXXXXXXKXRXXXXXXRKPXXRRXXXXXXXXXXXXXXKXXXRXXPXPXXXXRXXXKXXXXXXXXXXPXRXXKXXXXXRXXPXPXXRXXXXXXRXXXXXXXXXXXXXXXXRXXXXXXXPXXXRXKXXXXXXXXXXXXXXXXRXXXXXXXXXXXXXXXXXXXXXXXXXXXXXXXRXXPXXRXXXXPXXXXPRPXPXXXPXXXXXXXXPPXXRPXXXXXXXXXXKRKXXXKXRKXRXXXXXXRXXXXXKRKXPRXXXXRXXKXXKXXXRPXKXXXXXXXXXXXXXXPXXXXXPXXPRPXPXXPXXXXXXXXXXXXXXXXPXXXXXXXXXXXPXXPRXXRXXXRXXXXXRXXRXXXXXXXXPXXXXXPXXXXXXXXXPPXXXXXXXXXRXXRXXXXPXXXXRPXPXXXPXPXPXXXPXPPXXKXXXXPXXXPXXXXXPXXXXPXXXXXXXXXXXXXXXXXXXXXXXXPXXXXXXXXXXXXXXXXXXXXXPXXXXPXXXXXXXXXXXXPXXXXXXXXPPXXXXXXXXXXXXXXPXXXXXXXXXPRPXXXXXXXXXXXXXXXXXXXPXXXPKPPXXKXXXXXXXXXXXXXRXXXXXXXXXXXXXXXXXXKXXXPXXRXXXRXXXXXXPXXKXXXXKXXXXRXXXXXXXXXKXRXRXXXRXXXXXKXXKXKXXKKXXXXXXKXXXXPXXXXXXXXKXKXXXRXXXXXRXXXXXXXXRXXXXXXXXXXXXXXKXXXXXKXXXXXXRXXXXKXXRXKXXXXXRKXXXXXXXXRXPXXXXXXXXXXXXKXRXXXXXXXXXXXRXXXXXXXXXXXXXXXXXXXXXXXXXKXXXPXXXXXXXXXPXPPXPXXXXPXXXPXPXXXXXPXXXXXXXXXXRXXXXXXXXXXXRXXPXXPPKPXXXKXPXXXXXKXXXXPXXPXPRPXRXXXXPXXRXXXXRXXRXXXRXXXXXXXXXXXXXXRXRXRXXXXXXRRXXXXXXXXXXXXXPRXXPXXXXXXXXPRPXXXXXXPXXXXXXXXXRXRXXXPPRXPXXPXPXXXXXRRXXXXXXXXXPXKXXXX
Q7Z739 585
XXXXXXXXRPKXXXXKXXXXXXXXXXKXXXXXXXXXPXXXXXXXXXXXXPPXXXPXXPXXXXPXXXXPXXXXXXXXXXXXXXPXPXXXXXXXXXXXXXXXXPXXXXXXPXXXXXXPPXXXXXXXXXXPXXXXXXXXXXXXXXXXXXXXXXXXXXXXXPPXXXXRXXXXXXXXXXXXXXXKXPXXXXXXXXXXXXKXXXXXXXXXXKXXXXXXXXXXXXXXXXXXXPPXXXXXPKPXXXXXXXRKPXKPXPKXKPKXXXXXXXXXXPPPPXKXXXXXXXXXXKXXXXKXPPXXPXXPPXXXXXXPXPXXXPPPXXXXXXPXXXPXPPXPXXXXXPXPXXXPXXXXPXXXXXXXRXXXPRXRXXXXXXXXXXXXXXXXXXXXPXXXXPXXXXXXPXXXKXKXXXXXXPKXXXXXXKXXRXXXXKXXXXXXXXRXXKXXXXXXXXXXXKRXXXXXRXXXXKXPXXXXXXXXXXXXXXXXXXXKXXXXXXXXXXXXXXXKXKXKXXXKXXXXKXXPXXXXRXXRXXXXXXKPXXXXRXXXXXPXXKXKXXXKXXXXXKXXXXXXXXXXXXXKRXXXXXXXRRXRXRXKX
Q7Z7N9 219
XXXXXXXRXXXXXXXXXXXXXXXXXXXXXRXXXXXXXRXPXXXXXXXXXXXXXXXRPXXPXXXXXXXXXXXXXXXXXXXXXXXXXXXXXXXXXXRXXXXXRXXXXXXXXXXXXXXXXXXXXRXXXRXXXXXXXXXXXXXXXXXXXKXPXXPPXXXXXXXXXXXXXXXXXXXXXXXXXXXXXXXXXXXKXXXXPXRPXXRXXPXXXXXXXXXXXXRXXXX
Q86UD3 253
XXXXRXXXXPXXXPXXXXXXXPXXKXXXXXXXXXXXXPXXXXXXXXKXXXXXXXXXRXXXXXXPXXXRPXXRXXXXXXXXXXXXXPXXXXXXXXXXXRXXXXXXXXXXXXXXXXXXXXRXXXXRKPRPXXXXXRXPXPXXXKRXXXXXXXXXXXXXPXXXXXXXXXXRXXXXXXXXXXRXXXXXXXXXXXXXXXXXXXXXXXXXRXXXRXXXXXRRXXXRXXXXXPKXXXXPXXXPXXXXXXXXKRXXKXXXX
Q86UU1 1377
XXXXXRXXXXPXXXXXXXXXKXPXXXXXXXKXXKXXXXKPXXXXXXXXRXXXXXXXXPXXXXRXXXXXXXRXXXXXXPXXXPXXXXXXXXRXXXXXXPXXXXXXXXXXPXRXPXRXXXXXXXXXXXXXXXRXXXPXXXKXXKXXXPXXXRXPXPPXXPXPXXXXXXXXXXXXPXXXXRXPXXXXXXXXXXXXXXKXXXXXXXXXXXXXPXXXXKKPXXXXPXXPXXXXXRXXXXPPXXPXXXXXXXXXXXXXPXXXPXXXPXXXXXXXXXXPXXXXPXPXXPPXXPXRXXXXXXXXXPPXXRPXXXRXXXPRXXRKXXXXRPPXPXXRXXXXXXPXXXXXXXXRRXXXXPRXXXXXPXXXXXXXXXPXXXXXXXPXXXPXXPKXXPPXPXPRXKXXXXXXRPPXPXRXPPXXXRXXXXXPXRXXXXRXXXXXXXXRXXXPPXXPRXXRRXXXXXRXXPPXXPXXXRRXXXPXPXRXXPXPKXXRXXXXXPRPRRXXXXXXXPXXXXXXXXXRXRRXRXPXPXXXXXXXPXKXXXXXRXXPXXXXXXXXXXXPXXXPXXXRKXXXXXXRXPXXRXRKXXXXXXXXXXXXXXXXXRRXRXXRXRXXXXXRXXRXRXXXXXXXXXXXXRXXXXPXXXXXPXXXXXXXXXXXXXRRPXRXXXXXXXRXXXXPXXXXXRXXXXXXRXXXXXXKXXXXXXXXXXXXXXXXPXXKXXXXXXXXXXXRXXXXXXXXXXKXRXKXXXXXXXXXXRXXXXXRXXXXXXRXXXRXXXXKXXKXXXXXXXKXXXXXXXXXKXRXKXXXXXXXXXKXXXXXXXXXXXRXXRXXXXRXXXXXXXXRXKXXXXRXXXKRKXRXXXXXXXXXXXRXXXXXXXXRXXRXKXXXXXXXXKXKXKXXXXXRRXXXXXXXRPXPKXXXXXKXXXKXXXPXXXXXXXXXXXXXXXXXXPXXXXPXXXPPPXPXKXXRXXXXXRXKXXXXXXXPXPRXRXXPXPXXXXXXXXXXXXXXXXXXRXPXPKXXXXXXXXXXXXPRXXXXXXXXXXXKRXXXXXXKXXXXXXXXRRRXXXXKXKXXXXXXXXXXXXXXXXPXPXXPXXXPPXXXXXXXXXXPXXRXRXXXXXXXXXXXXXXXXXXXXXXXXXXXXXXXXPXXXXXXXXXXXXKXXXXXKXXKXXXXXKXRXXXXRXRXXXXRRXXXXXXRRRRXXXXRRXXXXXXRRXXXXXKXXKXRXKXXXXXRPXXRXXPXRKXXXXXKXXXXXXXXXXXXXXXXXXXXKXXRXXXXKXXXKXKXXKKRXXXXXRXKRXXXXXXXKXXXKXKXXXXXXXXXXXXXXXXRXXXKKRXXRXXXXXXXPXPXXXXXXKXXXRXXXXXXPXXXXXRXXXXXXXXXXXXXXXXXX
Q8N6N7 88
XXXXXXXXRXXXXXRKXKXRPXXXXXKXXXXXXKXXXXXXXXXXXPXXXXXKXKXKXXXXXXKKXXXXXXXXXXXXXKXKXXXXKXXX
Q8NF37 534
XRXRXXXPRXXPXXXXXXXXXRXXXPPXRXPXXXXXRXXXXXKXXXXXXXXXXXPXRXXXXXXXXXXXXPXXXXXXXXXXXKXPXXPPXXXRKXXXXXXKXXXRXXXXXXXXXRXXXKXRXXXPXXXXXXXXXPXXXXXXXXPXXXXXXXXXXKXXXRXXPXXXXXXXXXRPXXXXRXXXXXRRKXXXXXKRRXXXXXKXPXXXXXPXXXXXXRXXXXXXKPXXXXPXXPXXPXXXRXPXKXXXXXXXXXXPXXXXXXXXXXXXXXXXXXXXXXPXXXPXXXXKRXPXXXXXXXRRXXXXXXXXXXXXXXXXXXXXXXXXXXXRXPXXXXXXXXXRXXRXXXXKPXKXXKXXXRXXXRXRXKXXXKXXXXXXXXXXXXPXXXXXXXXXXXXXXXXXXXXXXRXXXXXXXXXXRPXRXXXXXXXXXKXXXXXXXXXXXXXXXXXXXKXXXXXXXXXXXXXXRXXXXXXKXKXXXXXXXRXXXXXPXXXXXXXXPXXXXXXXXXXXXPXPXPXXXXXXXXPXXXXXXRKPXRKKXX
Q8NFZ8 388
XXRXRRXXXPXXXXXXXXXXPXXXXXXXXXXXXXXXXXXXXXXXRXXXXXXXXXXXXXPXRXXXXXXXXRXXKXXRXXXXXXXPRRXRXRXXXXRXXXXXXXXXXXXXXXXXXXXXXXXXXXXPXXPXXXXRXXXXXXXXXXXXXXXPRXRPXXXXRXXRXRKXXKXXXXXXXXXKXXXXXXXXRXRXXRKXXXXXXXXXXXXXXXPXXXXKXXXXXXXXXXXPXXRXXXXXXXXRXXXXXXXXXXXXXXPRPXXXRXXRXXXXXPXRXXXXXXXXXXPXXXXXXXXXXXXXXXXKXXXXRXXXXXXXXXPXXXXXXXXXXPXXXXXXXXXXXXXXXXXXXXXXXXXXXRXKXXXXXXXXXXXXXXXXXRXXXXXXXXXXKRKXXXXX
Q8WW24 435
XXXXXPPXXXPXKXXXXXRXXXXXXXXXXXXXXXRXXKXXXXXXXXXXXXRXXXXXXXRXXXXRXRXXXXXXXXXXXXXXXRXXXXXXRXXXXRXXXXXXXKXXXXRXXXXXXXXXXXXXXXKXRXXRXXXXXXXPXXXXXXXXXXRXRRXXPXXXRXXXXXXXXKXXXXXRXXXXXXKRXXXXXXXXXRXXRXXKXXXXXXXXXKXXXXXXXXXXXRXXXXXXXXXXXPXXXXXXXXXXXPXXRXKXXXXXXXRXXRXRXXXXXXRXXXXXXXRXXXXXXRXXXXXXXXXXXRRXXXXXXXRXKXXXXXXKXXRXXXXXXXXXXXXKXXXKXKXXPXXXXXXRXXXRXXRPXXXXXRXXXXXRXXXXXXXXXXXXXXXRXKXXXXXXXXRXXXXXXXXXXKXXXXXXXXXXXXRXKXXXXRXRXPXXXXXXXXX
Q8WWZ7 1642
XXXXXRXXXXXRXXRXXXXKXXXXKXRXKKXXXXXXXXPXXXXXXXXXXXXXXPXKKXXXXPXXXXXPXXKXXXXXXXXXXXPXXXXXXXXXXKXXXXXXPXXXXXXXXXXXKXXXXXXXXKPXXXXXXXXKXXXXXXXRXXPXXXPXXXXXXXXRXXXXKXXXXXXXXXXXXXXXXXXXXXXXXXXKXXXXXXKXXXXXKXXXXXXXXXXXXXXXPRXXXXXXXXXXXXPXXXXXXXXXXXXKXKKXKXXXKXXXXXXXXXXXXXXXXXXXXXXXXXXXXXXXXXXXXXXPXXXXXXXXXXXXXXXXXXXXXXXXXXPXXKKXKXXXXXXXXXXXXXXXXXXXXXXXXXXPKXXXXXXXPXXXXXXXXXXXXXXXXXXXXXXXXXXXXXXXPXPXXXXXXXXXXXXXXXXXXXXXXXXXXPXXXXXRRXXXXXXKPXXXXKXKRXXXXXXXXXXXXXXXXXXXXXPXXXXXXXKXXXRXXXXXKXXRKKXXXXXXXRXXXXXXXXXXXXXXXXXXXXXKXXXXXXXXXXXPPXXXXXXXXXXRXXXXXXXXXXRKXXXXXPXXXXXXXXXXXXXXXXXXXXXKXXPXXXXXXXXXKXXXXXXXXXXKXXXXKKXXXXXKRKXXXXXXXXXXPKXXXXXXPXXXXXPXXRXXXXXXXKXRKXXRXXXXXXXXXXXXXXXXXRKXXXXXXXXKXXXXXXXXKXKXXXXXRXXXXXXKXXXXXXXXXXXKXXXPXXXXXXXXXXXXXXXXPXKXXXKXXXXXXXXXXXXXXXXXXXXXXXXXXXXXXXKXXXXXXXXXXXXXXXXXXPXXXXXXXKXXXXXXXXXXXXXXXKXXXXXXXXXXKXXXXXXXKXXXXXXKRXXKXXRXXXXXXXXXXXXXXXXXXXXXXXKXXXXPXKXXPXXXXXKPXXKPXKXKXXXXXXXXXXXXXXXXXXXXXXXXXXXXXXXXXXXXXXXPXXXXXXXXXXXKXXXXXXXXXXXXXXXXPXXXXXXXXXXXXXXXXXXXXXXXXXPXXXXXXXXXXKXXXXXXXXXXXXXXXXXPPXXXXXXXXXXKXKXXXXXKXXXXXPXXXXXXXXXXXXPXXXXXXXXXXXXXXXXXXXXXXXXXKXXXXXXXXXXXXPXXXXXXXXXXXXXKKXXXXKXXXXXXXXXXXXXXXXXXXXXXXXXXXXXXXXXXXXXXXXPXXPXXXXXXXXXKXXXKXXRKXXXXXXPXXRXXXXXXXPXXXXXXXXXXXXXXXKKXXXRXXRKXPXXRXXXXKXKXRKXPXPPXXXXXXXXXKXXRXKXKXXXXXXXXXXKPXXXXXXXXKXXXXKKXXXXXRKXKKXXXKXXXXXXKKXXXXXXXXPXXXXKXXXXXXXXXXXXPXXXXXXXXXXXXXXXXXXXXXKXXXXXPXXXPXXPXXXXXXXXXXXXXXKXXXXXXXKXXXXRXXXXXXXKXXXXKXXKKXPXXXKRKXXXXXXXXXXPXXXXXXXPXXXXXPKXKXXXXRXXRXXXKXRKRXXXXXXXXXXXXXXXXXRXXXXXXXXXRXXXXXXXXKXKXXKXXXXXXKXKXXXXXXXXXRXXRXXXXXXPXXXRXXXXXXXXXXKXPKXXXXXXXXXXXKXXXXKXXXXXXXXXXXXXXXXXXXXXXXKXXXXXXXXXXXXXXXXXXXRXXXXRXXX
Q8WXH6 277
XXXPXXPXXXXXXXXKXXXXXXRXXXKXXXXXXXXXXXXXXPXXXXXXXXXKXXXXXXXXXRXKXKXXXXXXXXRXXXXXRXXXRXXXXXXXXXXXXXRXXXXXXXRXXKKXXXXXPXXPKXXXXXRXXXXXKRXXPRXXXXXXXXRXXXXXXXXXPXXXXXXXXXXXXXXRXXXXRXRXXXXXRPXKXXXXXXXXXRXXXXXXPXXXXXKXPXPXXXRXXXKXXXXXKXXXXRXXRXXXXXXXXXXXXKXXXXKXXXXXPPXXPPKXXXRXXXKXX
Q8WZ26 134
XXXXXXXXXXXXXXKXXXXKXXXXXXPXXPXXRXXPXXXXPXXXXXXXXPRXXKXPXRXXXXXXXXXXRXXPKPXKXXXXXXXXPXXXXXXXXXXXXXXXXXKXXXXXXXXXXXXXXXXXXXXXRXXXXXXXXX
Q92797 1274
XXXXXXXXXXRRXXXXXXXXXXXXPXXXXXXXXXRXXXXXXXXXXXXXXXKXXXXKXXXXXXXXKXPXXXXXXXXXXXXXXXXKXXXXRKXXXXXXXXXXKRXXXXXXKXXXXXXXXXRXXXXXXXKKXXXXXXXXXKXXXXXXXKXRXXXXXXXXXXXXXXXXXXXXXXXXXXXXXXXRXXXXKXXXXXXXXXXPRXXXXXXPRRXXXXXXXXRXPRXXPXXXXXXXXXXXKXXXXXXXKXXXXPXXXXXXXXXXXXXXXXXXRXRPXXXXXXXXXXXXXXXXXPPXXXKXXXXXXRKXXKXXXXXXXKXPXXXXXXXXXXXXXXXXXXPXXXXXRXXPXXKXXRKRPRXXXXXXXKKXKXXPXXXXXXXXKXXXPXPXXXXKXXXXXXXXXXXXXXXXXXXPXXXPXXXXXXXXXXXXXXPXXXPXXXXXXXXPXXXXXXXXXXKXXXRXXXXXXXXXXXXPXXXXXKXXKXXPKXXKXXKXXXXXXKRRXXXXXXXXXXXXXXXXXXPXXXXXPXXKRRPXPXXPXXXPRXXXXXXRKKXXRXXXXXKPXXXXXXXXXKXXXXKRXXRXXKXXXXXXXXXXRXKXXXXXXXXXXXXXKXXXXXXXXXXXRXRXXXXXXXXXXXXXXXXXXXXXXXXXKXXXXXXRXXXXXXXKPXXKXXXXXKXXXXXPXXXXXXXXXXRKXXXXXXRXXXXXXXXRXXXXKRPXRXXXXXXXXXXXXXXXKXKXRXXXXXXXKRXXXKXXXRXXXXKXXXXXXXXXXXPXPPXXXXXXXKXXXXXXPXXXXXXKXXXXXXXXXXPXXXKXXXXXXXXXXXXXXXXKRXXXRXXXXPXRXXXXXXPXXXXXXXXXPKXXXXXXXRXXXXXXXKXPPXPXXXKRXRXXXXKRXPXXRXXXPXXXXXXKKXXXXXXPKXXKXXPXXXKXXXXRXXXXXXXXXXXXXXPXXPXXXXXXXXXXXXXKXXXKXXXKXXXXXXXXRXXXXXXXXXXXXXXXXXXXPXPXXXXRXXXXXXXXXPRXXXXXXXXXXRXXXKXXXKXPKXXXXXXKXXXRXKPXXXXXXXXXPPXXXXXXXXKXPXXRXPXXXXXRXXXPXXXXXXPXXXXXXXXXXXKXXPXXKXXPXXPXXXXXXXPXXXXPXPXPRPPXXXXXXRXXXXKXXKRXXXXXXKXKPXXXXXPXXXXPXPXPXXRPXPPPXXXXXXXRXXXPXXXXPXXXXXXXXXXXXXXXXXXXXXXXXPXPKXXXXXXXXXKXXRXPXXXXPXXXXXXKXPXPXXXXXRXPXXKXXX
Q92882 214
XXKPPPKPXKPXXXKXXRXXXXXXPRXPXXXXXXXXXXXXXXXXXXXXXXKXXXKXRXXXXPXXXXXXXXXXXXXPXXXXXKRXXXXXXRXXXXXRXXXXXXXKXXXXXXXXXXXXXXKXXXXXXXXXPXXXXXXXXKXXXXXXXXXXXKXXXXXXXXXXXKXXRXXXRXXXKKXXXXXXXXXXXXXXXKKKXXXXXXRXXXXXXXXXXXXXXX
Q96A23 557
XKKXXXXXXXXXXXXXXXXXPXXXKXXXRXXXKXXXXRXXXXKPXPXXXXKXXXXXXXXXXXRXXXXRXXXXPXXXKXXXXXXXXXXXXRXRXXXXXXXXXXXXXKXXXXXXXXXXXXXXXXXXRKXXKXXXKXXXXXXKXXXXXXXXXXXXXXXXXXXXXXXRKXXXKXXXXKXXPXXXXXRXXXXXXXXXXXRXXXXXXXXXPXXKXXKXXXXXXXXXXPXRRXKXXXXXXXXXXKXXXXXXXXXXXKXXRXXXXXKXXXXXXXXPKXKXKKKXXKXXXXXXXXXXKXXKXXXXXXXXXXXXXXXXXXXXXXXXXXXXPRXXXXXXXXXPXXPXXXXKXXXXXXXXXXXXXXXKXXPXXXXXXRXPPXXXXXXXXXXXXXXXXPXXXXXXXXXXXXXXXXPKXXXXXPXXXXPXXXKXXKXXXXXXXXKXXXXXXXXXXXXXXXXXXXXXXRXXXXXXXXXPXXXXXXXXXXXXXXXXXXXXXXXXXXRXPKXXPXXRXXXXXXPXRXXKXXXPXXXXKXXXXXXPXXXXXXXXXKXXKPKXXXXXXXXXRXXXP
Q96B42 140
```
