## Supplementary material for "A minimalist binary/digital approach to large-scale single molecule protein identification with optically labeled tRNAs and multiple carboxypeptidases and its extension to peptide sequencing": SI-1 with reduced alphabet (part 3 of 12)

```
XPXXXXXXXXPXXXPXXXXXXXXXXPXXXXXXXXXXXXXXXXXXXXRXXRXXXXXXXXXXXXXXXXXXXXXXXXXXXRXXXKXXXXXXRXXXXXXXXXXPXXXXXXXXXXXXXXKXXXXXXXXKXXXXRRKXKKRRRKXX
Q96B97 665
XXXXXXXXXXXXXXXXXXXXXXXXXXXXXRKXXXXXXXXXXXXRRXXXPXXXXRXXKKXXKKXPXXXKXPXKPXXXXPXXXXXXXXXXXXRXXKRXXRRRRRXXXXXXXXPXXXXXXXXKXXXXXXXXXXXXXXXXXXXXXXKXXXXPXXXXKXXXXXXXXXXXXXXXXXXKXXXRXXXXXXXXXXXXXXXKXXXXXXXXXXXXXXPKKXKXXXXXXXXKXKPXKXRPRXXXXXXXXXPXXKXXXKKXPXXXXXPXXXKXXXXXRXKXKXXXKXXXPXXXXXXXXXXXKXXXXXXXXXKXXXXXXXXXXXXXXRRXXXPXXXXKXXPPXXXKXXXRPKKPPPPXXPXXKXXXXXXXRKXXXKKXPPXRPXXXPXRXXXKXRPXRXPKXXXXKPXXPXXPPKKPRPPKXXXXXRPXXXPPRRPXRPXXPXXXXRXXXPKXXXXXXXXXXXXXKXXXXRXXXXXXXXXXXXXXXXXKXXXPXXXRPKXXXRRPPXXXXXXXXXXXPXXXXXPXPXXXKXXXXXXXXRXXXXXKKXXKXXXXXXXXXXKXXXPPKPXXXXXXXXXPXPXXXXXPXPXXXXXXXXXXRXXXPXXXXXXXKPKXXPXXXXXXXXXXXRXXXRXXRXXXXXXKXXXKRXXKXXXXXXXXXKKXRXRXXXXXXXXKKXXXXK
Q96EH5 51
XXXXKXXXXKRXXXKKXKXXRPXPXXXXXKPXXKXRXXXKRRXXRRXKXXX
Q96M78 137
XXXXXRXRXXXXXXXXXXXXXXRXXXXXXXXXXXXXXXXXXXXXXRPXXRXXXXXXXXPXXPXXXXRKRPXXPXPXXXXXXPXXPXXXXXKXXXXPXXXXXXXXXRXXXXXXXXXXXXRXPXXXXXPXXXXRXXXXP
Q96N77 438
XXXXXRXXXXXXXXXXXXXXXXXXXXXXXXXXXXXXXXPXXXRXXXXXRPXRXXPXPXXXXXXXXXXXPXXXXXKXXXXPXXPXXPXXXXXXXXXXXXXXXXXXXXXXXXXKXXXXXXXXXXXRXXXPXXXXXXXXXXXXXXXXXXXXXRXPXPKXXXXXXXXXXXXXXXPXPXXXXXRXXXRXXXXXXXXXXXXXXPXXXXXPPRXXXXXXXXXXXXXPXXXXXXXXXPXXXRXXXXXPPXXXXXXXXXXXXXXXXXXXXRPXXXPXXXKXXXXXXXXXRXXXXXXXXRPXXXXKXXKXXXRRXXXXRXXKXXXXXKXXRXXXXXKXXRXXXXXXXXXRXXXXXKXXKXXXXXXXPXXRKRXRXPPXPKXXXXXXXXKXXXRRXXXXRXXXXXXXXKPXXXPRXXKXXXRKXXXXRXXXXXXXXXPRXXXXRXXXXX
Q99661 725
XXXXXXXXXRXXPXXXXKXXRXXXXXXXXXXRXXXXXKXXXXXXXXXXXXXKXKXXXXXXXXXXXPXXXXXXPXXPKXXXPXXXXXXXXKXKRRXXXXKXPXPKXXXRXRXXRXXXXXXXRXXXXXXXXXXXXPXXXXXRKXXXXPPXPXRPXXPXXXXXPXRXXXXXXXXXXXXXRXXXXXXPXXXXRRKXXXXKXXXKXKXKRXXKKXXXXXXRXKRXXXXXXXXPXXXXXRXXKXXRXXXXXXPXXXXXPXXXXRXXXXXRKRPXXKXXXXKKXXXXXXXPXKXXXXXXXPKXKXXXXKXXXXXXXXXXXXXXXXXXXXXXXRXXXRPXXXXXXXXXKXXXXXXXXXXXXKXXXXXXXXXXKXXXXXKXXXXXXXRXXXXXKXXPXXRKXXXXXXXXXXXXXXXKXXXXXXKKXKXRXXXXXKXXXXXXXXXXXXXXXXXXXXKXXXXXXXXRXXXXXXXXXXXXRXXXXXXXXXRXKXRXXXKXXXXXXXXXXRXXXXXXXXRXXRXXXXXXXKXXXXXKXXXRXXXXXKXXXPXRXXKXXXXXRXXXXXXXXRXXXXXXXXPXXXXXXXXXXXXRXXXRXKXXXPXXXPXXXXXXXXXXXXXXXXXXXXXXPXXXXKXXXXXXXXXXXXXXXXXXXRXXXXKXXXXXKXXXXXXPXXXXXXXXXXXPXXXXXXXXXKXXXXXXXXXKXXXXXRXXXKXXRXXXXXXXXXXRXXXXKKRPX
Q9BTD8 480
XXXXXPXPXXPXXXXPXXPXPXXXXPXKXXXXRXKXXXXXXXXXXXXXXXXPXPXXPXXXPXXPXXPXXPXXXXXXXPXXPXXRPXXXXXXXXXXXXXXXXRXXXXXXXXPPXXXXPPXXXPXXXXPXXRXXXXXPXXRXXXXXRRXXXXPXRXPXXRPXXXPXXXXRXXXXXXXXXXXPRPXXXRPPXXXXXXPPXPXPPXPPXXXPPXXRXPXPPXXXXXXXRPPXXXPXXPRXXXXXXXXXXKXKXXXXXXXXXXXXXXXXXXXXXXXXXPXXPXXXXPXXPXXXXXPXPXPXPXPXPXXXXRXXXPPXRXPXXXXXRPRPRPPRPXPPPXXXXXXXPXPXXXXKKKXKPXKXKRXXRXXXXXXXXXPXXXXXXXXXXRXXXXXXXXXXXXXXXXRXXXRXPXXXKXKXXRXKRXXKXKXXXXXXXKXPXXXXRXXRXXXXKXXXXRPXKXRKXXXKXRXXXXXRKKXKXKKKXXXR
Q9BVP2 549
XKRPKXKKXXKRXXXXKRXKXXKKXRXXXRKXRKXXKKRXXKKPRKXPXXPXXXPXKXXXXRXXXXRKXRXXXXKXXXKXXRXKXXXKKRKXXXXPXXKPXXXXPXXKXXXXXKXXXKXKXXKXXXKKXXXXXXKKXXXXXXXXXXXXXXRXPXXXRXPXXXXXXXXXXXKKXXXXXXKXXXXPKXXXXXXXXXXKKXXPXXXXRXXXKPKXKXKXXKRXKXKKXXXPXRXXXXXXKXXXXKXXXXXXXXXXKXXRXXXXXXPXXXKXXXXXXXKXXXXXXXXXXXXXXRXXXXXPXXKXXXXXXXPXXXXXPXXXXXXXXXRXPXXXXXXKPXXXXXXXXXXXXXRXXXXKXXXPXXRXXXXXXXXXXXRRXXXXKXXXPXXXXXXKXXXXXXXXXXXXXXXXPPXXXXPPPXXXXXXXXXXKXXXXXXXXXKXXXXXXRXXKXPXXXXXXXXXXXXXXXXXXXXKXXXXXXPKRKXRKXXXRXXXKXXXXXXXXXXXXXXXXXXXXXXXXXXXXXXXXXXXXXXXRXXXXXKXXXXXXXXXXXXXXX
Q9BZ97 58
XKXXXXXXXPPXXXXXXXXXXXXXXXXXXXXXXXXXXXXXXPXPXXXXXXXXXXRXXR
Q9H2Z4 354
XXXXPKXXXPXXXXXXXXPXXXXXKKXXXXXXXXPPXXXXPXXXXXXXRXPPPXPXXXXXXXXXXXPXXXXXXXXXXXXXXXXXXXXXXXXXXXXPPXXXXXPXXXXXXXXXXXXXXXXXXPXXXXXXRXXXXXXXXXXXPXPRXXXXXRXXXPXXXXXXXXXXXXXXXXXXXKXXXPXXXXXXXXXPRRKRRXXXXXXXXXXXXRRXKXXKXXXXPXRXXXXXXXXXXPXXXKXXXXXXRXKXKRXXKXKXXXXXXXXXXXXPPPPPPPXPRRXXXPXXXKXXKPXXXXXXXPXPXXXXPXPPXPXPXPXXXXXXPXPPXXXXPXXXXXXXXXXXXXXXXXXXXXXXXXXRXX
Q9H9L3 353
XXXXXXXXXXXXPPPKKXXXXXXKXRXXXKKRRXXXRRXXXXKKXXPPXKXPKXXXXPXKKXXXPXXXXXXKXPXXPKKKXXXXXXXXXXPXXKKXXXXXXXPXPXKKXXXXXXKXXXXXXXXXXXPKXXXXPXRXXKKXXXKKXXKKXXPXKXXPXXXXXXXXXXKXXXXXXKXPRKXXXXXXXXXXXXPKXXXXXXXRXXXXXXXXXXXXXXXXXPPXXXXXXRXRXXXXRKXXXXXXXPXKXXRXXXXKXXXXKXXXXXXXXXXXKXXXXXXPKXXXRXXXXXPPXXRKXXXPXXXXXXXKXXXKKXXXRXXXXXKXXXXXXXXXXXXXXXXKXXXXXXXXXXXRXPPXX
Q9HC73 371
XXRXXXXXXXXXXXXXXXXXXXXXXXXXXXXXXXXXXXXXXXXXXXXXXKXXRXXXXXXXRXXXXXXXXXXXXXXXXXXXXXXXXXXXXXRXXXXXXXXRXXXXPXXXXXRXXXXXXKPXXPKXXRXXXXXXXXXXXXXXXXXXXXXXXXXXRXPXXXXXXXKXXXXXXXXXXXXXXXKXXXXXXRXKXXXXXXXPXXXPXXXXXXXXXXRXXXRXXXXXXPXPPKPKXXKXXXXXXXXXXXXXXXXXXXXXKXXRXKKXXXPXXPXPKXXXPXXXXXXXXXXXXXXXXXXXXXXXXKXXXXXXXXXPXXPXXXXXXKXXXXXPRXXXPXXXXKXXXXXXXXXPXXPXXXXXXXXXXXXXXXXXXRXXXXX
Q9HCF6 1732
XPXPXXXXXXXXXXXXXXXXXXXXXXXXXXXXXXXPRPXXXXXRKXXXXXXXPXXRXXKXXKXXXXRXXXKRXXXXXXPXXKXPXRXXXXRXXXXXXXXXPXXXXXXXXKXXXRXXRXXXXXXKXXXXKXXXXXPXXXXXXXXXXXXXXXXKXXXXRXXXXXKPXXXXXXXXKXXXXXXPKXXXXXXXXXXXXXXXPKXKXXXXKXXXKXXXXXXXXXXXXXXXXXXXRXXXXXXKXXXXKXRXKXXXXXXXPXXXXXXXXXXXXRXXXRPXXXXXXPXXKXXXXXXXXXXXXXXXXXXXXKXXXXXKXRRXXXKXXXXXKXXXRXXPXXXXXXRXXXXXXXXXXXXXXXXXXXXPXXXXXXXXXPXXXXXXXXXXRXXPPXPXXXXXXXXRXXXXXXXXXKXXXXXXXXXXXXRXXXXXXXXKXXXXXRXXXXXXXXXXXXXXKKKXXXXXXRXXXXXXXXXXXXXXXXXXKXXXXXXPXXXXXXXXXXRXXXXRXXXXXXXXXXPXXXXXXXXXXXXXXXRXXXXKXXXXXXXXXXRXXXXXRXXXXXXXRXXPXXXXXXXXRXXKKXXXPPXXRXXXXXXXXXXXXXXXXXXRXXXXRKRXRXXXXXXXXPKRPKXXKXXXXXXXXPXRRXRKXXKKRXXXXXXXXXXPXXXXXPXPXXXXXXXXXXXKRXKXXXXXXXXXXXXXXKXXXXXKXXKXXXXXXXXXXXXXXXXXXXXXXXRXXXXXXXXXXXXXXKXXXXXXXKXXXXXXKXXXXXXXXXXXXXXKXRXXXXXXXXXXXXXXXXXXRXRXRKXXXXKXXXXXXXPPXXXXXXXKXKXXXPXXXXXXXXXXXXKXXXXPXKPXKXKXXXXXXXXXXXXRXXXXXXRKKXXXXXXXKXRXXPXXRKXXXXXXXPXXKXXXXXXXXXXXXXXXXXXXXXKXXRXPXXXXXXXXXXXXXXXXXKXRXXXXXXPXKXXXKXKXXXXXXXXXXXXXXXXXXXXXXXXRXXXXPXRXXXRXXXXXXXXXXXXRXXXXXXXXKXXXPXXXXXXKXXXXXXXXXXXXXXXXXXXXXXRXXXXXPXXXPXXKXXKXXXXXPXXXXXXXXXXXXXXPPXXXXXXRXXXKXXXXPPXKXXXXXXPXXXXXXXXXXXXXXXXXXXXXXXXXXXXXKXXXXXXXKXXRXXXXXXXXXRPXXPPPXXXXXXXXXXXXXXXXRXRKXXXXPXXRXXXXKXXXXXXXXKKXXXXXXXXXXXXXRXKXXRXXXXXXXRXRXXXXRXXXXXXRXXXXXXRXXXXKXXXXXXXXRXXXXXXXXXRXXXXXXRXXXXXRXXXXKXRXRXXXXXXXXXXXXRXXXXXXXXXXXXKXXXXXXPXXXXXXXPXXPXXXPRXRXXXXXXXXXKXKXXXXKXXXXXKXRXXXXXRXXXXXXXXKXPKXPXXPXXXXXXXPXXRRPXXXXXXXXXXXXXXXXXXXPXXXXXXXXXXXXPXXXXPXPXXXPXXXXXXXXXPXXRPPXRXXXXXXXXXXXXRXXXXXXXXXPXXXXPXXXXPPXXXXXXRXKXXRXXXXXPXXXXXXPXXKXXXXXXXPXRXXXXXXXXPXKXXXXXXXXXXXXXRXXXXPXXXXXRXXXPXXXXXKXXXXXXXXPXRXXXXXXPXXXXXXXXXKXRRXXXXXXXXXXXXXXRXXXXXXXXPKXXRXXXXXXXXPXXPXXXXRKXXXXXXKXXRXRXXXXXRXPXXRXKXXKPXXRXXXXXXRRXXRXXXXXXXXXKXX
Q9HCM7 1045
XXXKXRPXRRXRXXRXRXRRRXXXRXXRXXXPXXXXXPXPXPXKXXXXXRXXPPRXXXPXPRXXRPPRRRRRXXXXXXXXXXXXXXXXXXXXXXXXXKXXXXKPXXRKXKXXRRXXKKPRXXXXXPPXXPXXXRRPXXXXXPXXXXXPXXXXXRKXPXXPXKXXKXXXXKXXXRXXXXXXXXXXXXXRXPXXXXXXXXXXXRXXXXXXXXXPXXKXXXXXXKXXXPXXXKXPXXXKXXXKXXPXPKXXXXXRXRXXXXXXXXPXXXPXPXXXPXPXPPPXXRXXPXXKKXPPXPXRXXPXPPPPXPRXXXPXXXPXXXXXXXXXXXXXXXXXXXXXRXXXXPXXXXKXXXXXPXXPXPXXXXXXXXXRXXXXXXXXXXXXXXPPXXPPPPXXPXXXXXXPXXPXXXXXXRXXXXXRXXXXXXXRPXXXXXPXXXXRXXXXXXXXXXXXXXXXXXXXXXXXXPXPXXXPPXPPXXPPPXXKXXPKXXXPXXRXXXXXXXPXXPPXXPXXPXXXPXPXPXXXXXXXXXPKXXXPXRXXXKXXXXXXXPXXXRXXXPPXRPRXXRXXRXXXKXXXXXXPXPXXXXXXXXKPXRXXXXXXXXXXXXXRXXXKXKXXXXXPXKXXXXXKXXXXXRPPXPXXXXXXXXPXXXXRPXXPXXXXXXPXXXPXXPXXXPXXXXPXXPXXXPXXRPXXXXXXXXXXXXXXXXXXXXXXXPXXXXXXPKXXXXXXXXPXPXXXXXRXXRXPPXXPXPPPXPKXXXXXRXXXXXXXXRXPXXXKXXXXRXXXXKXRXXXRXXPXXPXXXPXXXXXXRXXXXXXRXXXPXXRXXXPRXKXXRXPXKXXXXKXPXRXXPPXXKXXPXXXKXKXXRXXXXXXXPPXXXXXPXPXXXXXXRXRXXXPXXXXXPXRXXXXPRRXXPXXXPXPXXXXXXXPPXRPXRXRXPXXXXPXRXRXXXXRXRXPXXPPXXPXXXXXXXPXXXXXXXPRXXPXXXXXXXXXRXPPXXXXXXXPPPXXXXXXPPXPPXPPRXRXXPXXXXXPXXXRXXXPXRXPPXXXXR
Q9HCU0 757
XXXRXXXXXXXXXPXXXXXPXXXXPRXXXXPXXXXXXXPRRRXXXXXXRXXRXXXXXXXXPRXPXXXXRXXXXXXXXPXXRXXXXXXXRXXRXXXXXRPXRXXXXXXXXXXXXXXXXXXPXXXXPXPXXRXXXXXXXXXXRXXXXXXXXXXXXXXXXXXXXXXXPXXXXXXXXXXPXXXXXPXXXXXXXXXXXPXXXXXXXXXXXXRXXXXXXXKXPXXXXXXXRXXPXXXXXXXXPXXXXXXXXXXXXXXXXXXXRXXXXXRXXXXXRXXXXPXXXXPXXXXXXPXXPXXXXXXXRXXXRPXXXXPXRXXXXXXXXXXXXXXXXXXXXXXXXXXXXXXXXXXXXXXXXXXPXXXXXXXXXXXXXXXXXXXXXXXXXXXXXXKXXXXXXXXXPXXXXXXPXXPPXXXXXXRPXXPXXRXPXXPXPXPXXPPPXXXPRXPXXXXXXXXXRPXXXXXXXPXXPXXXXPPXXPXXXPXXXRXXXXPXXXXXXPXXPXXXXPXXXXXXXXXXPPXXXPPXXXXKXPXXXPXXXXPXXPXXRXXXXXXXXXXPXXPPXXXPXXXXXXXXXPPXXPXXXXXRXXXXXXPXXPXXXPXXXXXXRXPXXPXXXXXXPXXXXPXXXPXXXPXXXPXXXXXPXXPXXPXXKXPXXPRXXXPXPKXXXXXPXPXPXXXPXXXXXXXXXXXXXRXXRXXXXXXXXPXXXXXXXXXXXXXXXXXRXXPXXPXKRXXXXXRXXXXXXXKXPXXPXPPRXXXXXXXXXRXXX
Q9NPF0 282
XXXXXXXXXXXXRXXXXXXXXXXXXXXXXXXXXXXXPXXXPXXXXXXXPXXXXXPPXKXXXRXXXXXXPXXXRXXRXXXXXXXXXXXXXRXXPXXXKXXXPPPPXXPXPXXXXXXXXXXXXKKXRXXXRXXXXXXXXRXXXXXXXXPXXXRXXXXPXXPXXXXXXXXXXXXXXPXXXXXXXXPPXXXXXXXXXRXXXXXXPPXXXXXXPXXXXXXXXXXXXXXXXPXXXXXXXXXXXXXXXXXXXXXXXXXXXRXXXRXRPXXXXXXXKXXXXXXXXKXXXP
Q9NPL8 285
XXXPPPXPRXXXXRXXXXXPRXXXXXXXXXXXXXXXXRXKRXPXXPXPXXPXXXXXRXRXXXXKXXXXRXXKXXXXXXKXXXXXXXXXXXXXXXPXXXXXKXXXXXXXXXXXXXXRXXXXXXXXRXXXRXXXRXXXRXXXRXXXXXXXXXXXXXXXXXXRXKXXXXXXXXXXXXXXXXXRXXXXXRXXXXXXXXXXXXXXPXXXXXXXXXKXXXXXXXXRKXKXRKXXXXXKXXXXKXRXXXXXXXPXKXXXXXXXXXPXXXXKKXXXXXXXPRXPXXXXKXXKX
Q9NRC8 400
XXXXXXXRXXRKXXXRXRRXRXXXXRXRXRXXXRXXRKXXXXRXXXXXRXXXXXXXXXXXXXXRXRRRXXXKRRXXXXXXXPXXXRXKXRXXXXXXRXXKXXXXXXXXXXXXXXXXPXXRXPXXXXXXXXKXRXXXXXXXXXXXPXXXXXXXXRXXXXKXXXXXXXXXXXXXXXRXXXPRXXXXXXXXXXXXXXXXXXXPXRXXXRXXXXXXRXXXXRXXXXRXXXKXXXXXRXXXXXXXXRXXXXXPXXXXXXXXXXXRXXXXXXXXXXXKXXKKXPRXXXXXKPPXRRPKXXXXXXXXXPKXXXXXXKXXXKXXXXXRXXXXXXXXXXPXXXRXXXPXXXXXXPXRXXXXXXXXRKXXXRXRXXXPPXXRXXPXXXXPXXXXXXXRXXXKRXKRKKXX
Q9NUM4 274
XXKXXXXXPXXXXKXXXXXXXXXXXXRXXXXXXXXXXXXXRXXXXXXXPXXXXXXRXXXXXPXXXXXXRXPRXXXXXXXXXXPXXXXRXRPRRXKXXXXXXXXXXXXXXXXXXXXXXPRXXXXKXXXXKXXXXXXXXXKRXXXXXXXXXXXXXXXXXXXXXXXXXXXXXXXXKXXXXKXRXXXXXXXXPXXXKXXXXXXPXXXXXXXXXXXXXXXXXXXKXXXXXXXXXXXXXXXXXXXXXXXXXXRXXXXXXXRXXXXXXXXXXXXXXXXPXX
Q9NXG2 353
XXXPXXXXXXPXXXKRKXKXXXXXXKRXRRXXXXXPRXXXPXXXXXXXXXXXXXRKXXXXXXXXXXXXXXXXXXPXKXXXKXXXPXXXXXXXXXXXXXXKKXXXXXKXXXXXRXRRXXXXXXXXXXXXXXRXXXXXPXKXXXXXXXXXXKXKKKKXRXXXRXXPXXXXXKXXXXXXKKXXXXXXXPXXKXPXKXXXXXXXKXRXXXXXXRXXXXRXXXXXXXXXXXXXKXXXXXPXXXXXXXXXKXXXXXXXXKXXXXXRKXXXXXXXKXPKXPXXXXXKXXXXKXXKXXXXXKXXXXXXXXXKXXXXXPXXXXXXXXXKPXXXPXXXXXXXXKPXXXXXXXXXXKXXXXXXX
Q9NYQ7 3312
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
Q9NZ43 259
XXXXRXXXXXXRXXXRXXXXXXXKRXPXXXRXXKXXXXXXXXXXXXKXXXXKPXXXXXXXXXXKXXXXKXXXXXXKXXXXXXKXXXXXXXXPXRXPXXXRXRXPXXKXXXXXXRXRXXXXXRXXXXXXXXXXPXXXXRKRXXXXXXXPXXXKXXXXXXXXXXXRXXXXXXKXXXXXXXXXRXXKXXXXXXXXXXKKXXXXXXXXXKXXXXXXXKXKXXXXRXXXXXXKXXXXXXXXXXXXXXXXXXXXXXXXRXXPKXK
Q9NZL4 359
XXXXXXRXXRXPXXXPPXXXXXXXXXXXXXXXXXXXXXXRPPRXXXXXXXXXXXXXXXXPXPPPXPXXXXRRXXXXXXXXXXXRXXRXXXXXXKXXXRXXXXPXPPXXXXXXXXXXXXXRXXXXXXXXXXXXXXXXXXXXXXXXXXXXXXXRXXXXXXXXXRXRXXXXXXXXXXXXXXXXXXXXXXXXXRKXXRXXXRXXXXXXRXKXXXXXXXXXRXXXXXXXXXXRXXXXXXXXRXXXXXXXKXKXKXXXXXXXXXXXXPXXKXXXXXXXXXXXXXXXXRXXXXPXXXXXXXXXXXXXXXXPXXXRXXRXPXXXXXXXXRXRXXXXXXXXXXXXXXXXXXKXXXXXXXXPXXXXXXR
Q9NZP5 309
XXXXXXXKXXXXXXXXXXXXXRPXXXXXXXXXXXXXXXXXXXXXXXXXXXXXXXPXXXXPXXXXXXXXXXXXXXXXXXXXPRXXXXXXXKXXXXXXXXXXXXXXXXXXXXXXXXXXXXXXXXXRXXXXXXPXXXPXXXXXKXXXXXXXXXXXXXXXXPXXXXXXXXRXXXXRXXXXXXXXXXXXXXXKXXXXXPXXXXXXXXXXXXXXXXPXXXXXXXXXXRXXXXXXKKKXXKXRXKXXXXXXXXXXXXXXXXXXXXXXXXRPXXXXXXXXXKXXXXXXXXXXPXXXPXXXXXRXKKXXXXXRRXXRK
Q9UBV8 284
XXXXPXRXXXPXXXXXXPXXPPXXXXPXPPXXXXXXXXXXPPXXXXXXPXPXXPXXPPXXXXPXXXPXPXXXPXXXPXXPXXXXXPXXPXXXPPPXXXXXXXPXXXXXXXXPPXXXPXXXXXXXXXXXXXXXXXXXKXXKXXXXXXXXXXXXXXXXXXXXXXXXKXKXXRXXXXXXXXXXKXXXXXKXXXXXXXRXRXXXXXXXXXXXXXXXXXXXXXPXXXXXXXXRXXPRXXXPXXXXXRXXXXXXXXXXXXXXXRXKXXXXXXXXRXXXXXXXXXXXXRXX
Q9ULW5 256
XXRKKXPKXKXXXXPXXXXXPXXXXXRPXRXXXXXXXPXXPPXXPXXPXRPXXXXXXXXXXXXXKXXXXXXXXXXKXXXXXRXKXXXXXXXXXXXXXXXXXRXKXXXXXXXKXKXXXXXXXXXXRXRXXXXXXXRXXXXXXXXXXXXXKXXXXXXXXXXXXXXXXXXXXXXXXXXXXKXXXXXXRXXKRXXXXKXXKXXXXPXXXXXXKXXXXXXXXXXXXXKXXKXRXXKXPXXPRXRXXXXXKRXXRXXXXXRP
Q9UNZ5 99
XXXXXRKXXXXKPXKXKXXXXXXXKXRXPRKXXRXXXPKKXRXXXXXKXKKXXXXXXRKKXXXXXXXKXXXXXPKKXXXXKXPXKKKXXXXXXXXKXPX
Q9Y2Q1 563
XXPXXXRXXXXXXXXXXXXXXXXXXXXXXRXXXXXXXRXXXXXXXXXXKPXXXXXXXXXKXPXXXKRXXXXXKPPXXXXXXXXXXXPXRXXKXXXXKXXXRRXXKXXXXXXXXRKXXKXXXXXKXXKXXXXXXXXXXXXXXXKXXXXXKXXKXXXKXXXXXRXKXRXXXKKXXKXKXXXKXXXXXXXXXRXKRXXXRXXXXKXXXXXKXXXXXXXXXRXKXXXXXXKPXKXXXXXKXXXRXXXXXXXKXXXXRXKPXKXXXXXKXXXRXXXXXXXKRXXXRXKPXKXXXXXKXXKXXXXXXXXXXXKRXXXXXKPXKXXXXXKXXXXXXXXXRXKXXXXXXKPXXXXXXXKXXXRXXXXXXXKXXXXKXKPXKXXXXXKXXXRXXXXXKXKRXXXRXKXXKXXXXXKXXXXXXXXXXXXXXKXXXXXXKPXKXXXXXKXXXRXXXXXRXKXXXXXXKPXKXXXXXKXXXXXXXXXXXKXXXXXXKPXKXXXXXKXXXRXXXXXXXKXXXXXXKPXKXXXXXKPXXRXXXXXXXKRXXXXXXPXKXXXXXKXXXXXXXXXKXXX
Q9Y6J3 95
XXKXPKXXPPPXXPPPPPXXXXXXXXXXXXXKXXXXXRXXXXXXPXXXPKPXXPXPXPPXPXXXXXKPXXXXXPXXXXPXXXXXKXXXXXXXXXX
U3KPV4 340
XXXKXXXRXXKRXXXRXXXXXXXXXXXXXXXXPKXRXXXXXXPXXXXPXXXXXXXRXXXXXXXRPXXRPXXXXXXPXXXPXXXXXXXXPXXXKXXXRXXXXXXXXXXXXXXRXXXKXXXRXXXXXXXXXXXXXXXXXXXXXXXPXXXPRXXXXPXRRXPXXRXXRXRRXXXXXXXRXRXXXXXXXXXPXRXXXXXXXXXXXXXXXXXXXPXXXXXXXXXXXXXXXXXPXXXXPXXRXXXXXXXXXXXXXXXXXXXXXXXXXXXXXRXXXXXXXXXXXXXRXRXXXXRXXXXXXXXKXXXXXKPXKXXXPXXXXXPXXXPRXXXRRPRXXXXPKXXRXXRX
A0A1B0GTI1 187
XXPXXXXXXXXXXXXXXPXXXXRXPXXRKPXKXXXPXXXXXXXXPRPXXXXXXXXXXPXPXXXXXXXXXXPXXXXPPXXXRKRRXXXXXXXKXXXXXXXXPXXXPPXXXXXXXRXRXRXXXXXXXXXXRXKXXXXXPXXPXXXXXXXRKRRXPKKRXXXXXRXRXXXXXXXXXXXXXXXXXXXXXXX
A0A1B0GX78 115
XXXRXXXXXXXXXXXXXXXXXRXXXXPRXKXXXXXXXXXXRXXPXXXXXXXXXXRXXXXXXXXXXXXXRXRXPXXXXXXPKXRXXXXXPXXXXXXXKXXPXXPRXXXXXXXXXXX
A0A2R8Y4L2 275
XRXPXXKRXRXXXXXXXXXXXXXXXXXXXRPXKXXXRXXXPKRXXXRXXXXRPXXXXXXKKXXXXXXKXXXXXXXXRXXXXXXXKXXXXXXXXXRXXXKKRXXXXXXXXXXXXXXKXXXXKXXXXXXXXXXXRKXXXKXXXXXXXXXXRXRXXXXXXXXXRXXXXXXXXXXXRXXXXXXRXXXXXXRXXXXXXXXXXXXXXXXXXXXXXXXXXXXXXXXXXXXXXXXXXPXKXXXXXXRXXXPXXXXXXXXXKPRXXXXXXXXXXXXXXXXXRRX
A4D1E9 387
XXXXXXXXXRKXXXXXXKXRXXXRXXXXXXXXPRXXXXXXKXXXXXXXXXXRXXXKXXKXRXPRKRXXXXXXXXXKXXXXKXXKXKXXXXPXPXXXXXXXXXXKXXXXXXKXXXRXXXXXXXXXXKXXXXXXPXKXXKRXXXXXXKXXXXXXXXXXPXXXKXXXXXXXXXXKPXXXXXXXXXXKPXXXKXXXXXXKXXXXXXXPXXXXXXXXXKXXXXKXXKXXXRXRXXXXXXXXXXXXXXXXXXXRXXXXXXXXXXKXXXXXKXXXXXKPXXXXXXKXXXPXXXXKXXXXXXXXXXPKXXXXXXXKXXXPXRXXXXXXXXPXXXXXXXXXXXXKXXXRKXXXXXXXXXXXXXXKKXXXXXXXXXXXXXXXPPXKXXXXXXKXXXX
A6NGY1 282
XXKXXXXPXXXXXXXXXXXXXPPXXXXXXXXKXXXXKKPXKXKXKXXXXXXXXKXXXRXXXXXPXPXKXXXXXXKXKXXXXXXXXXPXXXXXXXXXRKRKXXXKXXXXXRXXXXPXXXXXXXXXKKXRXXXXXXXXXXXXXXXXXXRXXXRXXXXRXKRXRXRXXXXXXPXXRKXXXXXXRXXXXXXXXXXXXXXXXXXXXPXXXXXXXXXXRXRXPXXXXXXXXXXXXXXXXXXXPXXXXXXPXXXPXPXXXXXXRXXXPXPXXXXXXPXXXXXXXKXXXP
F8W1W9 429
XPXRXPXXXXXRXPXXXXRKXRPXXXXXXXXXRXRXXXXXXXXXXRXRXXXXXXXXRXXPXXXXKXPXPXKXXXXXXXXXXXXRRXXXXXXXXXXXXXXXXXKXXXXXRXXXXXXXXXXXRXXRXXRXRXKXXRXXXXXXKKRXXXXRXXKXXXKXXXXXRRXXXXKXRXKXRKRKXXXKXXRXXKXXXKRKXXRKXKXXXRXXXXRRRXXXXXKXKXPPXXRKPXXXXXRXXXXXXRXXXXXPXXXXXXXXXXKXRXXRXPPPPXXXXXXXXXXXXXKXPPXXXXXPXPPXXXXXXKXXPXXPXPPXPXPPXXXXXXKXXXXXPXPPXPXPPXXXXXXKXXXXXPXPPXPXPPXXXXXXKXPPXXXXXXXXXKPPKPKRXRXXXXXXXPKPKRXRXXXXXXXPKPKRRRXXKXRXRXXXXXXXXRXXP
O00559 213
XXXXXXRXXKXXXXXXXXXXXXKRXXXRXXRXRKXXXXXXXXPXXXXXXXXPKXXXXXXXXXXXXXXPXXXKXXXXXXXXXXXXXXXXXXXPXXXKXXXPXXRKXXKXXXKKRXPXXXXXPXXXXXXXXRXXXXXXXPXXXXXXXXXXXXXXXXXXXXXXXXXXXXXXXXXXXRXXKXXXRXKRXXXXXRKKXXKXXXRXXKKXXXKXXXKXX
O14558 160
XXXPXPXXPXXXRRXXXPXPXXXXPXRXXXXRXXXXXXXXXXXXXXPXXXXPXXXRXPXXXXPXXXXPXXPXXXXXXXXXKXXXPXXXXXKXXXXXXXXXXRXXXRPXXXXXXXRXXXRRXRXPPXXXPXXXXXXXXPXXXXXXXXXPXXXXXPPPXXXK
O15155 118
XRRXXXXXXXPPXXXXXXXXXXXXXXXXXXXXXRXXXXXRXKXXXXKXXXXXXXXXXKXXXKXXXXXXXXXXXXXXXXXKXXXKXKXXXRXXXXKXXXXXXXXXXXXXXXXXXXXKXR
O15259 732
XXXRRXRXPXXXXRRRXXXXKXXXXXXXXXXXXKXXXXPXKRXXXXXRXXXXKXXXXXXKXXXXKXXKXXXXXPXXXXXXRKXXXXXXXXKXXXXXXXXXXXXXRXXXXXXXXPXXXXXXXXXXXXXXXXXXXXXXXXXXXXKXXXXXXKXXXXXXXXXXXXXXXXXXXXXXXKKXXXXXXXXKKPXXXXXXKXXKXXXXXXPRXXXXPXXXXXXXXXXXXXXXXXXXXXXXXXXXXXXXKXRXXPXXXXXXKXXXXXXXXXXXXXXXXXXXXXXXRXRXXXXXXXXXXXXXXRXXXXXXRXRXXXXXKPXXXXXXXXXXXXXXXXPXXXRPXXXXXXXXXXXXXRXXXXXXPXXXPXXXXXRXXXXXXXXXXXRXRPXRXXXXXXXXXXKXXPXPXXXXXXXXRXXRXXXXXXXKXXXXXXXXRXXXXPKKPKXXXXXPXXXRXXPXXXXXXXXXRXXXXXPXXXXXXXXXXXXXRXXXXXRXXXXXXXXXXKXXXXXXXPXPXKXXXXXXXXXXPXXKXXXXXPXXXRRXXXXXXXXXXXXRRXPXXXXKXRXXXRRXRXXXXXXPXXXXXXXXXXXXXXXXRXXXXXXXXKXRXXXXXXXXXXXPXXXXXPXXXXXPXXXXXXRXXXXXKXXXXKRXXKRXKXXXKXXXXXXXXXXXXPXXXXXRXPPXRXXXXXXXXXRXKXXXXXXKXXXXXXXXXXXXXXPXXXXXPXXXXXXXXXXXXXXRKXXX
O15315 384
XXXKKXKRXXXXXXXXXRXXRXXXXXXXXXXXXXPXXXXKXXXXXXRXXXXXXXXXXRXXXPKXXXXXXXKXXRXXXXXPXXXXXXXXXXXXXXXXXXXXXXXXXXXXPPXXXKXXXXXXXXXXXXXPXXXXXXXXXXXXXXXXXXXXXXRXXXXXXXRXPRXXXXXXKXXXXXXKXXXXRXXXXXXXXXRXXXXXXXXXXKXXKXXXXXXXXXXXRKXXXXXXXXXXKXRXKXXXRXXXXXKXXXXXXXXPXXXXXXXXXXXXXXXXXXXXXXXPXXXXXXXXXXXXXXXXXXXXXXXXXXXXXXRXXXXXXXXXRRXXXXXKXPXXPXXXXXXXXKXXXXXXXXXXXXXXXXXXXXXXPXXXPPXPPXXXXXXXXXXXXXXX
O43147 1006
XXXXXXXXKXKXXXXXKKXXKXXXXXXXXRKXXXXXXXXXXXXXXXXXXXXXXXXRRRXXXXXRXXKXXXXXXKXXKXXPXXXXXXXKXXXXXXXXXXRKPXXXXXXXXRRXXXXXXKXPXXXPXXXKXXXXRXXXXXKXXXKXXXXXXXXXXKXXXKXXXXXXPXXXPXXXXXXXXPXXXXXXKXKXXXXXXXXPXXXXXXXRXRXRXPPXRXXXPXKRPXXXXRKRXXXXXXXXXRXXXXXRXXXXXXXXXXRXRXXXXKXXXXXXPKXXXXXXPXXXXXXXXXXXXXXKXXPXXXXXXXXXXXXXXKXXXXXXXXXXPXXXXXXXXXXXXKXXXXXXXXXXXXXXRPPXXXPXXXXXXXXXXXXXXXXXPRXXXXPPXXXXXXKXKXXPKXRKRXXXRXXXXXXXXXXRXXXXXXRXXXPXXRXXXXXXXXXXXXXXXPXXPXXXXXPXXXXXXXXXXXXXXXXPXXXPXXXXXXPXRXPXRXXXXXXKRXXXXRXXXXXXXXXRXXXXXRXXXXXXXXXXXXPPXRPPXXXXXXXKXXXXKXXKXKKXXKXXXXXRXXXXXXXXXXXRKXXXPXXXXXXKXXXXKKXXXXXXXXXXXRXXXXXXXXKXXXXXXRXRXRXXXPXXRXKXXXXXXXXXXXXRXXXRXXXXXXXXXXXXXXXXPPXPXXPXXXRPKPXXXXXPXXPXXXXXXXXXXXXXXXPXXXXPXXRXXXXXXXXXXXXXXXXXXXXXXXXXXXXXXXXXPXPXXXXXRXPXXPXXXKPXXXXXXXXXXXXXXXXXXXXXXXXXXXXXXXXRXXKXXXRXXRXXXXXXPPXXXRXRXXXXXXXXXXXXXXXXXXXXXXXXPXXXXXXXXXXXXXXXXXXXKRXXXXXPXXXXXXXXXXXXRXXXXXXXXXXXXXXXXXXXXXXXXXXXRXXXXXXKRXXXXXXXXXXXXXXXXXRXXXXXXXXXXXXXXXXXXXRXXXRXXXXXXXXXXKXXXXRXXXXXXXXXXRXXRXXXXKXXXXXXXK
O43395 683
XXXXKRXXXXXKPXXXKXXKRXXXXXXPXXXXXXXXXXXKXXXKKKXXXXXKPXXXXXXXRXXXKXXXXXXXXRXXRXXKXXXXRXRKRXXKXXXXXXXXXXKXXXXXKKRRXPRXXXXXXXPXXXPXPPXXXPXXXXKXXXKXXXXXXXRXXXXRKKXXXXXXPPXPXPKXPXXXXPXRXPXXXXXXPXXXXXXXXXXXXKXRKXXXXXXRXXXXXXXKPXXXXXXXXXXXXXXXXXXXXPPKXXXKXXXKPXPXXXXXXXRXXXXXXKXXXXXXRXPXXKXXXRXXKRXXXKXXXKXKPXXXXXXXXXXXPRXXXXPXXRXRRXXKXXXKXKXXKXXXRXRXKXXXXKXXXXXXXXXRKXXXXXXXRXXXXXPKKXXKXXXXPXXXXXXXXXXPXXXXXXXXXPKRXXXXXXXXXXXXPXXXXPPXXXXXPXXXXXXXXKKXXKKXRRXXRRXXXKXXXXKXRXXXXPPPXPKXRXXXXXRXXXXXXXXXPXKXXXXXRXXXXKRXKXXXXXXXXRKXXXXXRKXKKXKKXKXXXXXXXXXXXXRXRXXXXPXKKXKXXXXXXXXXXXXXXXXXKXXXXXXXXXXPKXXKKXKRXXXXRXKXXXXXXXXKXXXXXXXXXXXXKKXXKXXXXXXXXXKXRXXXXXKXKXXPXXXXXRXXXKKXXXXXXXXXXXXXXXXXXXX
O43812 170
XXXXXXXXXXXPXXXXXPXRRXXXXXXPXXXXXXRXXXXRXXXPXXXXKXXXXXXXXXPXPRXXXXXXXXRXXXXRXXRRXXRPXPXRRXPXKXRRKRXXXXXXXXXXXXRXXXKXRXPXXXXRXXXXRXXXXPXXRXXXXXXXRRXRXRXXXXRXPXXXXXRXXXXPXX
O75312 459
XXXXXXXXPXPPXXXXXPXPXPXPPPXPXXXXRPXXXXXXXXXPXXXXXXXXXXXXXXXXRXXXXKXPXXRXXXXXXXXXXXXXXXXXXXXXXXRXXXXXXRXXXXXRXXXXXXRXXXKXXXXXXRXPXXXXXXPXXXXKXXXXXXXXXXXRXXXXXXXXXPXRRXXKXXXXXRXXXXXXKXKXXKXXXXPXXXXXXXPXXXXXXXXPXXPXKXXXXXXXXXXRXRXXXXXXXXXXXXPXXKPXXXXXRXXXXXXXXXXPXXXXPXXXXXKXXXXPXXKXXXXXXXXXXXXXXRXXXXKXXXXXXPXXXRXXXXXXXXXXXXRXXXKXXXXXXXXPXXXXXXXXXXXXXKXXXXXXXXKXXRXXXXKXPXXXXXXXXPXXXXRXXXXXXKXXXXXXXXXKXXXXXXXPXXXXXXXXXXXPXXXPXXKXXRXKRXXXXXXXXXXXXXKXXXXXXXXXPXR
O94991 958
XXXXXPPXXXXXXXXRKXXXXXXXXXXXXXXXXXXXXXXXXXXXXXXXXXXXPXXXKXXXXXXXXXXRXXXXXXXXXPPRXPXXXXXXXXXXXXRXXPXXXXXXXXXXXXXXXXXXXXXXXXXXXXXXRXXRRXXXXXXKXXXXRXXXXXXXXXXXXXXXXXXXXXXXXPXXXXKXXXXXXXXXXXXXXXXXPXXXXRXXPXXXXXXRXXRXKXXPXXXXXXXXXKXXXXXXXXXPXXXXXXXXXXKXXXXXXXXXXXXXXXXXXXPXRXXXRXXXXXXKXXXXPRRXXXXXXXRPXXPXXXXXXXXXXPXXXXXXXXXXXXXXKPPXKPPKXXRXPXKPRXRPXXRXPXKXXXXXXXXPXXXXXXKXPXPXXXPXXXXXXXXXXXXXXXXXXXXRKXXXXXXXXPKPXXPKKXXXXXXXXXXXRRXXXXXXXXXXXXXXXXXRXXXXXXRXXXXXXXXRRXXXXXXRXXRXXPXXXXXXXXXXXXXXXXXXXRXXXXXXXXPXPXXXXXXXXXXXXXXXPXXXXXXXXXXRXXXRXXXXXXXPXXXXXXXXKXXXXXXXXXXPXXXXXXXXXXKXXXXXXKXXXXXXXXXXKXPKKXXXXXXRXXKXXXXXPXXXXXXXXXPXPXXXXXPXRXXXXXPXXRXXXXXXPXXXXXXXXXXXXPXXXXXXXXXXXXXXXXXXXXXXXXXXXKRRKKXXXXXXXXXXXXXXXXXXXXXXXXXXXXXXXXPXXXXXXRXPXXPKXKXPXXXXXXXXPXPXXXXXKXPXXRXRXXXXXXXXKXXXXXKXXXXXXXXXXXXXXPPPPPXXPXXXPPPXXXXXPXXXXRRXXXXXRXPXXXXXXXXPRXXXXXPXXXXXRXXRXXXXPXKXXXXXPXXXXXPXXPKXPXXPXXXXXXPXXXXRRPXXXXXPXXXXXRXRXPXXXXPPXXXXXXPXRXXXXXXKXKXXXXPXXXXXXXKXXXXXXX
O95394 542
XXXXXXXKXXXXXXKPXXXXXXXXXXXXRXKXXXXXXXXXRXXXXXXXRXKXXKXXXXXXXXXXXXPXXXXXXKXXXPXXXXXXPXXXXXXXXXXXXXXXXXXRXXXXXXXKXXXXXXXXXXXXXXRXXRPXXXKXXXXXXXXXXXXXXXXXXXXXXXXPXXXXXXXXRXXXXRXXKXXXXXXXXKXXKXXXXXXKXXXXXXXXXRXXKXXXXXXXXXXKXRXXXXXXXXXXXXXXXXXXXKXKXXXXXXXXXXKXXXKPPXXXXXKXXXRXXXXXXXXXRXXXXXXXXXXXXXXXXXXKXXXXXXXXXKXXXXXXXXXXXXXXXXXXXXXXXXXRXXXXXXKXPXXXXKXXXKXXXXKXXXXXXXXXXXXXXXXXXXXXXXXXXKXKXXXXXXXXKKRKXXKXXXXXXXXXXXXXXXXXXXXXXXXXXXXXKXXXXXXXXXXXXXXPXRXXKXXXXXRRXXXXXXXXRXXXXPPXXXXXXXXXXKKXKXXRXXXRPXXXXXXXRXXXXXXXXXXXXXXXXXXXXXXXXXXXXXXXRPXPXX
P04792 205
XXXRRXPXXXXRXPXXXPXRXXXPXXRXXXXXXXXPRXPXXXXXXXXXXXXPXXXRPXPPXXXXXPXXXXPXXXRXXXRXXXXXXXXXRXXXXRXRXXXXXXXXXPXXXXXKXKXXXXXXXXKXXXRXXXXXXXXRXXXRKXXXPPXXXPXXXXXXXXPXXXXXXXXPXPKXXXXXXXXXXPXXXXXRXXXXXPXXXKXXXXXXK
P06731 702
XXXPXXPPXRXXXPXXRXXXXXXXXXXXXPPXXXKXXXXXXPXXXXXXKXXXXXXXXXPXXXXXXXXXKXXRXXXXRXXXXXXXXXXXXXPXPXXXXRXXXXPXXXXXXXXXXXXXXXXXXXXXXKXXXXXXXXXXXXRXXPXXPKPXXXXXXXKPXXXKXXXXXXXXPXXXXXXXXXXXXXXXXPXXPRXXXXXXXRXXXXXXXXRXXXXXXKXXXXXPXXXRRXXXXXXXXXXXPXXPXXXPXXXXXRXXXXXXXXXXXXXXPPXXXXXXXXXXXXXXXXXXXXPXXXXXXXXXXXXXXXXXXXXXXRXXXXXXXXXXXPPKPXXXXXXXXPXXXXXXXXXXXXPXXXXXXXXXXXXXXXXPXXPRXXXXXXXRXXXXXXXXRXXXXPXXXXXXXXXXXXXXXPXXXXXXXXPXXPXXXPXXXXXRPXXXXXXXXXXXXXPPXXXXXXXXXXXXXXXXXXXXXXXXXKXXXXXXXXXXXXXXXXXRXXXKXXXXXXXXPKPXXXXXXXKPXXXKXXXXXXXXPXXXXXXXXXXXXXXXXPXXPRXXXXXXXRXXXXXXXXRXXXRXXXXXXXXXXXXXRXXPXXXXXXXXPXXPXXXPPXXXXXXXXXXXXXXXXXXXPXPXXXXRXXXXPXXXXXXXXXXKXXPXXXXXXXXXXXXXXXXRXXXXXKXXXXXXXXXXPXXXXXXXXXXXXXXXXXXXXX
P0DJ07 73
XXXKXXXXRXXXXXXXPXXXXXXXXXXXXXXXXXXXRKRXXXPPXKXXXXXXXKXRXRKRRXXKXXRXXXXXX
P12643 396
XXXXXRXXXXXXXPXXXXXXXXXXXPXXXRRKXXXXXXXRPXXXPXXXXXXXXXXRXXXXXXXKXRPXPXRXXXXPPXXXXXXRRXXXXPXXPXPXXRXXRXXXRXXXXRXXXXXXXXXXXPXXXXKXXRRXXXXXXXXPXXXXXXXXXXXXXRXXXXXXXXXXXXXXXRXXXXXXXKPXXXXXKXPXXRXXXXRXXXXXXXRXXXXXXXPXXXRXXXXXXXXXXXXXXXXXXXXKXXXXKRXXRXXRXXXXXXXXXXXXRPXXXXXXXXXKXXPXXKRXKRXXKXKXRKRXKXXXKRXPXXXXXXXXXXXXXXXXPPXXXXXXXXXXXPXPXXXXXXXXXXXXXXXXXXXXXXKXPKXXXXPXXXXXXXXXXXXXXXKXXXKXXXXXXXXXXXXR
P13232 177
XXXXXXRXXXXXPPXXXXXXPXXXXXXXXXXKXXKXXXXXXXXXXXXXXXXXKXXXXXXXXXXXXXXKRXXXXXXKXXXXXXRXXRKXRXXXKXXXXXXXXXXXXKXXXXXXXXXXXXXXXKXRKPXXXXXXXPXKXXXXXKXXKXXKKXXXXXXXKRXXXXXKXXXXKXXXXXKXX
P14406 83
XXRXXXXXRXXXXRXXXXXXRRXXKXKXPXKXKXXXXXXXXPXXXKXXXXXXXXXRXXXXXXXXXXXXXXXXXXXXXXPKKXX
P16389 499
XXXXXXXPXXXXXXXPXXPXXXXXPXXXXXXXXRXXXXXXXXRXXXXXKXXXXXPXXXXXXPKKRXRXXXPXRXXXXXXRXRPXXXXXXXXXXXXXRXRRPXXXPXXXXXXXXRXXXXXXXXXXXXRXXXXXXKXXXRPXPXXXXXRXXXXXXXXPXXXXPXRXXXXXXXXXXXXXXXXXXXXXXPXXRXXXXXXXXXXXXXXXXXXXXXXXXXXXXXXXPXXXXXXXXXXXXXXXXXXRXXXXPXKXXXXXXXXXXXXXXXXXPXXXXXXXXXXXKPXXXXXXXXXXXXXXXRXXRXXRXXRXXKXXRXXKXXXXXXXXXKXXXRXXXXXXXXXXXXXXXXXXXXXXXXXXXRXXXXPXXPXXXXXXXXXXXXXXXXXXXPXXXXXKXXXXXXXXXXXXXXXXPXPXXXXXXXXXXXRXXXXXXXXXXXXXXXXPKXPXXPXXKKXRXXXXXXKXXXXXXXXXXXXXXXXXRXXXXKXXXXXXXXXXXXXXXKXXXXX
P17947 270
XXXXXKXXXXPXXPPPXXXXXPXXXXXXXRXXXXXXPXXXXXXXXXXXXXXXXXPXXXXXXXXXXXXXXXXXXXXXXPPXXXXXXRXXXXXXXXXXXXPXXPPXPXXXXXXXXXPRXXXXXPXXXPXXPXXXXXXXXRXXPPXXXXXXXXXXXXPXPXXXPXXXXXKKKXRXXXXXXXXXRXXXXKXXXXXXXKXKXXXXXXXKXKXXXXXRXXXXKXXRKKXXXXKXXRXXRXXXKXXXXKKXKKKXXXXXXXXXXXRXXXXXRRXPPX
P18124 248
XXXXXXKKKXXPXXPXXXKKKRRXXXXXKXKRXRKKXXXKXXRKXRRKXXXXKXKXXXKXXRXXXRXXXRXXRXXRKXXXXXXPXXPKXXXXXRXRXXXXXXPKXRKXXXXXRXRXXXXXXXXKXXKXXXXXXRXXXPXXXXXXPXXKXXXXXXXKRXXXKXXKKRXXXXXXXXXXRXXXKXXXXXXXXXXXXXXXXXKRXKXXXXXXXPXKXXXPRXXXKKKXXXXXXXXXXXXRXXXXXRXXRRXX
P18846 271
XXXXXKXXXXXXXPXPXXXXXXXXXXXXXXXXXXXXXXXXXXXXXXXXXXXXKXXXXXXRRPXXRKXXKXXXXXXXRXRKXXXXXXXXXXXXXXXXXPXPXXXXXXXXXXXXXPXXXXXXXXPXXXXXXXXXXXXXXXXXXXXXXXXXXXXXXXXXXXXXXXPXXXXXXXXXXXXXXXXXXRXXPXXXXXPXXXXXXXPXXXXXXXXKXXXPXXKRXXRXXKXRXXXRXXRRKKKXXXKXXXXRXXXXXXXXKXXXXXXKXXKXXXXXKXX
P20849 921
XKXXXKXPXXXXXXXXXXPXXXXXXKRRPRXPXXXXXXXXXXXXPKXRXXXXXXPXXXXXXXXXXXKXXXRRXXXRXXXXXXXXXXXKXXXXXXXRXPXRXXXPXXXPXXXXXXXXXRXXXXXXKKXXXXXXXXXXXXKXXXXXKXXXXXXXXXXXXKXXXXXXXXXXXXXXXXXXXXXXXKXXXXXXRXXXXXXXXXXRXXXXPXKPRXPXXXXXXXXXXKXXXXPXXXXPXXXXXXXXXXXPXRPRRXXXXXXPXRXXPXXXXXXRXPPXXXXPPXPPXPPXXPXXXXXXXXRXPKXPPXPPXPXXXPXKPXXPXKPXXPXXXXXXXPXXXPXXXXXKXXKXXPXXPXXRXXPXRXXPXPPXPPXXXXXPXXXXRXXPXXXPXRRXPPXPPXPPXPRXXXXXXXXXPXXPXXXPPXRXXXPXXPXXRXXKXXKXXXXXPXRXXXKXXXXXXXXXXXXXXXXPPXXXXXRXXXXXXXXKXXKXXRXXXXXPXPXXXPXXPXXXXXRXPPXXXXPKXXRXXXXXRXXPXXPXPKXXXXXPXXXXRXXXPXXPXXKXXPXKPXPPXXXXXXXXPXXPXXPXXKXXXXXKXXXXXPXKPXXXXXXXKPXXXXPPXXXXPRXPXXXPXXRXXXXPXXXPXXPXKXXXXXXPXXPXXPXPPXXPXXKXXRXXXXXPXPKXXXXXXXXXXXXXXRXXXXXXXXPXPKXXXXXPXXPXXRXPXXXRXXPXXXXPRXPPXPRXXXXXXXXXXXPXXXXPPXRXPXXXXXKXXXXRXXXXXXXXXXXXXKRPXXXXXXXPXRPXPPXPPXPPXXXXXPXXXXXRXXPXXKXPPXXXXXRXPKXXXXXKXXRXPPXRXPXXXPXXXXXPXXPXPXXXXRXXRXXXRXPPXXXXXPXXPXPPXPPXXPXXXXPXXXXXXXXXRXXXKXPXP
P21128 410
XRXXXXXXXXXXXXXXXXXKXXXXXXRXXXKXXRXXXXXXXRRXXXXXXXXXXXXXXXXXXXKXXXPXPXXXXXXXXXXXXXXXXXPXXXXXRXXXXXXKXXXXXXXXRXXXXXXXXKXXXXXXXXXXXXXXXXXXXKXXXXXXXXKXXRXXXXKXXKXXXXXXXXXXXXPXXXRXXXXRXPKPXXXXXXXKXXXKPXXXXXXXXXXXXXRXXXXXXXXXXXXXXXXXXXXRXXXKXXXXKXXXXXXXXXXRXXXXXXXXXXXKXXXXXXXXRXXXXXXXXXXXXXXXXXXKKXKXXXXXXXXRXXXXXKXXXXXXXXXXXXXPXXXXPXXXXXXXXXXXXXKXXXXXXXXXXPXXXXXXXXXXXXXRPXKXXXXXXXXXPXXXRXXXXXKXXXXXXKKXXXXXXXXXXX
P21754 424
XXXXXRXXXXXXXXXXXXXXXPXPXXXXXXXXXXPXXXXXPXXXXXXXXXXXXXXXKXXXXXXKXXRXXXXXXXPXXXXPXXXXXXXXXXRXXXXXXXXXXXXXXXXXXXXXXXXXXXXPRPXXXXXXXRXXRXXXPXXXRXPRXXXXXXXXXXPXXXPXRXXXXXXXKXXXXXRXXXXXXXXXKRXPXXXXXXXXXXXXXXXXXXXXPXRXXXXXXXXXPXPXXXXXPXXXXXXXXXXXXXXXXXXXXXXKXPRPXPXXXXXXXXXXXXXXXXRXXXXXXXXXKXXXXXXXPXXXXKXXXXXKPXXXXXPXXXXXXXXXXXXKXXXXXPXXXRRXPXXXXXXXRXXXRXRRXXXXXXXXXXXPXXXXXRRXXXXXXXXXXPXXXXXXXXXXXXXXXXXXXXXXXXXXXXRRXRXXXXPXXXXX
P24588 427
XXXXXXXXXXXXKXXKRXXXXXPXXXRXKXKXXXXXXKRRKKXXKXXKPKXXXXXXXXXRKXPXXXXXXXXPXPXRXXXXXXKRXXXRRKRXXXXKXXKPXXXXXXPXXXXXXXXXXKKKXKXRXKXPXXKXPRXPKRXXXXKXXXXXXXXXKXXXXXXXXXXXXXXPXXXXXXKXKXXXXXXXXXXRKXXXXXXXXXXXXXXXXXXKXXXXXXXXXXXXXXXXXXXXXXXXXXXXKXKXXXXPXXXXPXXXXXXXXXXPXXXXXPPXPXXPXXXXXXXXXXXXXXXXPXXKXXXXXXXXXXXXKPKXXXXXXXXXXKXXXXXXXKXKXXXXKRXXPXXXXXXXXXXXXXXXXKXKXXPKXXXXXXXXXXXXXXXXXXXXXXRXXXXXXXXXXXXXXXXXKXXXXXXXXXXXXXXXXXXXKXXXXXX
P25311 298
XXRXXPXXXXXXXXXXPXXPXXXXXXRXXXXXXXXXXXKXXXXXPXXXXXXXXXXXXXXRXXXKXRKXXPXXXXRXXXXXXXXKXXXXXXKXRXXXXXXXXKXXXXXXXXXXXXXXXXXRXXXXXXXXRXXXXXXKXXXXXKXXXXXXKXXPXXXPXXPXXXXXKXKXXXXPXXXXRXKXXXXXXXPXXXRKXXKXXKXXXXRXXPPXXXXXXXXXPXXKKKXKXXXXXXXPXKXXXXXXRXXXXXXPXXRXXXXXXXXXXXXXXXXXXXPPXXXXPXXXXXXXXXXXXPXXXPXXXX
P37108 136
XXXXXXXXXXXXXXRXXXKXRXXXXXXXXXKKXXXRXKPXPKKXXXXXXXPXXXKXXXRXXXXKKKXXXXXXXKXXXKXXXXXXXXXRXXXXXXKKRXKKXKXKKXKXXXXXXXXXPXXXXXXPXXXXXXXXXXXX
P40205 109
XXXPPXXPXXXXXXKXKKXXXXXXXXXXXXXXXXXXPXPXXXXXXXXXRXXXXXXXXXXRXXXXXXXRRXXRRXKXXXRXRXPXXXRPXXXXXXKXKXXXRPPXXKXXK
P42338 1070
XXXXXXXPPXXXXXXXXXXXXXXXXXXXXXPXXXXXPXXXXXXXXXPRXXXXXXXKXXXXKXXXXXPXXXXXXXXXXXXXXXXXXXXXXXXXXXXXRRXXXXRPXXPXXKXXXRXXXPXXKXXXKXXXXXXKXXXXXXXXKXPXXXXXRRKXRKXXXXKXXXXXXXXXXXXXKXXXPPXXXPXXPXXXXXKXXXXKXXXXXXXXXXXXXXXXXXXPXXXPXKXXXXXXXKRXXXXXKXXXXXPXXXXXXXXXRXXXXXXXXPXXXXXXXRXXXXXRXXPXXXXXXXXKXKKXXXXXXXXXXXXXXRXXXXXPXPXPPKKXRXXXXXXXXXXPXXXXXXKXXKXXXXXXXKXXXRXXXXXXXXXXXKXXXXXXXXXKXXXXXXXPXXXXXXXXXXPRXXRXXXXXXXXXXKXKXKKXXKXXXPXKXXXXRKXXKXXXPXXXXXXXXXXXKXXXRXXXXXXXXXXXXPXXXXXXXXPXXXXXXXPXXXXXXXXXXKXPXXKKXPXXXPPXXKXXXKXXXXXXXXXXXXXXRXXKKXXPXXKXXXXRXPXXXXXXXXXXXXXXXRXXXRXXXPXXXPKXXXXXKXXKXXXXXXXXXXXXXXPKXPPRXXXXXXXXXXPXXXXRXXXXXXXRXXXXXXXXXXXXXXXXXXKXXPXXXXXXXRXXXXRXXXXRRXXXXXXXXXRXXXXXPXXXXXXXXXXXXXXRXXXXXXKXXXKXXXXXXKXKXXXXXXKXXXXKXXRXKXKXXXXXXXKXXXXRXXXXXXXXPXXPXXXXXXXXXXKXKXXXXKXKPXXXXXXXKXXXXXXXXXXXKXXXXXRXXXXXXXXXRXXXXXXKXXXXXXRXXPXXXXXXXXRXXXXXXXXXXXXXXXXXXXXXXXXXXXXXXKXXXXXXXKXXXXXXXXXRXXXXXXXXXXXXXXXXXXXXXXXRXXXXXXXKKXXXXXXXXXXXXXXXXKXKXXXKRXRXPXXXXXXXXXXXXXXKXXXXXKXXRXRXXXXXXXXXXRRXXXXXXXXXXXXXXXXXPXXXXXKXXXXXKXXXXXXKXXXXXXKXXKXKXXXXXRXXXXXKXXXXXXXXRKXXRX
P42677 84
XPXXKXXXXPXPXXXKRKXKKKRXXXXPXXXXXXXKXPXXXKXXXXXXXXXXXXXXXXXXXXXXXPXXXKXRXXXXXXXRRKXX
P42702 1097
XXXXXXXXKRPXXXXXXKRXRXXXXXXXXXXXXXXXXXXXXXXXXKKXXPXXXKXXXXXXXXXXXXXKXPXXXXRXXXXXXXXXXRXRXXXXXXKXXXKXPXXXXXXXXXXXXXXXXXXXXXXKXXXXXXXXXXXPXXPXXXXXXXXXXXXXXXXKXXXRXXXXPXRXXXXXXXKXXRKXXXXXXKXXXXXXXXXXKXXXXXXXXXXXXPXXXXXXXXXXRXXXXXXXXXXXXXXXXXXPXKXXXXXPXXXXKXXPXXKXXXXXXXXXXXXXXXXKXXXXXXXXXXXPXXXXXXXXXXXKXRXXXXXXXXXXXXXXXXXXXXXXXXXXXXXPPXXPXXXXXXXXXXKXXXXXXXPXRXXXXXXPRXXXXXXXXXXXXKXXRXKRXXXPXXXXXXXXXXXXPXXXXXXXXXXXXXPXXRXXXXXXXXXXXKXXPXXPXXXKXKXXXXXXXKXXXXXPXXXXKXXXXXXXXXKKXXXXXXXRXXXXKXXXXXXXXXXXXKXXPXXXXXXRXRXXXXXXXKXXKXXXKKXXXXXXXXPXKXPXXXRXXXXXXKXXXXXXKPXPXXXXXXKXXXXXXXXXXXXXXXXXXXXPXPXXKXXXRXXKXXXXXXXXXKXXXXXXPPXKXXXXXXPXXXXKXXXXXXXXKXXXXXXXXXPXXXXXXXXKXXXXXRXXPXXXXXRKXPXXXXXXXXXXXXXRPXXRXXXXXXXXRXXXXXXXRXXXXXXXXXXPXXXPXXXXXXXXXXXXXXKXXXXPXXXXRXXXRXXXXXXXKXXRXXXKXRXXXXXRXXXKXKXXXXXXXKXXRXXXXXXKXXXXXXXRXXXXXXXXPXKXXXXXXKXXXXXXXXXXXXPXXXXXXXXXXXXXXXXRKRXXXKXXXXPXXPXPXXXKXXXXXKXXXXXXXXXKXXXXXPXXPXXXXXXXXRXXXPKXXXXXXXXPXXXRPXXRXXXXPXXXXXXXXXPPXXXXXXPXPXXXXXXXXXXXXXXXXXXXXXPXXKPXXXXXXXPXXXXXXKPXXXXPXXXXXXXXXXXXXXXKXXXXRPXXXXXXXXXXXPXXPRXXXXXXXXXXXXXPXXXXXRXXXXPPKXXXXPKXXXXXXXXXXXXXXKPXX
P53675 1640
XXXXXPXRXXXXXXXXXXXXXPXXXXXXXXXXXXXKXXXXRXKXXXXXXXXXXXXXXPXXPXRRPXXXXXXXXXPXXKXXXXKXXKXXXXXXXXXKXKXKXXXXXXXXXXXKXXXXXXXXXXXXXXXXXXXXXXXXXPXKXXXRXXXXXXXXXXXXRXXXXXKXXXXXXXXXXXXRXXXXXXXXXXXRKXXXPXXXXXXXXXXXKXXXXXKPXXXXXXXXRXPXXXKXXXXXXXXPXXXXXPXXKKXXXXXXPPXXXXXXPXXXXXXXKXXXXXXXXKXXXXXXXXXXXXXXXXXXRXXXXXXXXXXPXKPXXXXXXXXKKXXXXXXXXXXXXXXXXXXXXXXXPXXXXRXXXRXXXXXXXKXXXRKXXXXXXXXXXXXXXKXXXXXPKXXXRXRXXXXKXXXXPXXXXXXXPXXXXXXXXXXXXXXXKXXXXXXXXXXXXXXRKXXXXKXXKXXKXXXXXXXXXXXKXXXPXXXXXXXXRXXXPXKXXXXXXXXXXXXKXXXXXKKXXXXPXXXXXXRXXXKXXPXXXXXXXRXXXXXXXPXXXXXXXXXXXXXXXXXXXXXXXXXXXXKXXRPXXXXXXXXXXXXXXXXXPXXXXXXXXXKXXXXXXRXXXXXXXXKXXXXXXXXXXXXXXXXXKRXXXXXXXXXPXXXXXXXXXXXXXXXXXXXXXXXXXXXRXXXXXXXXXXXKXXXXXXXXXXXXXXXXXKXXKXXXXXXXXXXXXXXXPXXXXKXXXXXXKXXXXKXXXRXXRXXXXXXPXRXKXXXKXXKXXXXXPXXXXXXRXXXXXXXXXXXXRXXXXRXXXXXXXKXXPXRXPXXXXXXXXXXXXXXXXKXXXXXXRXXXXXXXXXXXXXKRXRXKXXXPXXXXXXXXXXXXPXXXXXXXKXXXXXXXXPXXXXRXXXXXXXXXXXRXXXKRXPXXXXXXXXRXXXXXXXXKXXXXXXXXKXXXRXXXXRKXPXXXXXXXXXXXPXRRXXXXXXXXXXXXXXRXPXXXXXXXKXXXXXXXPXXXXXXXXKXXXXXXXXXXXRXXXXXXXXXXXKXXRXRXXXXXXRXXXXXXXXXXXXXXXXXXXXXXXXXXXKXXXXXXXXXXXXXXXXXXXRXXXXXXRXXXPXXXXXXXXXXXXKXXXKXXXXXXXRXXXPXXXXXXXXXXXRXXXXXXXXKXXXXXRKKXRXXXXXXXXXXXXXKXXRXXXXXXXXXXPXXXXXXXXXXRXXXXXXXXXXKXXXXXXXXXXRXXXXXXXXXXXXXXXXXXRKXXXXRXXKXXXXXXXXXXXXRXXXXXXXXXXXXXXXXXXXXXXXXXRXXXXXXXXXXXXXXXXXRXXXXXXXXXXXXXXKXKPXKXXXXXXXXXXRXXXPKXXRXXXXXXXXXXXXXXXXKXXXXXXXXXXXXXXPXXXXKXXXXKXXXXKXXXXXXXXRXXXXXXXXKPXXXXXXXXXXXPRXXXXXXXXXXXKXXXXPXXKPXXRXXXXXXXKXXXXXXXXXXXXXXXXXXXRXXXXXXXXXXXXXXXXXXXKXXXXXXRXXXXXXXKXXXXXXXXXXXXKKXXXXKXXXXXXXXXRXXXXXXKXXXXXXXXXKRXXXXXXXXXXXXXXRPXXXXXXXXRXXXXXXXXPXXXXXXRXXXXKXXKXXXXXXXRKXXXXXXXPXPXXXXXXXXX
P55809 520
XXXXKXXXXXXRXXXXXRXXXXXXXKXXXXXXXXXXXRXXKXXXXPXXXXKXXPXXXXXXXXXXXXXXXPXXXXXXXXKXXXKXXXXXXXXXXXXXXXXXXXXRXKXXKRXXXXXXXXXXXXXRXXXXXXXXXXXXPXXXXXXRXRXXXXXXPXXXXPXXXXXXXXXXXXPXKXXKXXXXXXXXKPRXXRXXXXXXXXXXXXXXXXXXXXKXXKXXRXXXXXXRKXXRXXXXPXXKXXXXXXXXXXXXXXXXXXXPXXXXXPXXXXXRXXKXXKXXKRXXRXXXRKXXXXXXKXXKPXXXXRXRXXKRXXXXXXXXXXXXXXXXXPXXXXXXXXPXXXXXXXXXXXXXXXXPXPRXXXXXXXXXXXXKXXXXXXPXXXXXXXXXXXXXXRXXXXXXXXXXXXXXXKXXXXXXXXXPXKXXKXXXXXXXXXXXXKXKXXXXXXXXXKXXXXKXXXKXXXPXXXKXXXXRXXXXKXXXXXXKKKXXXXXXXXXXXXXXXXXKXXXXXXXXXPKXXPXXXXXX
P55822 239
XPXXXXXXXXPXKXXRXXRXPXXPXXXXXPXXXXXXXXXXXXXXXXXXPXRXXXXXXXXPXXXXXXKXXXXXXXXXXXXRKKXXXXXXXXXXXKXXXKXXXXXXXXXXRRXXRXXXPXXKKPXXXXPXPPXXXXXXXXXXXXXXXXXXKXXXXXXXXXXXXPPPXXKXXXKXXXXXXXXXXKXXXXXXXXXPXXXXKXXXXXXXXXXXXXXXXXXXXXXXXXXXXXXXXXXXPXXXXXX
P59533 333
XXXXXRXRXXXXXXRXXXXXXXXXXXXXXXXXXXXXXXXXXXXXXKRXXXXXXXXXXXXXXXXRXXXXXXXXXXXXXXXXXXKXXXPXXXXXXXXXXXXXXXXXXXXXXXXXXXXXXXXKXXRXXXXXXXXXXXXXXRKXXXXXXXXXXXXXXXXXXXXXXXXXRPXXXXXXXXXXXXXXRXXXXXKXXXXXXXXXXXXXXXXPPXXXXXXXXXXXXXXXXRXXRXXKXXXRXXRXPXXXXXXKXXKXXXXXXXXXXXXXXXXXXXXPXXXXXRXKXXXXXXXXXXXXXPXXXXXXXXXXXXKXRRXXXXXXXXXXXXXKXRXXXKXXXRXXX
P67775 309
XXXKXXXKXXXXXXXXXXXXKXXXXXXXKXXXXKXKXXXXKXXXXXXXRXPXXXXXXXXXXXXXXXXXXRXXXKXPXXXXXXXXXXXXRXXXXXXXXXXXXXXKXRXRXRXXXXRXXXXXRXXXXXXXXXXXXXRKXXXXXXXKXXXXXXXXXPXXXXXXXXXXXXXXXXXPXXXXXXXXRXXXRXXXXPXXXPXXXXXXXXPXXRXXXXXXPRXXXXXXXXXXXXXXXXXXXXXXXXRXXXXXXXXXXXXXXRXXXXXXXXPXXXXRXXXXXXXXXXXXXXKXXXXXXXPXPRRXXPXXXRRXPXXXX
P78346 268
XXXXXXXXXRXXXXXKXXRXXXXXXXXXXXXXXXXXXXXXXKXKKXXXXKPXXXXXXXXXXPXXXXKXRPXKXXXRXXXXXXXPXXXXXXRXXXXRXRXXXXXXXXPKXXKXXXXXXXXXXXXXXXXXXXXKXPXXXKRPPXXXXXXRXXXXXXXXXPXXKXXXXRRXXXXXXXXXXXXXKXKXXXXXXXXXRPXXXRXPXXXXXXXXXXXXXXXXXKXXXXXXXRXXXXXXXXRKXXXXXXXXXKKPRPXXXXXXXXPXXKKXKXXX
Q0P670 501
XXXXXXXXXXRXXXXXXXXPXXXXXXXXXXXXXXXXXXXXXXXXXXXXXXXXXXXXKXXXXXXXKXXXXXXXXPPXXPPXKXXXXXXXXXXXPXXXKXXRPXXXXXXXXXXXXXXXXXXXXRXXRRRRRRXRRXRRRXXXXXXRPXXXRXXPXXXXXXRXPXRXXKXXXXXRXPXXXXXXPXXXXXXXXXXPXPXPKXPRRXXXXXXXRXXXPXXXXXXXXXXXXXXXXPPPXXXXXPXXRXXPKRXXXRXXXRXXXXXRXXXXXRXXXXXXXXXXXXXPPPPXRXPPXPXXXPXXXXPXPXXXXXXXXXXXXRRRXXXXXXRPPXXXXRXXRPXXXXXRXXXXPXXXXXXXXXXXXXXXXRXPXPXXXPXXXXXXXPRXXRRRXXXXXXXXPXXRPXXXXXXXXXXXXXXXXRXPXPXXXXXPXXXXPXPKXXXXXPXPPPXXXXPXXRXPXXXXXXXXXXXXXXKRXXXKXRXRXXXXPPXXXXXXRPXXXRXXXXKXX
Q13015 90
XRXPXXXXXXXXXXXRXPXPXXXXXXXXXXXXXXXXXXKXKXXXXXKXXXXXXXXXXXKXPXXXXXXXXXXXXXXRXPXXXXXXXXXXXX
Q13153 545
XXXXXXXXXXKPPXPPXRXXXXXXXXXXKXXXXXXXXXKPXPPXPXXKKKKXRXXRXXXPXXKXXKKKXKXRPXXXXPXXXXXXXXXXXXXXXXXXXXXPXXXXRXXXXXXXXKXXXKKXPXXXXXXXXXXXXKKXXXXXKXXXXXXKXXXXXXXXXXXXXKXXXXXPXXPPXXXXXXXXXXXXXPPPXXXPRPXXXKXXXXRXXXXPXPXXPXRXXXXXPXXPXXXXXXPPXXXXRXXXKXKKKPKXXXXXXXXKXRXXXXXXXPKKKXXRXXKXXXXXXXXXXXXXXXXXXXXXXXKXXXXXXXPKKXXXXXXXXXXRXXKXPXXXXXXXXXXXXXXXXXXXXXXXXXXXXXXXXXXXXXXXXXXXXXRXXXXXXXXXXXXXXXXRXXKXXXXXXXXXXXXKXXXXXXXXXXXPXXXKRXXXXXXPXXXXPXXXXRKXXXPKXXXXXXXXXXXXXXXXXPPXXXXXPXRXXXXXXXXXXPXXXXPXKXXXXXRXXXXRXXXXXXXKRXXXKXXXXXXXXKXXKPXXXXXPXXXXXKXXXKXXX
Q13627 763
XXXXXXXXXXKPXXXRXXPXXXXXXXXXXXXXXXPXXXXXXXRRXPXXXXXXXXXXXXXXXXXXPXXXXXXPXXXXXXRRXPXXXRXPXXXPXRKXXXXXXKXXKXXXXXXXXKKKRRXXXXXXXXXXXKKXRKXXXXXXXXXXXXXXXKXXXKXXXRXXXXXXXXKXXXXXXXKXXXRXXXXXXXXKXXKXKKXXXXXXXXXXRXXXXXXKXXXXXKXXXXXXKRXXXXRXXXXXXXXXXXXXXXXXXRXXXXRXXXXXXXRKXXXXXXXXXXXXXXPXXXXXXXXXKPXXXXXXXPKRXXXKXXXXXXXXXXXXRXXXXXXXRXXRXPXXXXXXPXXXXXXXXXXXXXXXXXXXXXPXXXXXXXXXXXXKXXXXXXXPPXXXXXXXPKXRKXXXKXPXXXXXXKKXKXXKRXXKPPXXRKXXXXXXXXXXXPXXRRXXXXXXXXXXXXKXKXXXXRXXXXXPKXRXXPXXXXXXXXXKKXXXXXXXXXXXXXXXPXXXXXXXXXXXXXXXXXXXXXXXXXXXXRXRXXPXXXXRXXXXXXXXXXXXXXXXXXXPXXRXXXPXPXXXXXXXXPXXXXXXXXPXXXXXXXXXPXXXXXXXXXXXXXXXXXXXXXXXXXXXXXXXXXRXRPRXXXXPXXXXXXXXXXXXXXXXXXXXXXXXXXXXXXXXXXXXXXXXXXXXXXRPXXXXXXXXXXXXXXXXXXXXXXXPRXXXXXXXXPXXXXXXXXXPXXXXXXXXXXXRXXXXRXXXPXXXXXXXXXPXXXX
Q14123 709
XXXPXKXXXXXXXXXXKXXXPXXXXKXXXRXRXXRKXKKXXXRXRXXXKXXXRXXXXXXXXKKXXXXXXXXXXXXXXXXXRRXXXXXXXXXXXXXXXXPXXXRXXXXXXXXRXXXXXXRRXXXKPRXKXXXXXXXXXXXXXRXXRRXXXXXXXXXPPXXXXXXKXXXKXXXXXXXXXXXXXXXXXKXXXXXXXXRXXXXXRXKXPXXXXXXXXXXXXXXXXKXKXPXXXXXXXXXXXXXXXXXXXKXXXXXXXXXXXXXXXXXXXXXXXXXXXXXXXXXXXXXRXXPXXXXXXRXXXXXXXXXXXXRXXXXXXXXXXXXXXXKXXXRXXRXXXXXXXXXXXXXXXXXXXKXXKXXXXXPXXXXKPKXXXXXXXXXXXXXPXKXXXXXXRXXXXXXXXXXRXXXRXXXXXXPXXPXXXRKXXXXXXXXXXXXXXXXXPXXXXXXXXXXKXXXPXXXXXXXXXXXXXRRXXXXXXXXXXXKRXXXKXXXXXXXXPXXXXXXXXXXKXXKXXXXXXXXXXRXRXRXKXPKXXKXKKXXXXKXRXXXXXXXKXXXXKXXXXXXXXXKXXKKXXXXXKXXXXXXRXXKXXXPRXKXXKXXKXXXXXXXXXXXKXXKXKXXKKXXXXXXXXXKKXXXXKXRXXXXPXPXXXXXXRXXXPXXKPPXRXXKRPXXXXXXXXPXXXKKXXXXPXRXKXXXXRXKXKKXXXXXXXXXRK
Q14451 532
XXXXXXPPXXXXXPXXXXPXPXXPPXXPRPPXXPXPXXXKRXXPXXXPXXXRKXRXXXRRXXXXPXXPXPXPXXXXPPXXXPXXXXPXXXRXXXPRXXXRPXXXKXXXXXXXXRXXXXXXXXXXRXXXXXXXXRXXXXXXXXXXXXXXXPXXXXXRXXXXXXXXXXXXXXXPXXXXXRXXXRKXXXKXXXXKXXPXXXXPXKXXXXXXXXXXXXXXXXXXXXXXXXXXXPXXXXXXXXRXXXRKXXKRXXXXXRRXXXXXXXKXXXKXPRXXXXXXXXXXXXXXXXXXXRKXXXXPXXXXXXXKPXKXRXXXKXXRXXXXXXXXXRXXXXXXXRXXKXXXXXXKXXXXXXXRXXXPXXXXXPPXRXXXXXXXXXXXXXXXXXRXXXXPRXXXXXXXXXXXXXRKKXXXRXXXPXPXXXXXXXXXXXRXXXXXXXRXXRXXXXRXXXXXXXXXXXXXXRXXXRXPXXXXXXXXXXXKXKXXXXXPXXXXXRXXXXXXXXXXRXXXXXXXXXXXXXXRXXXPXXXRXXXXRXXX
Q15018 415
XXXXXXXXXXXXXXXXXXXXXXXXXXXXXXXXRXXXXXXXXXXXXXXXXXXXXXXXXXXXPXXKXXXXXXXXXKXXXXXXXRXXKXRRKKXXXXXRXRRXXXXXXXXRXXXXXKXXXRXXXXPXXXXXXXXXXXXXXXXXXXXXXXXXRPXRRXXXRXXXXXPXXXXXXXXXXKXXXXPXXXXXXXKXXKXXXXXXXXKXXXXKXXRXXXXXXXXXXXKXXXXXXXXXKXXRXXXXXXXXXXKXRRXXXXRKXXKXXXRRXXXXXXXRXXPXXXXXPXXXPRXPXXXXXXXXRXXXXXXXXXXPPPPXXXXXPXXXXXXXXXXRXXRXXXXPRPXXXXXXXXXXXXXXXKXPXXXXXXPPPXRXXXXXXXXXXXXXXXXXXXPXXPXXXXXXXXKXXRPXXXPXXXPRXXXXXXX
Q15149 4684
XXXXXXXPRXXXRXXXXXXXRXXXXXXKKXRRPRXXXPXXPXXXXXXXXRXXXXXRXRXXXRXXXXXXXXXXXXXXXXXXXXRXXXXXPPXXXPXXXXRXRRPXXXXXPXRRXPXXXXXXXPXXXPPKRXPXPXXXXRXXRRKXXXXXXPXXPXXPXXXXRXXXRPXPXPXPXXXXRXRXXKKXXXKXXXKXXXKXXRXXXXXXXXXRXXXXXXXXXXXXXXXXXPRXKXRXRXXKXXXXXXXXXXXRXRXXKXXXXRXXXXXXXXPKXXXXXXXXXXXXXXXXXXXXXXXXXXXXXKXKXXXXXXRXXXXXXXXRXXXXXXXXRXXRXXXXXXXRXKPXXXXXXKXXRXXXXXXXXXXXXXXXRXXXXXRXXXPXXXXXPXPXXKXXXXXXXXXXXXXPRXPXXXXXXRXXXXXXRXXXXRXXXXXXXXXXRXXXXXXXXRRXPXXXXXXXXXXXXXXKXKXXXXPXKXXXKXRXKXXXXXXXXXXXXXXXKXPPXXXPXXXXKXXXKXXXXXXXRXKXXRXXXXRXXXXXRXXXKXXXXXXXXXXXXXXXXXXXXXXXRXXXXXKXPXRXXXXXRXXXKXXXXXRXXXXXXXXXKXXRXPXXXXXXRRXXRXXXRXXXXRXXXXXRXKXXXXXPXXXXXXXXXXXXXRRPXXXXXXXRXXXXXXXXXXXXXXRXXXXXXXXXXPXXXXXXXXXRXXXXXXXXXRXKXXRXRXXXXXXXPXXRXXXRXXXXRXXXXXXKXXXXXKXRXRXXXXXXXXXXXXXKXXXXXXXKXXXXXXXXXXXRXXXXXXKKXXXXXXXRXXXXKXKKXKXXXXXXXRXXRXXXPXRPXXXXXXXXXXXXXXXXXXXXXXXXXXXKXXXXXXXXXXXXRXXXXXXXKXXXXXRRKXXXXRXXXXXRXXXXXXXXXXXKXXXXXXKXXXXXXXKRXKXXXXXKPRXPXXPXRXRXPXXXXXXXKXXXXXXXKXXXXXXXXPXXPXXXKXXXXXXXXXXXPXXXXXXPPPXXXXXXXXXRXXXXXXXXXXXXXXXXXXXKXXXXXXXXRRXXXXXRXXXXXXXRXXKPXXXRXXXXXXXXXXXXXXRXXXXXXXXXPXXRXXXXRXXXXXXXXXXXXXXXXXXXXXXXXRXXRXXXXXKXXRXXXXXXXXRXXXRXRXPXXKXPXRXXXXRXXXXXKXXXXXXXXXKXXXRXXXXXXKXXXXPXPXPXXPXXRXXXXXXXXKXXXXRXXXXXXXXKXKXXXXXXRXXXXXXXXXRXXXXXXKXXXXXPXXXPXXXXXKXXXKKXRXXXXXXXPXXXXXRXXXRXXXXXXXRXXXRXXXRXXXXXRXRXRXXXXXXRXXXXXXXXXXRXRXXXXXXRXXRXXRXXXXPXXXXXXXXRRRXXXXXXXPXXXXXXXRXXXRXXXXXXXXXXRXXXKXXXXXRXXKXXXXXXKXXXXXXXXXKXXXXPXXXPXKKPKXXXXXXXXXXXXXXXRXXXXXXXXXXXXXXKXXXXXXRRXXXXXRXXXXXRXXXRXRXXXXXXXXXKXRXXXXXXXXXKXXXXRXXKXXXXRXXXXXXRRXXXXXXXXXXKRXXXXXXXXXRXXXXXXXXXKXRXXXXXXRXRXRXXXXXRXXRXXXXXXXRXRXXXXXXXXXXRXRXXXXXXXKRXXXXXXXRXRRXXXXXXXRKRXXXXXXXXRXKXXXXXXRXKXRXXXXXXXXRXXXXXXXRRXRXXXXXRXRXXXXXXXXXXRXXXXXXXXKRXXXXXKXXXXXRXXXXXXXXXXXXRXXXXRRXXXXXXXXRXRXXXXRXXXRXXXKXXXXXRXRXXXXXXXXXKXXXXXXXXKXKXXXXRXXRRRXKXXXXXXRXRXXXXXXXXKXRXXXXXXXXXRXXXXXXXXRXRXXXXXXXXXRXXXXXXXXRXXRXXXXXXXKRXXXXXXXXKXRXXXXXXXXXKXRXXXXXRXXXXKXKXRXXXXXXRXRXXXXXXXRXRXXXXXXKRXRXXXXXXXXRXRXXXXRXXXXKXXXXXXXXRXKXXXXXXXKXKXXXXXRXRRXXXXXXXXRRRXXXXXXXXKXXXXXRXXXXRKXXXXXXXRXKXXXXXXXRXRRXXXXXXXXXKXXXXKXXXXKXXXXXXXXRXRXXXXXXXRXKXXXXXXXXRXRXXXXXXXRRRRXXXXRXXKXXXXXXXXXRXRKXXXXXXXRXKXKXXXXRRXRXRXXXXXXRXXXXXXXXXXKRXXXXXKXXXXXXXXKXXXXXXXXXXXXXXXXXXRXXXXXXRRXXXXXXXXRXXXXRXXXXXRRXXXXXXRXKXXXXXXXXXRXXXXXXXXKXRKXXXXXXXRRXXXXXXXXRXKXXXXXXXXKXKKXXXXXXRXKXXXXXXXXXXRXXXXXXXXXKXXXXXXXXRXKXXXXXXXRXRXXXXXXXXXXRXXXXXXXKXKXRXXXXXRXXXXRXKXXXXRXXXXXXXKXKXXXXXXXRXXXXXXXXXRXRXXXXXXXXXXRXXXXKXXKXKXXXXXXXXRXKXXXXXXXXXKXXXXXXXRRXXXXKXXXXXXXXXXXXXXXRXXXXXRXRXXXXXXXXXRXKXRXXXXXRXXXRXXXXXXRXRKXXXXXXXKXXRXXXXXXXKXXXXXXXXXXRXXXXXXXXRXRXXXXXXXRXKXKXXXXXKXXXXKXXXXXXXXXXXXXXXXXXXXXXXXXXKXXXXXRXRXXXXXKXKXXXXXXXXXXKXXXXRXXXXRXXXXXXXXRXRXXXXXXXXRRRXXXXXXXXRRKXXXXXXXXXXRRXXXXXXXXXXXRXRXXXXXXXXXXRXXXXXXXXXXXXXXXXXKXXPXXRXXXXXPXXXXXPXXXXXXXRRKXXXXRXXXXXXXXXXXXXRXXXXXXXXXXXXRRXXXRXXXXXRXXXXXXXXKXXXXKXXXXXXXXRXXXXPXXXXXXXXXXXXXXXXXXPXRXRRXXXXXXXKXXXXXPXXXXKXXXXXRXXXXXKXPXXXXXXXXXXXXXKXXXXRXXXXRXXXXXXXXXXXXXPXXXXRXPXXXXXRRXXXXXXXXRXXXXPXXXXKXXXXPXXXXXXXXXXXXXRXXXXPXXXXXXXPXXXKXXKXXXXXXXXXXXRXXXXKXXXXXPXXKXXXKXXXXXXXXXXXXXXXXXRRXXXRXXRXXRXXXXKXXKXXXXXXXXXXXKXRXXXXXXRXXXPXXXXXXXRXXXRXXXXXXXRXXRXXRXXXXXXXXRRXXRXXXXXXXXXXXXXXXKXXXXXXXKKXXXPXXXXXXXXXXXXXXXXXXXPXXXXRXXXXXXXRXXXXXPXXXXKXXXXXKXXXXXRXPXXXXXXXXXXXXKKXXXPRXXXXRXXXXXXXXXXXXXPXKXXRXPXXXXXXRXXXXXXXXRXXXXPRXXXKXXXXPXXXXPXXXXXXXXRXRPXXXXXXXXXPXXXKXXRXRXXXXXXXXXXRXXXXKXPXXXPXXXXKXRXXXXXXXXXXXXXXXXXRXXXXRXXRXXKXXXXKXXKXXXXXXXXXXXXRXXRXXXXXXRXPXPXXXXXXXXXXXRXXXXXXKXXKXXXKXXXXXXXXRXXXXXXXXXXXXXXXXXKXKXXXXXXXRRXXXRXXXXXXXXXXXXXXXXXXXPXRXXRXXXXXXXKXXXXXPXXXXXXXXXXKXXXXXRXPXXXXXXXXXXXXXKXXXXRXXXXRXXXXXXXXXXXXXPXXXXRXPXXXXXXRXXXXXXXXRXXXXPXXXXKXXXXPXXXXXXXXRXXXXRXXXXPXXXXRXXPXKXXXKXXXXXXXXXXXXXXXRRXXXXXXXXXPXXXXXXXXXXXXXXXXXXXXXPXXXRXXXXXXXXXXRXXKXRXXXXXXXXXXKXXXXRXXXXXXXXXXRRRXXXXXXXXXRXXXXXXXXXXRXXXRXXRXXXXXXXXXXXXXXXXXXXXXXXPXXRXXXXXXXXXKKXXXXXXXXRXXXXXXXXXXXXXXPXKXXRXXXXXXXRKXXXXPXXXXRXXXXXRXXXXXRXPXXXXXXXXXXXXKKXXXPXXXXXRXXXXXXXXXXXXXPRXXXXXPXXXXXXRXXXXKXXXXXXXXPXXXRXXXXPXXXXRXXXXXXXRRXRRXXXXXXXXXPXXXXRKXXXRXXRKXXXXXXXXRXXXXXXXXXXXXRXXXXXXXXXXKXXXKXXXXXXXXXXXXXXXXKXRXXXXXXXKKXXXRPXXXXXXXXXXXXXXXXXXPXKXXKXXXXXXXRXXXXXPXXKXKXXXXXRXXXXXKXPXXXKXXXXXXXXKKXXXXKXXXXRXXXXXXXXXXXXXPXXXXRXPXXXXXKRXXXXXXXXXXXXXPXXXXKXXXXPXXXXXXXXXXXXXRXXXXPXXXXXXXPXKXKKRXRKXXXKXXXRKRRXXXXXPXXXKXXXXXXXXRKXXXXXXXXXXXXXXXXXXXXXXXXXXXXXXKXXXXXRRXXRXXXXXXXXXKXXXXRXXXXXXRXXXXXXXXXXXXXXXXXXXXRXRXXXXXXXXXXPXXPXXXRXXXXXXXXPXXXXXPXXXXXXXXXXXKXXXXXXXXRXXXXXXXXXRXXXXXXXXXXXXXPXXXXRXPXXXXXXKXXXXKXXXXRXXXXXKXXXXXXXPRXKXKXXXXXXXKKXXXXXXXXXRXXXXXXXXXXXXXPXXPXRXPXXXXXXRXXXXXRXXXKXRXXXXXXKXXXXPKXKXKXXXKXXXXRXXXXXXXXXRXXXXXXXXXKXXXXPXXXXXXXXXXXXRXXXRXXXRXXXRRXXXXXXXXXXXXXXXXXXXXXXXXXRRXXXXXXXXXXXPXXXXX
Q15464 509
XXKXXXKXXXXXXXKXKXPPXPPRPXXRXXRRRXXRPXXPPXXXPXXXXXXXXXXXPXXXXXXXXXXXXXPXXXXXXXXXXRXXRXXKXRXXXXPXXXPXXXXRKXRXXXRXXXXXXXXXPXXXXRXXXXXXXXXXXXXXXXXXXXXXXXXXXXXXXXPXXXRXXXXRRPXXPXXXRXXXPKXRXXKXXXXXXXXXXXPXXXXXXXXRXXXPXXXXXKKXXXKXXXXXXXXXXXXKKXKXXXXXXXXXPXXXKXXXKXKXXKXXXXXXXXPXXXXRXXXXXXRXXXXRXXXKXXXXXXXPXXPXXXXXXXXXXXXXXPRXRXXKXPXXXXRPXXXXXXPXXXXRXXXPXXXXXXXXXXKRXXXPXPXRXRRRXXRXPXXXXKPXKXXXPXXXXXXXXRXXPXXPXXKXXXXXXXXXRXXXXXXXRXXKXXXXXXRXXXXXKXXXXXXXRXXXXXXXXKXXKXKXKXXXXXXXPPXXXXPXXXXXXXXRKXPXKXXXXXXXXXPXXXRXX
Q15768 340
XXPPXXXPXXXRXXXXXXXXXXXXXXXXXXXPXXXXXXXKRXXXXXXXXXXPXXXXRXXXXXPRXRPPXPXXXPXXXXXKXXXXXXXXXRRXXXPPXPXXXXXXXRPXXXXRXXXKXXXXXPXXXXXXXRXXXXXXXXXXXXXXRXXXXXXXXXXXXXRXXKXXXRXXXXPRXXXXPRKPXXXXPXXRXRXXXXXXXPXKXXXPXXPXXXXXXRXXXXPXPPPXXPXXXXXXXXXXXXXXXXXXXXXXXXXRRRRXKPXXXRXPXPXXXXRXXXXXXXXXXXXXPRXXXPXXXXXXXRXXXXXXPPXXPXXXKXXXXXXXPXXXXXXXPPXXPPXXXXKX
Q5JST6 749
XXXPXXPXXXXXRXXXKXKXXKXXXXXXXXXXXXXXXXXKPXXXXXPXXXXKXKPKXXXXPKXXXXXXPXXXXXXKXXXXXXXXXXXXXXXKXXXXXRXRXXKXXXXPXXXXXXXXXPXXKXXXXXXXXXXRRXRXXXPPPXXXXXXXXXXXXXXXXXXXXXRXXKXXXXXXXXRXXXRKXXXKXXPPXXXPXXPXXKXRRXXXXXXXPXRPXXXXXXXKXXXXXXXKXXXXXXXXXXXXXXXXXRRXXXXXXXXXXXXXXXKXXXPXXXXRXXXKXXXRRXKXPKXXPPRXXXPXXXXXRXXXXXXXXXXKXXXXXXXXXRXKXXKXXXXXXKXXXXXXXXXXXXXXRKXXXXXXXXXXKXXXKXKXXXXXXXXXXXKPPXPPPKXXRKXPPXXXXXXXXXXXRXXXXXKPXPXRRXXKKXXXKXXXXXKXXXXRXXXKXXXXKXXXXXRXXXXXXXXXXXXXXXXXPXXRXXXXXXXXXXKRXRXKKPXXXXXKXXXXXXXKXXXXXXXXXXXXXXXXXRXXXXXXXXXXXXXXXXXKXPXXXXKXXXXKXKXXXXKXRXXKXXXKXXXXKXXXXXXXXXXRXXXXXXXXXXXXXXXXXXXXRXXRXPXXXXXXXXXXXXXXXXKXKKXXXXXXXXXXXXXXXXXRXKKXXXPXKXXKRXXKXXRXPXXXXXXXXXXXRXXXXXKXXXXKXXXXXXXXRKXPXPXXXPXXXXKXRXXXXXXXXPXPXPXKXXXXXXXXKXXXXXXXX
Q5SW24 774
XXXPXXPPXXXXXXRRRXXXRXRXXXXXXXXXXXXRXXXXXRXRXXXXXXPPPXPXXPXXPXXXXXPXXXXXXXXXXXXXXXXRXRXXXXXXKXXXXXXXXXXXKXXXXXXXXXXXXXXXXXRPXXXXXXXXXXXXXXXXXXXXXXXXXXXXPXXXXXXPXXXXXKXRPXXXXXRPRXXXXXXXPXXRPXXXXXXXRPPXXXXXXXXPXXXXXPRPXXXXXXXRXXPXXXXXXKXXXXXXXXXXXXXXXXXPXXXPXPKXRXXXXXXXXRXXXPXPXPXXXXXXXXPXXXXXKXXPXRXXPXXPRXXPRXPXXXXXXXXXPXXXXXPXRXRXXXXRXXXXXXRXXPXKXXXXXXXPXRXXXXPXPXRXXXXXXXXXXRXXXXXPXRXXXXXPXXXRXXXRXXPXXXXXXPXXXPXXXXXXPXXXXKPXXXXXXRXXXXXXXPXXKXXXXPXXXXXXRXXXXXPXRXXXKXPXPXXXXXXXPXXXXXXKXXPPKXKXXKXKRXPXXKXXRXXRXPXXXXXRPXXXXXXPXPXXXXXPXXXPXXRXXXXRRPXXXXXXPXRXXXXXXXXPXPXXXPXXXXPXXXXRXXXXXXXPXXXXXXXXXXRRKXRRXXXXXXXXXRXRXXXXPXXXXXPPRPXXRRXXXPXXRXRPXXXRXXXXXRXXXXPXKXXXXXXPRXPXXXPXXXXXXXXXXXXXRXXXRXXXXXXXXXXXXXRXXXXXXXXXXXXXXXXXXXXXXPXXXXPXXXPXPKXXRXKXXKXXKKKXRRXXPXXXKXXXXX
Q5TF58 517
XXXXXXXXXXXXXXXXPPXXXXXXXPXXXXXXXXXXPXPXPXXXXXRXXXXXXXXXXKXXXXRXRXXXXKXXXXXRRXRXXXKXXXXXXXXRXRRXRXKXXXRXXXXXXXPXXXRPPXPXXXXXXXXXXXXXXXXXXXXXXXXPPXXXXXPXXXXRXPXXXXXXXXXRRXXXXXXXXXXXPXXXXXXPXXXXXXXXXXXPXXRXXXXXXXKXKRXRXXXKRRXXXXXXKRXXXXXXXXXXXXXXXXXXXXXXXXXXKXXRXKXXXXXXKXXXXXPXXXXXXKXXXKXXKXXXXXXRRXXXXXKXXXXXXXRXXXXXXKXXXXXPKKKXRKXXXXXXXXXXXXXXXRXXXXXXXXXXXXXXXKRXXXXXRXXXXXXXXXXXXXXXXXXXXXXXXXXXXXXXPXXXXXXXXXXXXXXXXXXXXXXXKXRXKXXXXXXXXXXXXXXXXKXXXXRXXXXXXXXXXXKRXXXXXXXXXRRXXKXXXXRXXPXPXXXXXXXXXXXXXXXXXXXRXXXXXPXXX
Q5TH69 2177
XXXXXRKXXKXXXXXKXKXXKXXXXXXXXXXXXXXXXXKXPPXXXRXKXXXPXXXXXXXKXXKXXXXXXXXXXKXXXXXRXXXXXXXXXXKXXXXXXXXXXKXXPXXXXXXXXXXXKXXXXXXXXPXXXXXXXXXXKXXXXXXXXXXXXXXXRXXXXXXRXXXXXXXXXXXXXXRXRXXXXXXXXPXXPXXXXXXXXXXXXXXXXXXXXXXXXXXKXXXXXXXXXXXXXXXXXXXXXXXXXXXXXXXXXRRXXXXXXKXXXPXXXXXXXXPXXXKXXXXXXXXXXXXXXXXXXXXPXXXXXXRXXXXXXXXPXXXXPXXRXXXXXXXXXXRXXXXXXXXKPXXXXXXXRXXXXPPPXXRXXXXKXXKXXXXXPXRXXXXXXPXXXXXXXRKRXXXKRKXXXXXXKXXXXXXXXXXXKXXXXXXXXXXXXXXXXXXXXXXXXXXKXXXXXXXXXXXXRXXXXKXXXXXXRXXXXXXXXXXRXXRRXXXXXXXPXXXXXXRXXXXXXXXXXXXXXXXXXXXXXXXXPXXXXXXXKXXXKXPXXPXXKXXXXKXXXXXXXXXPXXXXRXXXXPXPXXXXXXXXXXRXRXXXXRXXXXXXXXXXXXXXRXXXXXXXXXXXXXXKXXXRXXXXXXXXXXXXXXXXXXXPRXXXXXRXXRXXXXXXKXXKXXXXXXXXXRXXXXXXXXXXPRXXXXXXXXXXXXXXXXXXXXXXXXXXXXPXXXXXXXXXXXXXXXXXXXXXXXXXXXXXXXKXXXXXXXRKRPXXXPXXXKXXXKXXXXXXXXXXXXXXXXXXXXXXXXXRXXXXXXXXXXXPXXXXXPXXXXXXXXXXXXXXXXXXXXXXXXXXXXPXXXXRRXXXXXXXXXXXXRXXXXXXXKXXXXXXXXPXXXRXXXXXKXXXXXXXXXXXKXXXXKXRXXXXXXXXXXRKXXRXXXXXXXXXXXXXXXXXXXXXXXXXXXKXXRXXXXPXXXXXXXKXKXXXKXXXXXKXXXXXXXXXXXXXXXXXXXXXXXXXXXXPXXXPXXXRXXXXXXXXXXXXXXXXXXXPPXXXXXPXKXXXXXXXXXXPXXXXXPPXXXPXXXRXXXXXPXXXPXXXXXXXRXXXRXRXXXXRXXXXXXXXXXXKXXXXXXXXXXRXXXXXXXKXXXXXXXXXXXXXKKXXXXXXXXXXXXXXXXXXXXPXXXKXXXXRKXXXXXXRXXXXXXRXXRXKXRPXXXXXRXXXXXXPXXXXXXXXKXRXXXXKXXXXXXXXXXXXXXXXXXPPXXXXXXXXXRPXXRXXXXXXXXXXXXXXXXXXXXXXXXXXXXXXXXXXRPXXXXXXXXXXXXKXXXKXXXXXXXXXXKXXXPXXXXXXXXXXXXXXXXXXXXXXXXXXXXXKXXKXXXXXXXKXXXXXXPXPXXPXXXXXXPXXXXXRRXXXXXXKXXKXPXKPXXXXXRXXXXPRRXXXXXXXXXXXXXXXXXXXXXXXXXXXXXXXXXXXXXXXXXXXPRXXXPPXXXXXXXXXRXXXKXPXPXXXXXXXXXXXXPXXXXXXRRXXKXXXXXXXXXXXXKXXXXXXXXXXXXXXXXXXXXXXRXXXXXXXXXKXXXXXXXXXXXKPXXXXXRXXXXXXRXXXXXXXPXXXXXXXRXXXXXXXXXXXXXXKPXKXXXXXXXXXXXXXXXXXXXXRXXXPXXXPXXXXXXXRXRXXXXXXXXXXXXXXPKXPXXXXXXXXXXXXXXXPPXXKPXXXXKKXXXXRXXXXXXXXXXXXXXXXXXXXXXXXXKXPXPXXXKXXXXPXXKXXXXXRXXXXXXXXXXXXXXXXXXRXXRXXXXXPXXKXXXKKXXXXXXXXXXXRXXXXXXXXXXXXXXXXXXXXXXXXXXXXXKKXXXXXXXRXXXXXXXXXXXXXXXXXXXXXXXPPRXKXKRXXRXRXPXXXXXPXXXXXXXXXXKRXXKXXXXXXXXXXXXXXXXXXXXXXPPXXKXXPXXXXPXXXXXXXXPXXXXXXXKXXPXXXXRXXXRXXXXXXXXXKXXXXXXXXPPXPKXXKKXPXRKKXXXXXXXXKXXXXXXXKXXXKXXXXXKKRKXXXXXXXXPKXXKXXKKXXPXXPRXXXXPXXXRPXXXXXXXXXRXXXXXXPXXXRXXKRPRXXXXXXXXXXXXRXXXXXXXXXXXXXXXXXXXXXXXPXXXXXXXXPXXXPXXXXXXXXXXXXRXRXXXRXXXXRXXRXXXXXX
Q5VUB5 890
XXRXXXXXXXXXXXXXXKXXXKXXRXPXXXXXXXXXKXXXXXXXXXXPXXXXXXXXXXXXXXXXXXXXXXXXXXXXKXXXKXXXXXXXXXXKXXXXPXXXPXKPXRXPXXXXXXXXXXPXRXXXXXXXXXXXXXXXXXXXXRPXPRXXXXRRXXRXPXXXXXXXXXXXXXXXXXPXXXXXXPXXRXXXXXXXXXXXRXXXXPXXXXXXXXXXXXXXPXXXXXPXXXXXPXXXXXXXRXXXXXXXXRXXXKXXXXXKXXXXXXXXXXXXXXXXXXXPXXXXXXXXXXPPXPXPXXXXXXXXXXXXXXXXXXXXXXXXXXXXXXXXXXXXRRKXXKPRXXXRKXXXPXXXXXXKRXXXXXXXXXXXXXXRRXXXXPXPXXXXXXXRPXXPXXKXXXXXXXXXXXXPXXXXXXXXPXXKXXXXXXXXXXXRXXXXXXKXXXKXXXXXXXXXPXXXXXKXXXKXXXXXPXKXRKXXXRXXXXXXXXXXXRXXXXXXXXXPXXXKXXRXXPXXXXXKXXXXXXXXPXPXXPXKXXXXXRRPXXXXXXRXXXXXXRPXXXPRPXXXXXXXXXXXXXXXXXRKXXPXXXXPXXXXKXPXXXXXXXXPXXXPXXXXXXXXRXXXXXXXPXXXXXPXPXXXXXPXPXXXXXXXXXXXXXXXXRXXXPXXXXXXXXXXXPXXXXXXXXXXXXXXXXXXXXKXXXXXXXXKPXPXPRXXXXXXXXRXXXXXRXXXXXXXRXXRXXXXXXXXXXXXXXXXPKXXRKXRXXXXXXXXXXPPXXXXXXKXPRXPXXXXXXXXXXXXXXXXXXXXXXXXXXXPXXXXXRXXXXXXXRRXXXXXPXXXXXXXRRXXXXPXXPXXXPXXRRXXXXXXXXXXXXXXXXXKKXPXXKRXXRPXXXXXXK
Q6B9Z1 124
XXPRXXXXXXXXXXXXXXXXXXXXXRXXXXXPXPRXXXXXXXPXXXXXXXXXXXXXXXXRXXXXXXXXXPXXXXXXXXXXXXXXXXXXRXKXPXXKPXXKXXPXXRXXXXXXXPKXPXXRXXXX
Q6DKI2 356
XXXXXXXXPXXXPXXPXXXXXXXXXXXXXXXXXXXXXXXXXXXRXXXXXXXXXXXXXXXXXXXPRXXXXXXXXXXXRXKXXXXPXXRKXXXPXXKXXPXXXXXXXXXXXXKXXXXXXXXXXXXXRXPXXRXXXXXXXXXXXXXXXXXXXPRXXPXXPXXXXXPXXXPXXXPPRPRXRRXKPPXXRPXXPXPXXXXXXXXXXXXXXXXXXXXPXXPPXXXPXPXXPXPXXXXXPXXXXPXKXXXXXXXXXPXXXRXXXXXXXXXXXXXXXXPRXXXXXXXRXXXXXXXXXXXXRXXPRKXPXXRXXXXXXXXXXXXXXXKXXXXXXXXXXXXXRXRXXPXXXKXXXXXXXXXXXXXX
Q6PP77 449
XXRXXXXPXXPXXXPXXXXXXXXXRXXXPRXXXPXXXXXXXXXXXXXXXXXXXXXRXXRKXXXXXXXXXXXXXXXXXXXXXXXXXXXXXRXXXKXKPXXXXXXXXXXXPXXRXXXXXXKXXXXXKKXXXXXPXXXXXRKKXXXXXXXXXXXXXXXXXXRXXXXXRXXXKRXXXXXXXXXXXPXXXXXXXXXXXXXXXPXXRXXXXXXXXXXXXXXXXXXXXXXXXXKXXXXKXRXXPXXXXXXXXXRXXXXXXRXXXXXXXXXXXKXKXXPXXXXXXXXXXXXPXXKXXRXXXXXPXXXXKXXXRXXXXXXXXXXXXXXXXXXXXXXXXXXXRXXXRXXXXKXXXXXXXXXXXXXRXXXXXXXXXXXKXXXXKXXXXXXXXXXXXXXXXXXXXXXXXXXXXXXXXXPXRXXXXXXXXXXXXXXXXXXXPRXRXXXXXPPXXXXXRXXXX
Q6UXY8 1006
XXXXXRXXXXXXXPXXPXXXXXXXRXXXXXKXXXXPXXPXPXXXPXXPXXRXXPXXXXXRXRPXXPXXXXXPXXPRXXXXPXXXXXRXXXXXXXXRXXPXXPXXXPXPXXXXXXXXPXXRXXXRXPXXPXXXRXPXXXXXXXXXXXXXXRXXPXXXXXXXPXXPXXXXXXXXPXPRXXXXXPXXRKXXXXXXXRXXPXXXXXXKPXXPXXXXXPXXPPXXXXPXXPXXXXXXXXPXXXRXPXXXXXXXXXXXXXXXXPKXXRXXXXRXXXXXPXXRXRXXXPXXXXXXXXXXPXXXXXXXXXXXXXXXXXXPXXPXXXXXXPXXXXXXXPXXXXXXPPXXXXXXXKXPXXXKXXXXXXPXXXRXRXKXXRXXPRXXXXKRXXRKXXXKXKXKXXXRXXXXXXXXXXXXXXXRXXRRXKXXXXXXXXXXXXXXKXXKXXXXKXXXXXXXXXXXXRXXXKXXXXXXXXXXXXXXXPXXXXXKKXXXXXXXXXXXXXXXXXRXXXXXXXXXXXXXXXXXXXXXXXXXXXXXXXXXXXXXXXXXXXXXXXXXKXXRXXXXXPXXXXXXXXKXXXXXXXXXXXXKXXKXKXKXXXXXXRXXXXXXRXXXXKXXXXXXXXRXXXXXXXXXXXXXXXXXXXXXXXXXXXXXXXXXKXXXXPXXXXXXPXXXXXXXXXXPXXXXXXRXXXRXXXPRXXXXXXXXRXXXXKXXXXXXXXXXXXXXXXXXXXXXXXXXXXXXXXRXXXXXXXXXXXXXXXXXXXRRXXXXXXXXXXXXXXXXXXRXXXXXXXXXXXXXXXXXXXPXXPXXXXXXXXXXXXXKXXXXXXXXXPPXKXXRXXXXXXXXXXXXXXPXXXXXXXXXXXXXXRXKPXXXXXPXRXXPXXXXXXXXXXXXXXXRPXXXXXXXXXRXXXXXXXXXXXXXXXXXXXXXXXXXXXXXRKXXXRXXXXXXXXXXKXKXXXXXKXXKXXXXXKKXXPXXXXXXRRXXXXXXXXXXXXXXXXXXXRXRRXXXXXXPRX
Q6ZWH5 1172
XPXXXKKXKXXXKXXXKXXXXXXRXXXXXKRXRXXXXXXXXKXXXPXXXXXXXXXXXXKXXPXXRXXXXRXRXXXXXXXXXXXXXXXXXXXKXXRXXXKXPXRKXXXXXXXXXXKXRXXXRXXXXRXPXXXXXRXXXXXRXXXRXPXXXXXXXXXXXXXXXXXXXXXXXXXXXXXXXXXXXXXKXXXXXXXXXKXXXXKXXRXXXXXXXXXKXXXXXXXXRXXXXXXXXXXXXXXXXXXXXXRXKXXXXXXXXXXXXXXXXXXXXXKRXXXXXXRXXXXXPXXKXXXKXXXXXPXXXXXXXXXXXKXXXXXXXXXXXXXXXPXXXXXXRXXXXXKXXXXXXXXXRXXXXXXXXXXXXXXXXXXXRXXXXXXXXXXXPRXXXXXXXXXXXXXXXXXXXXXXXXXXXXXXXXXXXXXXXXKXXXPXKXKXXXKXXXXXXXXXRXXRXXXXXXRXRPXXKRXXPXXXXXXXXXXXXXXRXXXXXXXXXXKXXXXXXXXXKXXXXXXXXXXXXKXPXKXXXXXXXXXXXXXXXXXXXXKXRKXXXXXXXXXKXXXXXXPXXXKXKKXRXXXXRXXXXXXXXXKXXXXXPXXXRXXKXXXXXXRXXXXXXXXXXXPXXXXXXXXKXKXXXXXXXRXXKXXXXXXXXXRXXXKXKRXXXRXXXPXXXXXXXKXKXXXXXXXXXKXKXXXXKXXXXXXXXXXXXPXXXKXXPXXXKXXXXXXXXXXXXXXXXXPPXXXXXXXXXXXKXXXXXXXPXPXXXXXXKXXXXXXRXXXPXXXXRPXXXXXXXXXXXXXXKXXXXXXXXXXXXXKKXXRXRRRXXRXXXXXXRXXXXXXXXXXXXXXXXXXKXXXXXXXXXXXXXKXXXXXXXXXPPXXXXXXXXKXXXRXXXXXXXXXXXXXXXXXKXXXXXXXXXXXXXXXXXXXXXXPXKXXXXXXXKRXXXXXXXXRXXXXRXXXXXXXXRPRPXXXPXXXXXKXPPXXXRXXXKXXXXXXXXXXXXXXXPXXXXRXXKXXXPXXXXXXXXXXXXXXXXXRKXRXXXXPXXXXXXXXXKXXXXXXXPPXXXXXXKRRXXXRXKKXXXXXXXXPXXXKXXXKKXXXXXPXPXXPXXXXXXXXXXXRXXXXXXXXPXXPXXXPXXXXXXXXXXXXXXXXXXXXXXXXXXXXXXXXXRXXXXPXXXKXXPXKR
Q7KZ85 1726
XXXXXXXXXXXXXXXXXXXXXXXPRXXKKXXXXXXXXXXXXXXXXXXXXXXXXXKXXXXXXXXXXXXXXXXXXXXXXXXXXXXXKKRKRXXXXXRXXXXXXXXXXXXXXXKXKRXXKXRRXKKXXXXXXXXXXXXXKXXXXKXXXXXXXXXXXXXXXXXXXXXXPXXPPXXXXXXXXXXXXXXXXXXXXXXPXKKPKXRKKXPXXXXXXXXXXXXXXXXXXXXXXXXKXXXXXXXXXXXXXXXXXXXXXXXRXRPKKXXKKRXXRRXXXXXXXPXXXXXXXXXXXXXXXRXXXXPXRXXXRXXPXKXXXXXXXXXXXXXXXRXXXXXPXXXXXXXXXXXXRXXPXXXXXRKXPXXXXKXKXXXXXXRXXXXXXPXXXXXRKXXXXPXXXXXXXXRXXXXXXKXXXXRXRKXXXXRXXXKXXXXXXXXXXXXPXKPXXXXXRXXXXXXXXRXKXXXXXXXXKXXXXXXXXXXXRXXPKXXXXXKXXRKKXKRXRXXXXXXXXXXXXXXXXXRXPXXKXXXRRXXXXXXXXXXXXXXXKKXXXXPXXXXXXXRXXXXRXXXXXXPXXPXXXXKXXXXXXXPXPXXXXXXXRXXXXXXXXRXPXXRXXXRXXXXXRXKXXXXPXKKXRKXXXXXXXXXXXKXXKXKPXKXXRXXXXXKXXXXXXXXXXXXXXXXXXKXXXXXXXXXXXXXXXKXXXXRXXXXXXXXXXXRXRXXXXXRXXXXXXXXXXXKXXKXKXXXXXKXXXXKXXXRKXXXXXRXXPXRPXXXXXXXXXXXXXXXXKXXRXXXXXXXXXRXXPXXXXXXXXXXXXXXXXRXPXXXKRRXXXRXXXRXKKXXXXXXXKKXXXXKKPXXXXXXXXXRXXXXXXXXXKRXXXXXXXXXXXXXXXXXXXXXXXXXXXXXXKKXXXXXRXXPPXXRXXXXXXRRXXXPXXXXXXXXXXXXXXXXXKXXPXXXXXXKXXXXXXXXXXXXXRXXXXXXXXXRXXXXPXXXXXXXXXXXXXPRKXXXXXKXXKXXXXRXXXRXXXXXXXXXXPKXXXXXXXXXKXXXXXXXXXXXXXXXXXXXXRXXPXXXXXXRKXXXXXXXXXXXXXXXXPXXXXXXXXXXPXRXKXXXXXXXXXXXXRXXXXXKXXXXXXXRXXXXXRXKXXRXXXRXPXXXXXXXXXXKXXPXXXXXXKXXXXXXXXXXXRRPXXXXXXXXXRXXXXXXXXXPXXXXXXXPXXXXXXXXXXXXXXPXXXXXXKXRXXXXXXXXXPXKXXXXKXXKRPXXRXKXXXXXXXRXXKXXXXKXXXXXXXRXXXXXXRXXXXKXPKXXXXXXXXXXXXXKXXXXXKRKXXRXXXXKRXXXXPXXXXXXXKXXXKXXXXXXXXXXXXRPXXKXXXXXXXXXKXXXXXXXXXXXRXXXKXXXXXXXXXXXXXXXXXXXXXXXXXRXXXPXXXXXRXXXXXKXXXXXXXXXRKKXXXXXXKXKKXKPXXXPXXXXXXKXXPXKXXXXXXPRXKPRXXXXXXXPXXXRXRXXXXPXXXXXXRXXKXXXXXPXPXXXPXXXXRXRXPXXXXXXPXXXXXXXXXRXXXXXPXXXXXXXXXXXXXXXXXXXXPXXXPXXXXXXXXXXXXXXXXXXXXXXXPXPXXXPXXXPXXXPXXXXXXPXXPXXXPXXXXXXXXXXPXXXXXXPXPXXXXRXRXXXPKXXXXXXXXXXKXXXXXXXXKXXXRRKXKXRXXPRPXPXPXXXXXPXXXXXXXXPXXXXXXR
Q7Z614 316
XXXPXXPXXPXXXXPXXXXXXRXXXXXPXXXPXXPXPXPXXXXXXXXXXXXXXXXXXRXXXXXXXXXKXRXKXXKXXXXXXXXRXXXRKXXKXXXXXXXXXXXXXXXXXKXXXXRRXXXXXKXXKXXXKXXRXXXXXXXXPRKXXXXXXXXXXXXXRRRXXXXXXXXXXXXRXXRRXRXXXXXXXRPXXRXXXXXXRXXXXPRXXXXXXRXXPXXXKXXXXXPXXXXPXXXXXXXXXRXXXRPXXXXXXXXRXXXRXXXRXXXRXXXPXXXXXXRXXXXXXKXXXXXXXRXXXXXXRRPXPRXXXXKXXXXRXXXX
Q86WK6 493
XXPXRXPRXXXXXXPXXXXXXXXXXRXXRXXXXXPXXXXXXXXXXXXXKXXXPXXPXXXPXXXXXXXXXXXXXXRXRXXXXPXRXXXXXXXXXXXXXXXXXXXXXXXPXPXXRXXXXXXXXXRXXXXXXXXXXXXXXXXXXXXXXXXXXXRXXXXXXXXXXKXXXXXXXXXRXPXXXXKXXXKXPKXXXXXXXXXKXKXXPXPXXXKXPXXXKXXXXXXXXPXXXXXXXXXXXXXXXXRXXXXXXXXXXXXXXXXXKKXXXXXXXXXXXXXXXKXRXXXXXXXXXXXXKXXXKXXXXXKXXXXPXXXRXXXXXXXXXXXXXKXXXXXXXXXXXXXXXXXXXXXXXXXXXXXXXXXXKXXXXXXXXXXXXXXXXXXXXXXXXXXXXXXXXXXXXXPXRXXXRXXXKPXXXXXXXXXXXXXXXXPXXXPXXXXXKXXXXXRRXXXXXPXXPXXXXXXKXKPXXXXPXPXXXXKXXRRXXXPXXXXXXXXXXPXXX
Q86Y22 540
XXPXXRXXXXXXXXKXXXXXXXXXXRXXXXXXXRXXXXXXXXXXXXXXXXXXXXXXXXXXXXXRXXXXXXXRXXXRRXXPPXXXXXXXXPXXXRXXRXKXXXXXKXRXXRXXPXXXXXPPXPPXRRXKPXRRXXPXPPXXXXRXXXPXPXXXXXKPXXPXPKXXKXXPXXXXPRXXXXXXXXXXPPXPPXPPXXRXPPXXXXKXXPRXXXXPXXPKXXPXXXXXXXPKXPPXPKXXPXXPXKKXXXXXPXXPXPPXPKXXPXXXXPRXXXXXXXXPXPKXXPXXRXXXXXXXPRXXPXXKXXXXXXXXXXXXXRXXXXXKXPPXPXXPPXPPXXPXXKXXXXXPXXPXXXXXKXPKXXKXXPXXPXPXXXKXXXXXXXXXXXPXXXXXKXXKXXXXXXXXXXXXXXXXXXPXPPXPPXPPXPXXXXXXXXPKXXXXXKXXKXXXXXRXPXXXPXPXXPPXXXXXPXXKXXKXRPXXPXXXXXPXPRXXKXXRXXRXXKXXRXXPXRKXXKXXKXXPXPPXXXXPXPXXPXXXPXPXXXXK
Q86Y33 519
XXXKXXRXXPRRXRXXXXXXXXXXXRXXXKXXKXKRXXXXXXXXXXXXXXXXXXKXXXXKRXXXXXPXXXXPXXXRXXXXXXRXXXXXXXXXXXXXXXXPXXXXXXXKXPPXKXXXXXXXRKXXXKXPXKXXXXXXXXXXXXXKXPXXXXRXXKXXXXXKXXKXXKXXXXXXXXXXXXXXKXXXXXXXXXXXKXXKXXXRXXXXXXKXXXXXXXXXXXPXXKXXXXXXRXXXXXXXXXXXXXXXXXXXXXXXXXXXXXXXXXXXXXXXXXXXXXXXXXXXXXKXXXXXXXXXXXXXXXXXXXXXKKRXRXXXXXXXXXXXXXXXXXXXXXXXRXXRXXXXXXRXXXXXXXXXRXKXXXXXXKXXPXXRXXXXXXXXXXXXXXPXXPXXXXXXXPXKXXXXXXXXKXXXXXPXXXXXXXXXXXXKXXRXXXXXXXXXKXXXXPXXXXXXXXXXXXPKXKXXXXXXXXPKXXXXXXXXPXXXRXXXXXXXRXRXXXXXXXPXXXRXXXXXXXXXXXXXXXX
Q8IUF1 395
XXPXXXXXXXXXXPXXXXXPXXXPXXXXXXXXXXKXXXXXKXPXXXXXXXXXXXKXXXXXXXXXXXXXKRXXXXXXXXXXXXXXXKXXXXXXXXXXXXXXXXXRXXXXXXXXKXXXXRXXXXXXXKKXKXXXXXXXXXXXXXPXXXXXXXXXXXXXXXXXXXXXXXXXXXXKXXXKXXXXXKPXXXXXXXXRXXXXXXXXXXXKXXXXPXXXXKKXRXXXRXXXXXXXXXXXXRXRXXXXXXXXXXXXXXXXXXXXXKKXXXXPXXXPXXXXXXXXXXXXXPXXXKXXXXXXXXXXXXXXKXXRXKXXXXXXXXRXKXXXXXKXKXXXXXXXXXXXXXXXXXXPXXXKXXXXRXXRXXXXXRXXXKXXXKXXXXXXXXXXXKXXXXXXKXXXXXX
Q8IVJ1 513
XXXKPXPKXXXXXXXXXPXXXPXXXXXPXRXPXXXXXXXXXPXXXXXXXXXXXRXXXKXXRXXXXXXXXXXXXXXXXXXXXXRXPXPPXPXKXXXXXXXXXXXXPXXXXXXXXXXXXXXXXXXXXXXXXXKXXXXXXXXPXXXXXKXXXXXXXXXRXXXXXXXXXXXXPKXXXRXXXXXXXXXXXXXXXXXXXXXXXXXXXXXXPXXXXXXPXXXXXXXXXXXXXXXXXXXXXXXXXXXXXXXRKXXXXPXXXXXPXXXXXXXXXXXXXXXXXXXXXXXXXXXXRXXXPXXXXXXXXXXPXXXXXXRRXPXXRXXXXXXXXPXXXXXXXXXXXXXXXXKXXXXPXXXXXXXXXPXXXXXXXXXXXXXXXRXXXXXXXXXXPXXXXXXXPRRXPXPXXXXXXPXXXXRXXRXXXXXXXPXXXXXXXXXXXXXXXXXXXXXXXXXXXXXXXXXXXXXXXXXXXXXXXXXXXRXXXPXXXXXPXXXXXXXXXXXXXXXXXXXXXXXXXXRXXXXXX
Q8IVM0 306
XXXXXXXXXKXPXXKXXXRXXXXXXXXXXXXXXXXXXXXXXXXXXXXRXRXXXXXXXXXKXXXXXXXKXXXXXXKRXKXXXXXXXXXXXXXXXKXXXXXXRRRXXXKKXXXXXRXXXXKXXXXXKKRKKXXPXXPXXRXXXXXXXXXXXXXKPRXXKXXXXXPXRXXXRXXXXXXXXXXRKXXXXXXXXXXXXXRXXXXXXXXXXXRXXXXXXKKXXKKXKXRXKXXXXKRKXXPXXKPKXXKXXXXKXKXXXXPXXXKXXRPXRPPPPXXXXXXXXXXXXXXXXXXXXRXXXKXXXXXKXXXXKX
Q8N3X1 1017
XXKKXRXXPXRRPXXXXXPPXPRXXXPXRXPXPXPXXXPXXXXXXPXXPXPXXXXXXXXXXXXXXXXXXXPXXXXXXXXXXXPRXXXXPPKPXXXXRPXXXKXXXXXXXXXXXXXXXXXXXXXXXKXXXXKXXXXXXXXXXXXXXXXXXXXXXXXXXPXPXXPXXXXXPPPXPPRPXPKXXXXXXXXXXXXXXXXXXXXXXXXXXXXXXXXXXXXXXXXXXXXXXXXXXXXXXXXXXXXXXXXXXPXXXXXXXXXXXXXXPXXXPXXXXXXXXXXXXXXKXKXXXXXXXKXXPXXXKRXXKKXXXXXXXXXXXXXXXKKXXXXXXXXPXXPXXXKXXXXRXRRKXXXKXXPXXXXKXXXXXXXXXXXXXKPXXXXXXXXXXPXXXXXXXXXXXXXXXXXXXXXXXXXXXXXXRKKXXXRXXXXXXXXXXXXXPRXXXXXPXXXXXXRRXXXKRXKXKXXXRXXXPXXXXRXXXKXXRXXPXXXXXXXXXXXXXKXXXXXXKXXXXXXXPXKXKXXXXPKXXXXXXXKXXXXXXXXXXXXKXXXXXXXRXXXXXXXXXXXXXXXRXXXXRXXXXXXXXXKRKXXXXXXXXKXXXXXXXPKXXXXXXXRXXRRXXXXXXXXXXXXXXXPXXXXXXXXXXXXXXRXXXXXKXXXKXKXXXXXXXXXXXXXXXXXXXKXXXXXXXXXXXXXPXXPXXXXXXXXXPXXXPPXPXXXPPPPPPPPXXPPPPPPPPPPXXXXXXXXXXXXXXXXXXPPXPXXXXXXPXKPXXXXXXXXXXXXXXXXXXXXXXXKXXKRKXXXXXXXXXXRXXXXXXXPXXXXXXXXXXXXXXXXXXXXXXXXXXXXXPXXXPXXXXXXXXRXXXXXXXXXXXXXXPXXXXXXXXXXPXXXXXPXXXPXXXRXXXPXXXXXXPPPPPPPPPPPPPPXPKXPPPXKXKKXRKXKXKKXKXKXPXXXKKXXXXXRXXXXXXXXXXXXXXRXXXXXKRXXXXKXXXXXXXXXXRXXXXXXXPXXXRXRXKRRKXXPXX
Q8N7X8 197
XXPXXXXXPXKXXXXXXXXXKXXXXXXXXXXXPXPXXXXXXXXXPXXXXXXXXXXXXXXXXXXPXXXXXXXXXXXPXXXXRXXXXXKXXXXXXXXXXXXXXRKXXXXXXXXXKXXXXXXXXXXXXXXXXXXXXXPXXXKXXRKKXXKKXXXXRXKKXXKXRXXXXXXXXXKPXXPXKPXXXXXXXXRXXXKXXKRXX
Q8NA97 138
XXXXPXXXXXXXKXPXXXRXKXXXXXXXXXXXXXXXXXXXXXXXXXXXXKXPXXXXXXXXXXRPXXRXXXXXXXPXRXXXXXXKXXXKRXPXXXXXKXKXXXXPXXXXPXXXPKXXXXXXXPXXRXKXXXKXKXXXXX
Q8NBT0 407
XXXPXXXXPXXXRXXKXXRXXXXXXXXXXXXKXXXXXXXXXXXXXXXXKPXXRXXRXXXXKXXXXXXXXXPXXXXXXXXXRXKXXRXXXPXXKXXXXXXRXXXXXXRXXXXXXXXXXXXXXXXXKXXKXXXXXRXKXXXXXXXXXXXXRXXKXXPXXRXXXXXXXXKXXKXXXKXXRXXXXXXXXXXXXXXXXXXXPXXXXXXXXXXXXXXKXXXXRXXRXXXXXXXXXXXXXXXXXXPXXXXXXXXXXXXXXKXXXXXXXRXXXXXXXXXXPXXXXXXXRXXXXXXXXXXXXXXXXXKXXXXXXXXXXXXKXPRPPXXXXXXXXXXPXXXXPXPPXRXRXXXXXXXXPXXPXXXPXXXXXXXXXXXXXXXXXXXXXXXXXXRXXXXXXKXKXXXXXXXXXXXRXXP
Q8NDV7 1962
XRXXXXKXXKXXXRXXXRXXXXXXXXXXXXKKKKKXXKKKKXXXXKKXXXXKXKXPXXXKPXXXXPXPXXXXXXXXXXXXXXXXXKRXXXXXXXPXXXXXXXXPXXXXPXXXPXPXPXXXXPXXXPXXXPRXPRXXPPRXRXXXXKXXXKRXXXXPXXXXXXXXXXKXXXXXXXXXXXXXXXPXXXXXXXXXKXXXXXXXXXXXXXXXXXXRXPXXXXXXXXXXXKXXXXXXXXXKXXXPXXPXXXPXXXXXXXXXXXXXXXXXXRXXXXXXXXXXXXXKXXXRXXXXXXXXXKXXXXXXXXXXXXXXXXXPXXXXXXXXXXXXXXXXXXPXXKXXXXXXRXXXXXXXXXXXXXXXXPXXXXXXXXXXXXPXXXXXXXXXKXPXXXXXXXXXXXXXXXXXXPXXXXXXXKXXXXXXXXXXXXXXXXXXXXXXXXXKXXXXXXPXXXXXXXXXPXXXXXXXXXXXPXXXXXXXXXXPXXXXXXXRXXXXXXPXXXXPXXXXXXXXXXXXXXXXKXXXXXXXXXXXXXXXXXXXKXXXPXXXXXXXXXXXXXXXPXXXXPXXXXXXXXXXKXXXXXXXXXXXXXXXXXXXXXXXXXXXXRRXXXXPXXXXXXXXPXXXXXKXPXXXXXXXXXXXXXKXXXXXXKXXXXXXXXXXXXXXXXXXXXXXKXXXXXXXXXXXXXXXRXXXKXXXXXXXRXRRKXXXXXXXXXXXXRXXXXPRXXXXXXXXXXPXKXXXXXXXXXXPRXXRKXXXXXXXXXXXXXXXXXXXXXXXKXXPXXXXXXXXXXXXXPKPXXRXXXXKXXXXXXXXXXXXXXXXXXKXXXXXXXKXXKXXXXXXXKXKXXXXXXXKXXXXXXXXXXXXXXXXXRXXXXXXXXKKXXXXXXXXXRXXXXXXXXXKXXXXXXXXXXXPXXXXXXXXXXKPXPXXXXXXPPKXXXXXXXXXXXKPXXXPXXXKXXXXXXXXXXPPXXXKPPXXXXXXXPXPXPXKXXXPXXXXXPXPXXXRRKXXXXXXXXXXXXPXKXXXKXXXXXXKXXPXXXXRXXXXXXXXXXXXPXXXXXXKXXXXXXXXXXPXXXPXXPXXXXXXXXXXXXKPXXXXPXXXXPXXXXXXXXXXXXXXXXPXXXXKXXPKXXXXXXXXXXXPXPXXRPXXXXXXXXXXXXXXXXXXXXXXXXXXXXPPXXKKXXXKXXXXKKRRRXRXXXKXXXKXXXXXXXPXXKXXXXXXXXRXXPXXXXXXXKXXXXXXXXXXKRXXXXKXXXXXXXXXRXXXKXPXXRPXXXKXXXXXRXPXXXKXXXXXXXXXXXXXXXXXXXKXPPXXXXXPXXXXXXXXXXXXXXXXXXRXXXXPXXXXXXXXXXXPRXXXXPPXXPXXXXXPXXRXXXPPPXXXPXXPXXXXKXXPXXXXXXPXXXPXXXXXXXXXXXXXXXXXXXXXXRXXXXXXRXXXXRXXPXXXRPXXXXXXRPXXXXXXXXXXXRXXXPXXXXKXXXPPXXXXPXXXPXXKXXXXXXXPXXXPXXXKXPXPXXXXXXXPXXXXXXXXXXXXXXXXKXPXXRXRKXXXXXXXXXXXXXXXXXXKXXXXXXXXRXXXXPXXPXXXXXXXXXPXXPPXXXXXXXPRXKXPXXXXXXXXPPXXRPXXPXKXXPXXXPXXXPXXXPXXXXXXXXXXXXRXXXXXRXRXXXXXXXXXXXXPXXXXXXXXRXXXXXXPXXXXXXXXXXRXXXXKXXXXPXXXXXXXXXXXXXKXPXPPKXXXXPXRPPPXXXXXKPPXXXXXXXPXRXXXXXXXXXXRXXPXXXXXXXXXXRXXXXXXXKXXXPXXXXXXXRXXXXXXXPXXXXXXXXPXXXXXXRXXXKXXXXKXXKXXXXXXXXXXXXXXXXXXXXXXXRXXXXXXXXXPXPXXXXXXXXXXRXXXXXXXXXXXXRXXXXXXXXXXXXXXXXXXXXXXXXXXXPXXXXXXXXPPXXXXPRXXXXPXPXXXXXXXXXXXXXXXXX
Q8NH79 312
XRXXXXXXXXXXXXXPXXXXXXXPXXXXXXXXXXXXXXXXXXXXXXXXXXPRXXXPXXXXXXXXXXXXXXXXXXXXPKXXXXXXXXRXXXXXXXXXXXXXXXXXXXXXXXXXXXXXXXXRXXXXXXPXXXPXXXXXKXXXXXXXXXXXXXXXXXXXXXXXXXXXPXXXXXXXXXXXXXXXPXXKXXXXXXXXXXXXXXXXXXXXXPXXXXXXXXXXXXXXXXXXRXPXXXXXXKXXXXXXXXXXXXXXXXXXXXXXXXRPXXXXXXKXXKXXXXXXXXXXPXXXPXXXXXRXKXXKXXXRKXXXXPKXXXXK
Q8WYQ3 142
XPRXXRXXXXRPXXRPXXPXXXPPXXPPPXXXXPXPXPXXXPXXXXXXXXXXXXXXXXXXXXXXXXXXXXXXXXXXXXXPXXPXXXXXPXPXXPXPXXXXPXXXXXRXXXXXXXXXXXXXXXXXXXXXXKXXKXXXXXXXXP
Q92876 244
XKKXXXXXXXXXXXXXXXXXKXXXXXPXXKXXXPXXXXXXXXXXXXXXXXXXXPXXXXXXXXXKKPXXXXXXXKXXXRXRXXXXXXXXXXRXXXXPXXXXXXXXXXXXXXRXXRPXKXXXXXXPXPXXRXXXXXXXXXXXXXXXKXXXXXXPXXXXXXXXXXXXRXXXXXXXPXXXXXXXXXXXXXKXXKXXXXXXXXXPXXXXXXXRXXXXXXXXPXXXKXKPXXXXXXXRXXXXXXKXXXXK
Q93015 286
XXXXXXXXPXXXXXXPXXXPKXPXXXXXXPXXXXXPXPXXXXXXPXXXPXXXPXPXXXXXXXXPXXRRPXXXXXXXXXXXXXXPRXRXXRXXXXXXXXXXXPXXXXXXXPXPXXXXXPXXXXXXRXXRXXXXPXXXXXXXXXXXRXXRXRXXXRRXXXXXXXXXRXRXXRKXXXXXXXXXXXXXXXXXXXXXPXXXXXXXXRRXPXXXXXXXPXXPXPRPPRKXPXXXXXXXPRXPKXPPXPPPPPXPXXXXXXPPXPXXPPXKXXXXXXXXXXRXRPXXXXXKXX
Q96CM3 377
XXXPRXXXXXPXXRXXXXXXXXXXXXXXKPXXXXXXXXXXXXXXRXXXKXRXXKRXXXXKKXPXXXXXXXRRXXXXXRXXRXXXRXXPXXXXKXXXRXXXXXXKXXXXXXKPXXXPXXXXPXXXXXXXXXXPXXXKXXXXXKXXPXXXXXRXXKXXXXXXXXXXXKXXXXXXXXXXRXRXXXKKXXXXXXXXPXPXXXXXXXPXXXKXXXXXXXXXKXXXXPXXRXXXXKXXKXRRXRXXXXXXXXXXXXXXXXXXXXXXXXPXXXXKXXXRXXXXXXXXXPXXXXXKXXXXXRXXPXKXXXXXXKKXXXXXXKXRXXPXXXXXRXXXXPXXXXXKXXXXXXXKXPRXXXXXXXRXRXXXPXXXXXXXXXXKXXXXX
Q96MU6 729
XXXPXXXXXXXXXRXXXXXXXXXXXXXXXXXXXXXXXXXXXXXXXXXXXXXXXXXXXXXXPXXRXXXRXXXXXXXXXXXXXXXRXKXKXPXXRXXRXXXRXXXXXXXXRXXXXXXXXXRXXXXXXXXXXXXXXXXXRXXXXXXXXXXXXXXRXXXXPXXKXXXKXXXXXXXXXXXXKXXXXXPXXXXXXXXXRXRXXXXXXXXXXXXXXXXXXXRXXXXXXXXXXKXKPXXKXXXXXXXXXXPXXXXXXRXPXXXRXXXKXXRXXXXXXXRXXXXPXXKPXXXXXXXKXXPXXXXXXXXXRXXXXXKPXXXKXXXKXXXXXXXXXKXXXXXPXXKPXXXKXXXKXXXXXXXXXXXXKXXXRXKPXXXXXXXKXXRXXXXXXXXXRXXXXXKPXXXXXXXKXXXXRXXXXRXXRXXXXXKPXXXKXXXKXXXXXXXXXXXXRXXXXXKPXXXKXXXKXXXXXXXXXXXXRXXXXXKPXXXKXXXKXXXXRXXXXKXXRXXXXXKPXXXKXXXKXXXRXXXXXXXXKXXXXXKPXXXXXXRKXXRXXXXXXKXXXXXXXXKPXXXKXXXKXXXXXXXXXXXXRXXXXXKPXXXKXXXKXXXXXXXXXXXXRXXXXXKPXXXKXXXKXXXXXXXXXXXRRXXXXXKPXXXXXXXKXXRXXXXXXKXXRXXXXXKPXKXKXXXKXXXRXXXXKXXXKXXXXXXXXXXKXXXKXXKXXXXXXXXXXXXXXXKPX
Q96MU7 727
XXXXXRXXKXXXXXXXXXXXXXXPXXXXXXXXPXXXXXKXXKKXXKRKXXRXXXXXXKRXKPXXXXRXXXXKPXXXXXXXXKRXXXXKXKXXXXXKXXXXXRXXRXKRXXXXRKXRXXXXXXRXPXKXXPXKXXXRKRXPXRRXKXPXPXXXXRXXXXXXRRXXRXXXXXKXXXXXXXXXXXXXXXXXXXXXXXXXXXXXXXXXXXXXXXXXXXXXXXXXXXXXXXXXXXXXXXXXXXXXXXXXXXXXXXXXXXRXXKXXXXXXXXRXXXXXXXXXXXXXXXXXXRXXXXXXXXXXKKKXRKRXRXXXPXXXXRXXXXXXXXXXXXXKKXXKXXXXXRXXRKXXXXKXKXXXXXXRXXXXKXXXXXXXXXXKXKXXXXXXPXXXKKXXXXXRXXRXXXXXXXXRXXXKXXXXXRXXXXXXXXXXPXXXXXPXXXXXKXXXXXXKXXXXXRRXXPXXKXXXXXXPXXXXKPXKXXRXXXXXXXXXXXXXXXXXPPXXXXXXXXXXXKXRXKRRXXXXPRXRXRPXRRXPXRXXXRRRPXXXXXXXXRKKPRXXXPPXXXXRPXXXKXPRXXXXXRRXXXXRRXXXXXXXXXXXXRXXXXXXPPPPXXXXPPXPXXXXPPXXPXXXXXXPPPXXXPPXXXXXPXPXXXRXRXKRXXXXXXRXXXXXRRXXXXXXXRRXRPRXRXRXRXRXRPRXXRRXRXRXRXRXRXRXRXRXXXRXRXRXXRXRXRR
Q9BQE9 202
XXXRXXRXXXRXRXKXXXKKXXXXXXKXRKXXKKXXXXXXXXXRXXKXXPXXXXKXKXKXKXXXXXXRXPXXXPXXXXXXXXXXXXXXXXXXXXXXXXXXXXXKXXXXXXXXPXPXXXXXXXPXXXXXXRXXXXXPPXXXXXXXXXPXXPXXXXXXXPPXXXKXXPXPXXXXXXXXXXXXXXPPXKRXXXXXPXXPXXXXXX
Q9BRR6 497
XXXXRXXXXXXXXXXXXXXXXXXXPXXPXXXXRXXXXXXXXXPXPXPPXPXXPXXRXXXXXXXXXXRPXRRXRRXXXXXXXXXXXXXXXXKXXXXXXXXPXXXKXXXXXXXRXXXXXXXXXXXXKXXXXXRXXXXKXXXXXXXXXXXXXPXXXXXXXXXXXXXXXKXXXXXXXKXXXXXPXXPKXXXXXXXXXXXPPXXXXXXXXXXXXXXXXXXXXXXXXKXPXXXRXXXXXXXXXXXXXXXXXXXXXXXXXXPXXXXXXXXXXXXXXXKXXXRKRXXXXXXXXXXXPXXXPXXXXXXXXXXRXXXXXXXXXXXXPXXXXXXXXXXXXXXXXXXXXXPXXXXXXXXXXPXXXXXXXXXXXXXKXXXRXKXRXXXXXRXXXXXXXXXXXXXXXXXXXXXXXXXXXXXRXXXXXXXXXXXXXXXRXXXRXPXXXXXXXXXXXXRXXXXPXKPXXXXXRXXXXXXXXPXXXXKXPXRXXXXXXXXXXXXXXXXXXXPXX
Q9BT40 448
XXXRKXXXPKXRRXXXXXXXXXXXXXXPPXXXXXXXXXXXRXXXXXXXXXXXXXXXXXXXXXXXXXXXXXXXXXXXXXXXXPXXXXKXXXXRXXXXXXXXXXKXXXXPXXXXXXXKXXPXXXXXXXXXKXXXXXXXKXXXXXXXXXXXXXPPXXXXXXXRXXXXXRXXXXXXXXXRXXPXXXXXXXXXXXXXXXXRXXXXXXXXXRXXXKXRXXXXXXXKXXXXXXKKXXPXXRXXXXXRXXXPPXXKXXRXXXXXXXXXKKRKPXXXXRXXXRXKRXPXXXPXXPXPPXXXXXXXXRXXXXXXXXXXXXXKPXXXXXXXXXKPXXXXPXXXXXPXXXXXXXXXXXXXXXXXXXXPXXPXXXXXXXKXXXRXXXXXXXXXXXXXXKXXXXXXXXXXXXXXXXXPXXXXXXXXXXXXXXXRXXXXXXRPXXXPPXXXRXXPXXXXXPXX
Q9BUB5 465
XXXXXKXXKPXXXXXXXPXPXXXXXRRRKKKRRXRXXXXXPXKXXXXXKXXXXXXXXXXXXKXXXXXXXXXXKXXXXKXXXKXXXXXRXRXXRXXXXXXXXXXXKXXXXXXXXXXXXXRXXXXXXKXXXXXXXXXXXKXKXXXXRXXXRXXRXXXXXXXXXXXKXKXXXXXXXXXXXXPXXXXXXPXXXXXXXPPXXXXXXXXXXXXXXRXXKPXXXXXXXPXKXXPXKXXXXXXXXXXKXXXXXXPXXXPXXXXPXXXXXXXXPXXXXXXXXXXXXXXKRXXXXXXXXXXXXXXXXXPPXXXXXXXXXXXXRXXXXRXXXXKXXXXXXXXKXXXPXKXXXXXXXXXKXXXXKXXXRXXKXRXXXXXXXXXPXXXXXXPXKXXPXPXXXXRXXXXXXXXXXXXXXXXXXRXXXXXXXXXXXXXPXXXXXXXXXXKXXPPXKXRXXRRRXXXXXXRXXXRXPPXXX
Q9BX26 1530
XPXRPXXXXXXKXXXXXXRKXXXKPXKXXXXXXXXXXXKXKXXKXXXXKXXXXXXRXXXKXXXXXXXXXXXXXXRXXKXXXXXXXXXXXXXXKXXXXXKXXXXXXKXKXXXXXXXXXKXXXXXXXXXXXXXXXXXXXXXXXXXKKXXXXXXXPRXXXXXXXXRXXXXXXXXXXKKXXXXXXKXPXXXRKXXXXXXXXXXXXXXXXRXXXXXXXXXXXXXXXXXXRXXXXKXRXXXXXXXXXXXXXXKXXKRXKXXXXXXXXRXXXXXXXXXXXXKRRXXXXPXXXXXXXKXXXXXPXXXKXXXXXXXXXXXXXXXXXXXXXXXXXXXXXXXXXPXXKXXXXXXXXRXXKKXXXXXXKXXXKXXKRXXKXXXXXXXXXXXXXXXXXKXXXXXKXRXXXRKXXXXXXKXXXXXXXXXXXXXXXXPXXXXXPXXXXXXXXKXKXKXPKXXXKPXKXXKXXXKXXRXXXXXXKXXPXKRKXXXXXXXXXXXXRXXXRXPXXXXXXXXPPRRRRXKPPXXXXXXXXKPXXXXXXXXRXXXXXXXKXRXXXXRXRRXXXXKXXKXXKXXXXXXXKXXXXPXXXXXXXXXXXPXXXXXXKRXXXXXPXXXXXXXXXKXXXKXXXXXPXXXXXXXXXXRXXXXXXXXXXXXXXXXKKXXKXKXXXXXXXXXXXXXXKXKXKKXXXXXXKXXKXXXXXXKKXXXXXXXPKXXXXKXXXXXKXXXXPXXXXXXXKXXXXXKXXXXXXXXRKKXXXXKXXXXXXXXKXPXXXKXXXXXRKXXKXXXXXXXXXXXKXKKXRXKXKXKXXXXXXXXXXXXXXKRXKXKXXXKXXRKXKXXXXXXXXXXKPXXXXXKXKXXKKXXRKXKXXXXXXXXXXPXXXXXXXXXXXXXXPXXKXXXXXXXXXXKXXXXXRXXRXXXPRXXXXXKXXXKXKXKKXXXXXXKKXXXXXXXXXXRXXXXKXXXXXXRXPKXKPXXXXXXRXKXXKXXKXXKXRXXXXKXXPXXKXXPXKXXXKKXXKXXPXXRXRXPRKXXKXKKXXKXXXXXXXXXXXXXXXXXKXXXPXKXXXXXXRXKXXKXPKKXXKXXXXXXXKXXXKXXKXXXXXKXXXRXXXXXXXPRXXXXXPXXXXXXRXXXKXXXKXXXXXXXXXXKXXXPXPKXXXXXXXXXXXXXXXXXKXPKXXXKXXXXXXXXXXPXPRPXXXPRXXPXKXXXXXXRKKXXXXXXXXXXXXXXXXXXXXXXXXXXRXXXXXXPXXXXXXXXXKRXXXXXXXXXXKXXXXRXKXXXXXPXXXXXXXXPXXXXXRKRXXXXXXXXXXXXXXXXXKXXRRXXXXPKKXXKXXXXXXXXXKXXXXXXXXXXXXXXXPXXXXXXXXXXXXXXXXXXXRXXXXXKRRXXXRXKXXXXXXXXXXKXXXXXXRXXXXXXXXXRXKKXXKXXXXXXXXXXXXXKXXXXXKXXXKXXXXXXXKXXXKXXXXXKXXXXRXXXXKXXXXKXXXXXXXXXXXXXXXXXXXXKXXXKXXXXRXXKXXXXXXXXXXRRXXXXXXXXXXRXXXX
Q9BYE2 586
XXRXXXXXXXPXRXPXXXXXPXXXXPXXXPPXRXXPXXXXPXXXXPXXXPPXRXXPXXXXPXXXPPXRXXPXRXXPXXXXPXXXXPXRXXPXXXXXXRXXXXRXXXXRXXXXXXXPXRXXXXRXXPXXXXPXRXXPXRXXPXXRXXRXXPXXXXPKXXXRXXXKXXPXXXXXXXXXXXXXXXXXXXXXXXXXXXXRXKXXRXXXPKXXXRXXXXXXXKXKXXXXXXXRXXXXKXXXKXXXXXXXXXXPXXXXXXXXXXXXKXXXXXXXXXXXRXXXXXXRXXXXXXXXXRXXXXXXXXXXRXXXPXXRXXXXXXXXXXXRXXXXRXXXXXXXXXXKXPXXXXXXXXXXXXXXXXXXXXXXXXXXXXXXXXXRXKXXXXXKXXXXXXXXXXXPXXXXXXXXXXXXXXXXXXXXXXXXXXRXXKPXXXXXXXXPXXXPXXXXXXXXXXXXXXXXXXKXRXXXXKXXPXXRXXXXXXXXXKKXXXXXXXXXXXXPRXXXXXXXRXXRXXXXXXXXXPXXXXXXXRXXXXXXXXXXXXXXXRXKPXXXXKXXXXXPXXXXKXXXRXXXXXXXPXRXXXXXXXXPXXXPRX
Q9BZ11 813
XXXRPRRXRXXPXXXXXXXXXXXPXPXXXXXXXXXPXXPXXPXXXXXXXPXRXXXXXXPXXKPXXXXXXXXXXXXXXXXXXXKXXRXXXPXXXXXXXXPXXXPXXXXPXXXXXXXXXXRXRXXPXXXXXXXXXXXXXXXXXXXRXXXXXXRPXPPRXXKXXXXXXXXRXXXXXXXKXXXXXRXPXXKXXXXXXPXXPXXRXRRXXRRXRKXXXXXXXXXXXXXXXRXRXXXXXKXRXXXXXXXXXXXXRXXXXXXXXXXXXXXXXRXRXRXXXXXXXXXXXXXXXRRXXXXXRPXXXXXXXXXRXXXXXXXXXXPXXXXXRXXXXXXXXXXXXXXPXXXXXXXXXXXXXXXXXXXXPXXXXXXXXXXXXXXXXXXXXXXPXPRXXXXXXRRXXRXXXRKXXXXXXXXXPXPXXPXPPXXXXXXXXXXXXXXXXXPXXXXRXXXXXXXXXXXRPXXXXXXXXXXXRXXXKPXXXXXRXXXXXXXXPXXXXXXXXXXPPXXXXXXXXPXXRXXXXXXXXXXPXXXXXXXXXXXPXXXPXPXXXXXXXXXXXXXXXXXXXXXXXXXXPXXXRXXXXXKXXXXXXKPXXXXPXXXPXXXXXXXXXXXXXXRXXXXXPXXXXXXXXXXXXXPXXXXXPRXXXXXRRXRKXXXXXXXRXXXXXXXXXXXXXXXXXXXXPXXXPPXXXKPXXXXXXXXXPXXXXXXXXXXXXXXXXXXXPXXPXXXXXXXXXRXPXXXXXRXXXXXRRXPXXXXPKXXPXRXXPXXXXXPXXXXPXXXXXPXPXXPXXXXXPXXXPXKPXPXXXPXPXXXXXXXPRXXXX
Q9H0K1 926
XXXXXXPRXXXRXPXRXXXXXXXXXXXKXXXXXXKXXRXRXXKXXXXXKXXXKXXXXXXXXXKXXRXXXXXKXXXXPXXXKXXXXXXXKXXXXXXXXXXKXXXXXXXXXXXXRXXXXXXRRKXXXXXXXXXXXXXRKXXXRXXKXXXXXXXXXXXXKXXXXXXXXXXKXXXXXXXXXXXPPXXXPXXXXXXXXXXPXXXXXXXXXXXXXXXXXXXPXXXPXXPXXRXRXXXXRXRXPXXXXXXXXXXXRRXXXXXPXKRXXXXXXKXXKXXXXXXPXXRPXXXPXXXXXXPXXXXXXXXXXRXXXXXXXXXXKXXXXXXXKXXXXXXXXXXXXXXRXKXXRXXXPXXXRXXXRXRRPXXXXXXXXXKXXXXXXPXXXXXPXXRXXRXXXXPXXXXXXXXXXPXXXXXXXXXXXXXXXXXXPKXXXXXXXPXPPXXXRKXXXXXPXXXXXXXXXXXXXXXXXXXXXPXXXXXXXXXXRXXXRRXXXXXXXXXXXXXPXXXKXXXXXXXPXXXXXXXXXXXXXXXRXXXXXXXXPXXKXXXXXXXPXPRXXXPXXXXRPXXPXXXXXXXXKRXXXXRXPXXXRXXRRXXXXXXXXXXXXXRXXXXXXXRXKXXXXXXKXXXXXXXXXPXXXPXXXPXXPXXXXXXXXXPXXXXXXXXXXXXXXPXXXXPXXXPRXXXXXXXXXXRXXKPXXXXKXXXXXXXXXKXPPRXXXXXXXXXRXXXKRXXXXKXXXXXXXXXXXXXXXXXXPXPXXXXPXPRXXXPPPXXXXPPXXXXXPXXPXXXPXXXXXXXXPXXXXXXXXXXXPXPXXXXPRXXPPXPXXXXXXXPPPPPPPPPPRXPXXXPXPXXXXXXXXXXPXXXXPXPXXPXPXXXPXXXXXXXXXXXPXXPRXPXXXXXPXXXXPXXXXXXPXXXXXXXXXXXXPXXXXXXXXX
Q9H0R6 528
XXXRXXRXXXXXXKXXXXXPXXXXXKXXXXXKKXKXXXXXXXXXXXXXXKXXXXXXKRXKXXXXXXXXXXXPXXXKXXXXXXXXXXXXXXXXXKXXXPPXXXXXXXKXXXXXXXXXXKXXXXXXXXXXXXXXXXXXPXKXPXXXXKXXRXKRKXXPXXXXXXXXXXXXXXXXXXXXXXXXXXXXXXXXXXXXXXXXRXPXXXXXXXXXKPXXXXXXRXXXXPXXXXXXXPXXXXRXXXXXXXXXXXXXXPXPRXXXXXXXPXXKPXXXPXXXXXXKXXXXXPKXXXXPXXXXXXXXXXXKXXXXXXXXXXKXXXXXXPXXXXXXXXXXXXXXXXXXXXXXRXXXXXXXXRXXXXXXXXXXXXXXRRXXXXXXXRXRXXXXXXXXXKXXXXXXXXKXXKXRRXXXXXXXXXXXXXXXXXXXPXXXXXXXPXXXXXKXXXRXRXXXXXXXXXXXXXXXXPXXXXPXXXXXXXXPXXXXXXXRXXXXXXXXXXXKXXXKXXXXPXXXXXXXXXXXXXXXXXXKXXXXXXKX
Q9H628 205
XXXXXXXKXXXKXXXXXKXXXXRXXXKRXXXXXXXXXXXXXKKXXXXXRKXXXXXXXXPXXXXXKXKXXXXXXXXXXXXXXXXXXXXXRXXXXXXKXXXXRXRXPXXXXXKRXXXXXXXXXXXKRXXXXXRXXXXXXXXKXXXXXRXXXXXXXXXXXXXXXXXXXXRXXKXXXXXXKXKXKRRPXXXKXXXKXXXXXXXKRRKXX
Q9P1Z9 1701
XRXXXXRPPXRXXXXXXXXXXRXXXXXXXPXRRXPXRXXXPXXKXXXXXKXXXXPXXKXXXXXXXXXXXXXXXXXXXRKRXXXRXXXXKXXRXPXXKKXXXPXXXXXXPRXXKXXXXXPXXXXXXXPXXXRXKXRXKRXKXRXXXXXXXXRXXRXXXXXXXPXKXXXXXXXRXXXXKRKXXXXXXXXXXXXXXXXXKXXXPXXXXXXXXXXKKXXXXXXXXXRXXXKXXXXXXXXXXXXXXXXXXXXKXXXRXXXRKXXXKXXXXXXXXXXXXRXXKXKXXXKKXXXXXXKXXXXXRPXXXRXXXXXXXXXXXXXXXXRKXXXXXXXXXXXXXXXXXXXXRXRXXXXXXXXKXXKKXXXXXXXXXXXXXXXXXXPPXXXKXXXXXXKXXXXXXXRRXKXXXXXXXXXPPXXXKXXXXXXXXXXXXXXKXXXXXXXXXXXRXRXXXXKXXXXXXXXXXXXKKXXXXXKXXXXXXXXXXXXXXXXXXXXXXXXKXXXXXXXXXKXXXXXXXXXXXXXXXXXKXXXXXXXXXXXXXXXXXXXXXXXXKRXXXXRXKXXXXXXXXXXXXXRXXXXXRXXXXKXXXXXXXXKXKXXXKXXKXRXXXXXXXXXKXXXXXPXXXXKXXXXXXXXXXXXXXXRXXXXXXXXXXXXXKXRXPXXXXKPXXKRXKKXRKKXXXKXXXXRXXXXXXXXXXXXRXXXXXXXXXXXXXXXXXXXXXXXXXKKXPXXXKXXXXKXXXXXXXXXXXXXRXXXXXPXXXXXXXKXXXXKKXXXXXXXXKXXXXXXXKXXXXKXXKXXXXXXXXXXXXXXXXKXXXXXXXXXXXXXXXXXXXXXXXXXXXPXXXXXXRKXXXXXXXXXXXXXXXXKXXXXXXXPXRXXXXXKKXXRXXXXXXXXKXXXXXXXXXRXXXXXKXXXXXXXXXXXXXXXXPRXXXXXKXXXXXRXXXXXXXXXXXXXXXXXXXXXXKKKRXXXXXXXXXXXXRXKXXRXKXXXXXXXXXXXXRXXKXXXXXXXXXXXXXXXXXXXXXXXRXXRXXXXXXXXKXRXXXXXXXKXXRXXXXXXXXXPKXXXXXXXRXXKXXXRXXXXXXXXXXXXXKXXXXXXXXXXXXXXKXXXKXXXXXXXXXXXXKXXRXXXXXXXKXKXXXXKXXXXXXXXXXXXXXXXXKXKXXXXXRXXKXXXXXXXXXXXXXXXKXKXXXRXXXXXXXXXRXXXXXXXXXXXXXKXXXXXXXXXXXXXXXXXXXKXXXXXPXXXXXXXRXXKPXXXXPXXXXXRKXXXXPXXKXPXXXXXKXPXXXXRXXXXXXXRXXXXXXXXXXXXXPPXXXXXPXPXXPKXXKRXRXXPXXXXKKXXPXXXXXXXXXXXPXPKPXKXXRKXRXXXXKPPPXXXXXKXXXXXXXXXXXXXXXXXXXXXXRKXKRPXXRPXXXXXXXXXXXXXXXKKXXXXXXXXXKXXXXXXXXXRXXXRRXXXXXPXXXXXXXXXXKXXXXKKXXXXXKXXRXXXXXXXKRXXKRKXKXXXKXXXXXXXPXXXXXXXXXXXXXXXRXXXXXXXXRXXKXKXXXXXRRXXXXXXXXXXXXXXKXXXXXXXXXXXXXXXXXRXXPPKXKXXXXXRRKXXXXXXKXXXXKPXXXRXXRKXPXXKPXXXXXXXKXXXXPXXXXXXXKXXXXXXXXXXXRXXXXXKXXXXXXXXXKRXXXXXXXXXKXXXRXKXXXKXXXXXXXXXXX
Q9UI47 895
XXXXXPXXXXXXPXXXXXXXXXXXKXXXPXXXXXXXXXXXPXXPXXRKKXRXKRXXXXXXXXXXXXXXXXXKXXKXXXXXXXXKXXXXXXXXXXRKXXXXXKXXXXRXXXXPXXXPKRXXXXXXXRXXXXXXXRXXXXXXXXXXXXXXXXXXXXXRXXXXXKXXXXKXXXXKXXXKXXKXXXXXXXXXXKRXXXXKXPXXRXXXXXXRXXXKXXXPXXXXXXXXXXXXXXXXXXKXXKXXXXXXXXXXXXXXXXXXXXXXXXXXPPXPXXXXXXXXXXXXXXXXXXXPXXXXXXXXRPXXXKRXXXXXXXXXXXXXXXXXRXXXRXRXXXXXXXXRXXXXXXXXXXXXXXXKKXRXXXXXXXXXXXXKKXRXXRRXXRKXXXXXXXXXXXXXXXPXXXXXXXXKXXRXKXXKXXXXXXXXXXXRXXXXXXXXXXXXXXXXXXKXXKXXXXXXXXXXPXXXXXXXXXXXRPKXXXXKXXXXXXKRXXXXXXXXXXXXXXXXXXXXXXXXXXXXXXXXXXXKXXXXXRXXXXXXXXRXXXXXRXRXXRXXXXXXXXXXXXXPXXXXXXXXRXXXXXXXXXXPXXXXXXXXXXXXXXKXXXXXXXXXXXXXXXKKXXXXXXXXRXXXXXXRXPXXXXXXXXXXXXXXXRXXXXXXXXXKXXRXKXXXXPXXXKXKXXXXXXXXKKXKXKXXXXXXXXXXXXXXXXXXXKXXXXXXXXXXXXXRXKXPXKXXXXXXXXXKXXXXXXXRXXXXXRXXXXXXPXPXXKXXXXXXXXXXKXXXXXXKXXXXXKXXXXXXXXXXXXXXXXXXXXXXXXXKXXXXXXXXXXKXXXXXXXKXXRXXXPXXPRXPXXXXRXKXPXKKPXXKRXKPXXXXXXXRRXXXKKKXXPXXXXXXXRXRXXX
Q9UL62 973
XXXXXXKKXXXXPXRXRXPXXXXRXXXXXXXXXKXXXXXXXKXXXXXXKXXXXXXXXXXXXXXXXXXPXXRXXXXXXXXXXXXXXXXXXXXXXXXXXXXXXXXXRKXXXXXXXXXXXXRRPXXXKXXPXXXXXXXXXXXXPXXXPXXXXXXXXXXXXXKXXXXKRXXXPRPXXXRXXXXXXXXXXXXXXXRXXRXRXXXXKXXXXPXXXXXXXXXPXXXXXRXXXXXKXXXKXXXXXKXXXXXXXXXXKXXXKXXXXXXRXXRXXXXXXXXRXXXXXXXXPXKXXXXXKXKXXXKXXXKXXXXXPXXXXXXXXXXXXXXPXXRRKXXXXKXXXXXXXXXXXPXXXXXXXXXPRXXXXXXXKKPXXKXXXXXXXXXXXXXXXXXXXXXXXRXXXXXXXPPPXXXXXXXXPXXXXXXXXXXKXXXXXXXXXXXXXXXXXXXXXXXXXXXXXXXXKXXXXXKXXXXRPRXXXXXXXPXXXXXXXXXXXXXXXXXRXXXXXXXXXXXXPXXXXXXRXXXXXXKXXXXXXXXXXXXXXXXXXXXXXXXXRXXXXPXXXKXXRXXKXXXXXXXXXXXXXXXXXXXXXXXXXXXXXXKXRXXXXXXXXXXXXXXXXXXXXXXXXXXXXXXXXXXXXXXXXXXXXXXKXXRXKXXXXXXXXXXXXPPPXXXXPXPKXXXXXXXXXXXXXXPKRXPXXRRRRRXXRXXXXRXXXXXXXXXXXXXXXRXXXKRXXXXXXRXXKXXXXXXXXXXKXXKXXXXXXRXXXXXXXXXRKXPRXXXXXXXXXXXRXXXXXXXXXXRXKXKXXXXXXXXKKKXXXXPPXXRXXPRXXXXXXKXKXXXXXKRXXXXPXXKKXXXXXXKXXXXXXXPXXXPXXXXXXXXXXXXXXXXXXRXXXXXKXKXXXXXXXXXXXXXXXXXXXXXXXXXXXXPXXXXXXXXXXXXXXXXXXKXXXXXXXXXXXXXXXXXXXXXKXXXXXXXXXXXRX
Q9ULC8 765
XPRXPXXRXKPXKXXPXXXXXXXXXXXXXXXXXXXXPXXXRXXXPXXPXXXXXXXXXXXXXXXXXXXXXPXXXPRXXXXXXKXXXXRXPXXKXXXXRXXXXRXKXXXXXXXXRPPRXXXXXXXXXXXXXXXXXXPXXXXXXXRRXXRXXXXXXXXXXXXXXXXXXXXXXXXXXXXXXXXXXXXXXXXXXXXXXXXXXXPXXXXXXXXXXXXXRXRXXXXXXXXKXRXXXXPXXRXXXXXXXXXXXXPXXPRXXXXPPRXPXXXXXKPPXXRPXXXXRXXPXKXKXXXXXXKXXXXRXKXKXXXXRXXXKPXXXXPPXPPKXXXXXXXXXXXXPRPXXXXXXXXXXRXXPPXPXXXKXRPXXPXXPKXPXXXPXXXXPXPXXXXXXXXXXRXXXXXXXPXXXXPXXXPXXXXXXXPPXPPXXXXXXXXXXXRXXXXKXXXRRXXXXXXXXPXRXXXXPPXPXRXXXXPXXXPXRXXXXXXXXXXXPXXPXXXXXPXXPXXXXXXXXXPXXXPXXXXXPPRPXPRXXXPXXXPRPRXPXPXRXXXXXRXXXXXXXXRKXRXXRXRXXRXXXXXXXXXXXXXXXPXXXXXXXXXXXXXXPRXPXXRXXXRXXXXXXPXXXXXRXPXXXXXXXXXXXXXXRXPRXXXXXXXXXXXXXXXPXPRPXXXXXRXPXRXXXPXPPXXPXXPXXXXPKXXXXXXXXXPXPPPXXXXXRXXPXXKXPPXKXXXXXPXXXRXXPXXXPPXPXXXPXRXXXXKKXXXXXXXXXXXXX
Q9Y216 660
XXXXRXPKXXXXRXXXRXXPKKXXXXXXXXXXXXXXXXXXXPXPRKXXXXXXXXXXXXXKXXXXXXXXPXXXRXKXXXXXXXXXPXXRXXXXXXXXXXRXXRPXKXXXXXXXXXXPXXXKXXRXXXXXXXXXXXXXXRXXXPXXXXXXXXXXRXXRXXXXXPXXXXXPKXXXXXXXXXXXKXRXRRRXPXXXXXXKXXXXXXXRXXXPXXXXXXRXXXXXXXXXXXRKXXPXXXXXXXXXXRPKXXXXXXRXXXKXXXXXXXXXXXKXXXXXXXXXXXXRXXXXKXXXXXXXKXPXXXXXXXXXXXXXXXRXXKXXXXXXXXXXKXXXXXXXXXXXXXXXXXXRXXXXXXXXXXXXXPXXRXXKXXXXXXXKXXXXXXXKXXXRXXXXXXXPKXXXPXXXXXXXXXXXXXXXXPXXXXXXXRXXXXXXXXXXXXXXXXXXXXXXKXRRXXKXXXRXXXXXXXXXKXRXXXXXPXXRXXXXXXXXXXXXPXXPXXXXXKXXXXXXXRXXKXXXPRXXXXXXXXXXKXXXXXXXXXXXXXXXRXXKXXKXXXXXXKXKXKXXXPXKXXXXXXXXXXXXXXPXXXXXXXKXXPXRXPXXXXXXXXXXXXXXXXKXXXPXXXXXXXXXXXXXXXXXRXPXXXXXXPXXXXXKXRXXXXXXXXXX
Q9Y530 152
XXXXXXXXPXXXRXXXXKXXXXXXPKXXXXXXXXXXXXRXXXXXXXXXKKKXXXXXXXXXXXKKXXXXXXXKRXXRXXXXXXXKKRXXXKPXXXXXXKXXXXXKXXXXKXXXXXXXXPRXXXXXXRXXXXXXXXXXXXXXXXXXXKXXXXXX
Q9Y6A9 169
XXRXXXXXXXXPXXXXXXXXXXXXXPXXXXPXXXXXXXXXPXXXXKXRXPXPRXXPPXXXXPPPXPXXXXXXXXXPXXXXXKXXKXXXXXXXXXXXXXXXXXXXXXXXXXXXXXXXXXXXXXXXXXXXXXXPPXPXXRRXPXKXXPXXXXXXXXKKPXXRKXKRXXKXX
A0A494C0B9 38
XXXXXXXXXXXXXXXXXXXXXXXXXXXXXXXXXXXXXX
A0N4Z8 20
XXXXXXKXXXXXXXRXXXKX
A6NFU8 196
XKPRXXXXXXKXXXXXXXXXXXRXXXXPXXXRXXKRRXXXXXXXXXPXXXXXXXXXXXXKXXXXXXXXKXXXXRXXXXRXXXPXXXXXXPXXPXXXXXXXXXKXXXKRXXXXXXXXXXXRXXXRXXXXXXXXXXXXXXKXXXXXXXXPPXXRXXPXXXXXRXXRXXXXXXXXXXXKPKXRXXXXXXXXXXXPXKXX
A6NLJ0 364
XRXXXKXXXXXXXXXXPKPXXXKXXXPXRXPXXXXPPRXPXPXXXXXPXRXXXXPRRXXXXXXXXPRXXXXXXXRXXXXPRXXXXXXXPXXPRXRXXXXXXXXXXXPXXRRKXXXXXXXPPXPRPRXXXXXXXXXPXXPXXXXXXPRXPXPXXPXXPXXPRXPXXXXXXXPRRXRXXRXPXXXXXRXXRXXRXRRXXRXRXXXXXXXXXXRRXXXXXPXRXPXXXPXXXRXPXPXRXXXKXXXXXXRXXXXXRXXXXXXPXXRRXRXRXXRXXXXXXXXPXPRXXRXRXXXXXRPPXXXRXXXXXXXXRXRKXXXXXXXXXXXXXXXXXRRXXXRXKXRXXXRXRXRXRXXXXXXXXXXXXXXX
A6NNM3 1639
XXKXXPXPXXXXPKKPXXXXPXXXXXXXXRRXXXKXRXXXXXXRXXXRXXRRRXXXRXRXXRXXXXRXRRXXXXRXRXKXXXXRXRXXRXXXXXXXRXRXXXXRXXXRXKXXXXRXXXXXXXRXRXXXXRXXRXXXRXXXXXXXXRXXXXRPXXXXXXXXXXRXRXXXXXXXXRXXXXXXXXXRXRXXXXXXXXXRXXXXKXXXXXXRXXPXXXXXPXPXXXXXXXXPXPXXXXXXXXXPKPXXXXXXXXXXXXXXXXRXRXXXXXXXXXXXXPXXXXXXXXXXXXXXXPXXXRXXXXXRXXPKXXKXXXRPXXPXXXXPXXRRXXPPPXPXPPPPPPXXXRKXXXPRXXXXXXXXPXXXXXPXPPXXXXXXXXKXXXXXXKXXXXXXRRXXXXXXXXKXXRRXXXPXXXXXKXKRXKXKRXXXXXXXRRXXXRXRXXXXXXXRXXXXPXPXXXXXXXXXXXXXXRXRXRXXXXXXXXPXXKXKXXXXXRXXXXXXXXRXXXXPXXXXXXXRXXPXXXXXXXRXXXRXXRXXXRXXXRXXRXXXXXXXXXXXXPXXXXXXXXXXXXRRXXXXXXRXXXXRRRXXXXXXXXXXPXRRRXXXXXXXXXXXXXKXXXXXXXXXRXXXKXXXXRKXXXXXXXXRXXXXRXXXXRXXXXXXXXXXXXXXXRXXXRXXXXXRXPXKXXXXXXPXXKXXXXXXXRPXXPPXXPXXXXXXPXXXXKXXRRPKXXXRPXXXXXXXPXRXXXXKRXXXXXXXPXXXXXXXXXPXXXXXXPXXXPXXKKXXXXXXXXXXXXXXXXXPXXPXXXRXXXXXXXXXXPXXXXXXXXXXXXXXPXXPKXKXXXXXXXXXPXXXPXXXPXXXXPXXXXXXXXXXXXXXXXXXXXXXXXXXRRXXXPXXXXXXXPXXXXPXXXPXKXPXXXPXXXPXXXXXXXXXXXXXXXKXXXXXXRXXXXXXRXXXKXXXXXXXXXXKXXXXXXXXXXXXXKXXXXRPXXXXKXXXRXXPXXXXXXXXXXXXXXXXXXXXXXRXPXXXXXXXRXXXXXPXXXXXXXXXXXXPXXXXRXRXXXRXPXXXXXXXXXXXXXXXXXXXXXXXPPXPPXXXXXXRXXXPXXXXXXXXPXXXXXXXXXXXXXXXXXXXXXXXXKXXXXXXXXXXXXXXXXXXXXXPXXXXKXXXRXXXXXXXXXXXXPXXXPXXXXXXXRXPXXPPXXXXXXXPXXXRXXXPXXPXKXXXXPPXXKXXPXXPXXXXXPXXKXXXXXXXXPPRRXXPXXXXXXXXXXPXXXXXXXXXXXXXXXXXXRKXXXXXKXPXXXRPPXXXXXPXXKXXXXXXXXXXKXPXPXXXXXRXXXXPRKXPXXXKXXXXRXXRXKXXXXXXXPPXXXXXXXXXXXXXXXXKXXXXXXXXXXRXXXRRXXRRXPXPXXRXXXXXXXKRXXXXXXPXXXXXPXPXXKXXKXPRXXPXXXXXXXXXPXRXXXXXXXXXPXXXXXXXKXXXXXXXXXKRXXXRXXXXXXXXXXXXXXXXRXXXXXPXRXXXXXXXXXXXXXRRXRXPXXXXXPXXXXXXXXXXXXXPXXXXXXXXXXXKRXPXXXPKXXXXXXXXXPXXXXXXXXXKXRXXXRXXXXXXXXXPXXXXXXXXXXXXXXRXXXPXXXXXXXXXXXX
A8MXQ7 560
XXXKKXRPKXXXXKXXXXXPXPKXRXXXXKPXXXRPPXRKXXXXXRXPXXXXXPXXPXXPXXXRXXRXXXXXXRXXRXRRXXXRRRXXRRXXXXXXXXPXKXXXXXPXRRXXXXXRRXRXXXXXXXRXRRXXXXRRRRXXXXXXXXXXXXXRXXXKXXXXXXXRXXXXXXXXXXXRRXXRRXXXXXXXXXXXXXPXXXXXXXXXPXXXXXRXXXXXXPXXKXXXXPXPXXRXXXXXXXXXXXXXXKXXXXPRXXXXXXXXPXRXXXXXXXXXXXRXXXXXXXXXXXXXXXXXXXRRXXXXXRXKXXXXXRXXXXXXKXXXXXRXXXXXXKXXXXXXXXXXRRXXXXXXXXXRXXXKXKXXXXXXKXXXXXXXRXRXXXXKXXXXXXXXRXXXRXXXXXXXXXXPXXKXXXXXXXXXXXKXXXXRXRXXXRXPXXXXPXXXXXXXXRXXXXXXXXXXXPXPXRPXXXXXXXXXXXRXXKPXXXXXRXXXXXPXXXRXXXXXXXRXXXXXRPXXXPXXXPXXXXXXRXXXXRXXXXXKXXXPPXXXXXXXXPXRXXXPXXXX
A8MYZ6 492
XXXKXRXXXXXXXPXXXPXXRPRXXXXPXPXPXXXXXXXXXXXXXXXXXXXXXXPXRRXXXPXXXPXPPXXXXXXPXRKXKXXRRXXXXXXXXXXXXXKXXXXXPXKRXXXXXXXXXXXRXXPXXKXKXXXXXXXXXKXXXRXXXXXXXRXXRXXXXXXXKXXXXXXXPXXXKXXKXPRRRXXXXXXXXKXXRXKXKXXKKKXXXXPXRXPXXXXPXXPXPXPXPXXXKXXXXPXXXXXXXXXXXXXXRXXXRPXXXXXXXXXXXXXXXXXXPXXPXXXPXPXXXXXPXXXXRXPXXXPRXXXXXXPXXXXXXXXXXXPXXXXXXXXXXXXPRPXPRPXPXXXXPXXXXXXXXXXXXPXKXXXPXXPPXPXRXXXXXPXXXXXXPXXXXXXXXXPPXXXXXXXXPPXXXXXXXXPXPXXXXXXXPXXXXPXRXPXXXXXXXXXXXXXXXXXXXXXXXXXXXXXXXXXXXXXXPPPPPXXXXXPPPXXXXXPX
O00217 210
XRXXXXPXXXRXXXXXXRXXPPXXRXXXXXXXXXXXKXXXXXXPXXXXKXXXXRXXRXXXXXXXXRXXXXXXXXXXRXPXXXXXPXXKXPXXPRXRXXXXXRRXPXXXXRXXXXKXXXXXXPXXXXXXXXXPRXXXXRRXXRXXXXXXKXXXXXXXXXXXPXXXXXXXPXXXXXXXXXXXXXXXKXKXXXXXXKXXXXXXXXXXXXXXXR
O14730 519
XXXXXXXXPXPXXXXXXXPXKXPXXXPXXXXXXXXXXXXXXXXXKXXXXXXXXXXXPXXXXXXXPXXXXXXXXXXXXXXXXXXXXXXXXRXXXXXXRRXXKKXXXXXKXXXXXXXXRKXXPXXXXXXXXXXXXXXXXRXXPXRPXKPXPXPKKXXXXKXKXXXXKXXXXXXXRKXXXRXXXXXPXXXXXXXXXXXXKXXXXXXXXXKXXXXXXXRRXXRXXXKKXXXXXXKXXXPKXRXXXXKXXXXXXXXXXXXXXXXXKXXXXXXXXXXXXXXXKXXXKXXPXXXXXKXXKXXXXXXKXRXKXXKXXXRXKXRXXKXXPRKXXRXXXXKXXXXXXRXXRXXXPXPXXXXXKKXXXXXXXXXXXXXPXPKXKXXKXXXXXXKXXXXXXXXXXRXXXXXXXXXXXXXXXXXXXXXXXKXXXXXXXXXXXPXXPXXXXXXXRXXRXXXXXXXKXXXKXXXXXRXXXXXXXXXXXXXXXXXXXXXXXXXXXKXXXXXXXKXXRKXXXXXKXXXXPPXXXXX
O43760 224
XXXXXXXXXKXXXXXXXRRXXXXPXXXXRXXXXXXXXXXXXXXXXXXXXXXXXXKXXXXXXXRXXXXXRXXXXXXXXXXXXXXXXXXXXXXXPXXXXXXXRKXXXXXXXXXXXXXXXXXXXXXXXXXXXXXXXXPKXXXXXXXXXRXXXXXXXXXXXXXXXXXXXXXXRXKXXXXXXXXXXXXPXPXPXXXXXXXPXXXXXXXXXPPXXXXXXXXXXXXPPPXX
O43824 516
XXXXRXXXRPXXRXXRXXRXRXXPRXXXPXXPXRXXXXXXRRXPXXXXXPXXXXRXXRXXXXRXRXXXXXXXPXXXXXXXXXXXXRXXPXXPXXXXRXXXXXPXXKXXPXKXXXXRXXXXXXXXXXXXXXXXXXXXXXXXXXXXKXPXRKXXXXKXXXXXXXXKXRXXPXXXXXXXXXXRXXXPXKKXXXXXXXXXXXXRXXXXXXXXRXXXRXKXXRXXXXXXXXPXXRXXXKRXXXXXXRXXXXRXXXXXXXXXXXXXXRXXRXKXXKXRKXXXRXRKKRXXXRRXRXRRXXPXXXXXXXXXXXKXXXXKXXXXXXXXXPRXXXXXXXXXXXXXXXXPXRXXXXXXXXXXXXXXXPXXXXXXXXXXXXXXXXXXXXXXXRXXXXPXXXXXKXXXXXXXRXXXXPXPXXXXXXXXXXKXXXXPXXXPXXPXXXPXXXXRXXXXXXXKXXXXXXXXKXXXRXXXXXRXRXXXXXXXXXXKXXXXXXXXXXPXXXXXXXRXXXXXXXXXKXRKXXPX
O43900 615
XXXRXXRRRRXXRXPPXXXXPXRXXPXXXXRXXXPXXXXXXXRKXXXXXKXPRXXXXXXXXPXXXXRXXXRXXXXXXRXXXXXXXXXXXXXXXXXXPPXXKPXXXXXXXXXXPXXKXPXXXXPXXKXRXKXXXXXXPPXXXXXXXXXXXXXXXKKXXRXXXXXRKRXXXXRXXXRXXPXXXXXXXXXXXXKXXXXXXXXXXXXRXXXXXXXXPXXXXXXXXXXXXXXXXXXXXXXKXXXXRXXXXXXRPRXXXXXXXXXXPXXXXXXXRXXXXXXXXXXXXXXXXXXXRXXXRXXRPXXXXXXXXRXXXXXXXXXXXXXXXXXXXXXXXXXXXXXXRXXXXXRXXRXXXXRPXXPRRXXXXXXRXXXXXXXPXXPXPXRRXXXXXPXXXPXXXXXXXXXXXKXXXXXXXKXXXXXXXPXXXPXXPXRXXRXXPXRXXXPXXXXRXXPXPPPXXPXXPXXRPXXXXXXRXXXPRXXXRXPXXXXXXPRRXXXXPPXXRRRPRXPPPRXPXRRRXXXXXXXXXXXRXPXRRRXXXXXXXXXXXXXXXXXXPXXXXXXXXXXXXXXXXXRXPXPPXXXRPXPXXXXXXXXXXXPXXXXPRXXRXXXPRXXRXKXXXXX
O60656 530
XXXXXXXXPXPXXXXXXXXXXXXXXXKXXXXPXXXXXXXXXRXXXXKXXXRXXXXXXXXPXXXXXXXRXXXXXXKXXXXXXXXXXXXRXXKXXXXXXXKXXXRXXXXXXXXXXXXXXXXXXXXXRXXXKXKKXXXXXKXXXXXXXXXXPXXXXXXXXXKXXXXPXXXXXRXXXXXXXXXXXXXPXPXXXXPRXXXXXXXXXXXKXRXRXXXXXXXXXXXXXRXXKXXXXXXXXXXXXPXXXXXXXXXXXXXXXRXXXXXXXPKPXXPXXXXXXXXXXXXXKPXPXXXXXXXXXXXXXXXXXXXXXXXXXXXPXKKXXXXXXXXXKXPXXXXXRXXXXRPXXXXXXXXXXKXXPXXXXXXXPXXRXXXXXXXXXXXXXXXXXXXPXXXXPXXXXXXXXXKRXXXKXXXXXXXXXXXXXXXXXXXXKXXXXXKXXKXXXXRXXXXXKXRPXXPXXXXXXXXXXXXRXKXXPXXRPXXXXXXXXXXXXXXXXXXXXXXXXXXXXXXXKXXXXXXRKXXXKKXRXKKXXKXKXX
O95497 513
XXXXXPXXXXXXXXXXXRXXXXXXXXXXXXXXXXXXPXXXXXPXXRXXXXXXXXRXXXXXXXXXXXXXXXXXXXXXXPXXXXXXXXXXRXXXXPXXXXXPXPXXXXXPXXXRXRXXXXPXXXRXXXXXKXXXXXXXXXXXXKKPXXXXXPXXPPXXRXXXXXXXXXXXXXKXXXRXXKXXXXXXXXXXXXPKXPXXXXXXXXXXXXXXXXXXXXXXXXPXXXXXKXXXXXXXXXPXXXXXXXPXXXXXXXXXXXXXXXRXXXXXXXXXXPXKKXXXXXXXXPXXXRXXXXXXKXXXXKXXXXXXXXXPXXXXXXXXXXXXXXXXXXXXXXKXXKXXXXXXXXXXXKXXXXXXXXXXXXKXXXXXXXXKXXXXXPXXXXXXXXXXXXXXXXXRXXXXXXXXXKXKXXXXXXXXXXXXXXXXRXXXXXXXXXXXXXXXXPXXXXXXXXXXPXXXXXXXXXRXXXXKPXXXPXXXXXXXXRXXXKXXXXXXXXXXXXXXRXXXXXXXXPXXXXXXX
P01920 261
XXXKKXXRXPXXXRXXXXXXXXXXXXXPXXXXRXXPXXXXXXXKXXXXXXXXXXRXRXXXRXXXXRXXXXRXXXXXXXXRXXXPXXPPXXXXXXXXKXXXXRXRXXXXXXXRXXXXXXXRXXXXRRXXPXXXXXPXRXXXXXXXXXXXXXXXXXXPXXXKXRXXRXXXXXXXXXXXXPXXRXXXXXXXXXXXXXXXPXXXXXXXXXXXXPXXXXPXXXXXRXXXXXXXXKXXXXXXXXXXXXXXXXXXXXXXXRXXKXXXX
P07288 261
XXXPXXXXXXXXXXXXXXPXXXXRXXXXXXXXKXXXPXXXXXXXRXRXXXXXXXXXPXXXXXXXXXXRXKXXXXXXRXXXXXPXXXXXXXXXXXXXPXPXXXXXXXKXRXXRPXXXXXXXXXXXRXXXPXXXXXXXKXXXXPXXXPXXXXXXXXXXXXXXXPXXXXXPKKXXXXXXXXXXXXXXXXXXPXKXXKXXXXXXRXXXXKXXXXXXXXXPXXXXXXXXXXXXXXXXPXXXPXRPXXXXKXXXXRKXXKXXXXXXP
P09958 794
XXXRPXXXXXXXXXXXXXXXXXXXXXXKXXXXXXXXRXPXXPXXXXXXXRKXXXXXXXXXXXXXXXXXXRXXXKRXXXPXRPRXXRXXRXPXXXXXXXXXXKRRXKRXXXXXPXXPKXPXXXXXXXXXXRXXXXKXXXXXXXXXXXXXXXXXXXXXXKXXPXXXXXXXPXXXXXXXXXXPXPXPRXXXXXXXRXXXRXXXXXXXXXXXXXXXXXXXXXXRXXXXRXXXXXXXXXXXXRXXXXXPXXXXXXXXXXXPXXXXKXXXXPXRXXXXXXXRXXXXXRXXXXXXXXXXXXXXXRXXXXXXXXXXXXXXXXXXXXXXXXXXXXPXXXXXXXXXXXXXXXXXXXXXKXXXXXXXRXKXXXXXXXXXXXXPXXXXXXXXXXXXXKXXXXRXXXXXXXXXXKPXXXXXXXXXXXXXXRKXXXXXXXXXXXXXXXXXXXXXXXXXXPXRKXXXXXXXXPKXXXKRXXXRKXXXXXXXXPXXXXRXXXXXXRXXXXXXRRXXXXXXXXXPXXXRXXXXXXRPXXXXXXXXXXXXXXXXXXXXXXPXXXXXXXXXXXXXXXXXXXXXKXXXXXXXXXPXXXPXPPXXXXXKXXXXXXXXXXXXXXXXXXXKXXXXXXPPXXXPXXXXXXXXXXXXXXXXRXXXXXPXXXXXXXXXXPXXXXXXXXPXXXXXXPXXXXXXRXXXXXRXXPPXXXPPRXPPXXXXXXRXRXXXXPXXXPXXXXXXXXXXXXXXXXXXXXXXXXRXXXXXRXXKXXXXXRXXXXXKXXPPXXXXXXXPXXXXXXXXRXXRXXXXKXXXXX
P0CG33 693
XXPXPXXPPXPXXXXXXRXXKXXXXKKKXKXXXXRKXPXXPXXXKXKKKKXXXXPXXXXXXXXXXPXXXXXXXXXXXXXXXXXXXXXXXXXXXXXKXXKKXXXXXXXXXKKXXXXXXKXXXXXXXXXXXXXXXKXXXKXXXXXXKRXXRXXXXXXKXXXXRXXXXXXXXXXXXRXXXXXXXXXXXXXRXXXXRXXXXXRRXXXXXKXRXXXXXXXXXXXXXXKXXXXXRXXXXKXXKXXRXRXXXRXXKXXXXXRXXKXXKKRXXXRXXXXXRXXXXXKXXXXXPPXXXPPXXXXXXXXXXXXXKXXRXXXXXXXXKXXXXXXXXXXXXXXXKXXKXRXXXXXXXXRXXXXXRXRXXXRXXXXXXRXRXXXKXXXXXXXRXRKXXXRXRKXXXRXRKXXXRXXKXXKRXXXXXXRXXKKXXRXXKXXXRXXXXXXXKXXKXXXXPXXXXXXXXXXKKXXXXXXXXXKXXXXKXXXXXXXXXXXRXXXXXXXXXXXXXPXXXXXXXXXXXXXXXXPRPXPXXPXXXXXRXXXXXXXXXPKXKXXXXXXXXRRXXXXXXPXXXXXXXRXXXXXXXXXXXXPXXRXXXXXXXXRXXXKXXXXKXKXXXXXXXXXPXXXXXXXXXKXXXXXXXPXXXPXPXXPXPXXXXXXXXXXXXXXXXXXXXXXPXPXXXRXXXPXXXPXXXXXXXXXPXXXXX
P0DV73 464
XXXRRXPKXXXKRXXRXXXXXKXRRXPXXPRXPPPXXXXPRXKXKXXXXXXXXXRXXRXPXKXXKXXXXPXXXXKKXXKXXXKPXKPRXXXXPXPXXKXKXXKXXRPRXXXPXRKXXXXXXXXKPPXKPXPXXKXXXXXXXXXRXXXXPXPXXXXXKRPRXXPXXXXRXXXXXXXRXXXXXXXXPXRKXXXXXXXXXXPKXRXXXXXXXXPXPXXRXXXRXPXXXXKPXXXRPXXXXRXXPXXXXKXXXXXXXXRPXXXXKRPXXXXXPXPPXXXXXXXXXXXXXXXPXXKRPXXXPXXXXXXXPKKPRXXPXXXPXXXXXXXXXXXPXXXXPPPXXXXXXPXXXPXXXRRXPXXXPXXXRXPPXXXPXXPXXXXXXXXXXXXXXXXXXXPXRXXXRRXXXXRXXXXXXXXPXXXXPXKPXXXXXXXPXXXXKXXXPXXRXPPXXXXXXXXXXXXXXXXXXXXX
P16452 691
XXXXXXXKXXXXXXXRXXXXXXXKXXXXRRXXXRRXXPXXXXXXXRXPXRXXXPXXKKXXXXXXXXXXPXKXXRXXXXXPXXXXXXRKXXXXXXXXRXXXXXXXXXXXPXXXXXXXXXXXXXXXXRKXXXXXXXXXXXXPXXRXXXXXXKXXXXRXXXXXXXXXXXXXXXXXXXXXXXXXXXXXXXXXXXXXXRXXXKXKXXXKXXXPXXXXRXXXXXXXXXKXXRXXPXPXXXXXXXXXXXXKRRXXXPXXRXXXXXRXRPXXXXXXXXXXXXXXXXXRXXXXPXRXXXXXXXXXXXXXRXXXXXXXXXXXXXXXXXXRXRXXXXXXXXXXXXXRPXXPXXXXXXXXXXPXXPXXXXXXXXXXXXPXRXXKXXXXXXXPXXXXXXXXXXXXXXXXKXXXXXXXXXXXXXXKXXXXXXXXKXXXXXRXXXXXXXXKXPXXXXXXKXXXXRXXKXKXXRXKXXXXRPPXXXXXXPXXXXXKXPXXXPXRXXXXXXXXXXXXXXXXKXXXXXXXXXXXXXXXXXXXKXXRKKXXXXXXXXXXKXXXXXXXXXXXXRXPPXXXXXRXXXXXXXXXXXXXXXXXXXXXXXRPXXXXKXPXKXXXXXPXXXXXXXXXXXXXPXXXXXXXXXXRXXXXRXRXXRXRXXXPXXXXXXKXXXXPXXXXXXRXXXXXXXXXXXXXXXXKXXXXXXPXXXX
P20248 432
XXXXXXPXPXXRXXXXXXXXXXXXXXXXXXXXXXPXKXXPXXXPRXRXXXXXXKXXXPRXXXXXXRPKXRRXXPXKXXPXXXXXXXXPPXKXXXKXPXXXXXXXXXXKXXXKKPXXXXKXXRXXXXXXXXXXXXPXPRKPXXPXXXPXXXXXXXPXXXXXXXXXXXXKPXXXXXXPXXXXXXXXXXRXXXXKXKPKXXXXKKXPXXXXXXRXXXXXXXXXXXXXXKXXXXXXXXXXXXXXRXXXXXXXXRXKXXXXXXXXXXXXXKXXXXXPPXXXXXXXXXXXXXXKKXXXRXXXXXXKXXXXXXXXPXXXXXXXXXXXXXXPXXXKXXXXXXXXXXXXXXXXXPXXKXXPXXXXXXXXXXXXXXXXXXXXPXXXXRKXXXXXXXXKPXXXXXXXXXXKXPXXXXXXXRXKXKXXKXXXXXXXXPPXXXXX
P22674 350
XXXPXPXXPXXPXXRXXRRXXXXXXRXPXKKXRRPRXRRKXPXXPXXPXPXPXXXXXXXXXXXPXXXXXXXXXPXXXRXXXPXPXPXXPXXXXXXXXXRXXXXXXXXXRKXXXXXXXPRXXXXRXPXXXXXXRXKXXXXXXPXXRXXXXXXXXXXXXXXXXXRXXXXXPXXXXXXXXXXXXXXXXXXKXXXXXPPRXKXXXXXXXXXXXRXXXXXXXXXXXXKXXXXXXXPXXXXXXXXXXXXRXXXXXXXXXXXXXXXXXXRXXXXXXXXXXXXXXXXPXXXXXXXXXXXXRXXRXXRPXXXRXXXXPXXXXXXXXXKXXXXXXXXXXXXXXXXPXXXXXKXXXPPXXK
P30740 379
XXXXXXXXXRXXXXXXXXXXXXXPXXXXXXXPXXXXXXXXXXXXXXRXXXXXXXXKXXXXXXXXXXXXRXXXXXXXXXKRXXXXXXKXXXRXXXXKXXXXXPXXXXXXXKXXXXXXXXXXXXXXXXXXRKXXXXXXKXXXXXKXPXXXXXXXXXXXXKXXXXXXXXXKXXXKXKXXKXXXXXXPXRXXKKXRKXXKXXXXKKKXXXXXXXXXKXRXXXXPXXXXXXXXXXXXPXXXXXXXXXXKKXXXXXXXXKXXXXXKPXXXXXXXXXXXXPRXKXXXXXXXXXXXXRXXXXXXXXXXKXXXXXXXXXRXXXXXKXXXKXXXXXXXXXXXXXXXXXXXXXXXXXXPXXXXXXXXPXXXXXRXXXXXXXXXXXRXXXP
P35555 2871
XRRXRXXXXXXXXXXXXXXXXXXXXXXXXXXXXXKXXRXXRXKRRXXXXXXXXKXPXXXXXRXXXXXXPXXKXXPXXXXXXXPXXRXXXXXXXXXRPXXXXXPXXXXXPXXXXRXXXXXXXRXXXXXXXXXXXXXXXKXXXXXXXXXPXXXXXXXXXXRXXXPXRXXXXXXXXXPXXXRXXRXXPXXXXXXXXXXXXXXXXXXXXKXXXXXXXXRXXXXPXXXXPXXPXPXRRXXXPXXRXXXXXXXXXXXXXPXXXXXXXXXXXXXXXXXKXPXXXKXXXXXXKXXXXXXXXXXPXXXXXXXXXXXXXXXXXKXPPXXXXXPXXXRXXXXRPXXXXXXXXXXRXXXXXPXXXXKXXXXXXXXRXXXPXXXXXPXXXPXRXXXXXXKXXXXPXXXPXRPXXPPPPXXPXPPXXPXPPXXPPXPXXPXPRPPXXXXXPXRXPPRXXPXXXXXXXXXXRXXXXXXRXXPXPXXXRXXXXKXXXXXXRXXXXXXXXXXKXPXXXXXXXXXXXXXXXXXRXXXXXXXXRXXXRXXXXXXXXXRXXXXXRXXXXXXXXXXXXXXXXXXXRXXKXXXXXXXXXXRXXXXXXXXXXXXXXXKXXXKPXXXXXXXXRXXKXXXXXXXPXXXXXXRXXXXXXXXRXXXXPXXXXXXXXRXXXXXXXRXXXXXXXKRXXXXKPXXXXXXKXXXXXXXXXXXXXXPXXPXPXXXXXXXXXXXXXXPXXXXXXXXXXXXXXXPXXXPXXXXXXXRXXXKXXXXXXXXXXXXXKXXXXXXXXXXXXXXXXXXXXRXXPXXXXXXXPKXXXXKPXXKXXXXXXXXXXXPXXXXXXKXXPXXXXXXXXXXXXXXPXKXXXXXXXKXXXXXXXXXXRXXXXXXXXXXKXXXXXXXXXXXXXPXXXXXXXPXXXKXXXRXKXXXXXXXXXXXXXPXXXKXXXXXXXRXXXKXXXPXXXXXXXXXRXXXXXRXXXXXXRXXXXXXXXPXXXRXRXXXXXXXXXXXXXXXXXXXXPXRXXPXXXXXXPRXPXXXXKXXXXXKPXXKXXXXXKXXPXXXXXXKXRXXXXXXKXRXXXXXXXXXXXRXXXXXXXXRXXPXXXXRXXXXXXPXXXXXKXXXXXXXXXXXXKXXXXXXXXXRXPXXXRXXXXXXXXXXXRXXXPPXXXXXPXXXXXXXXXXXXXXXXXXPXXRXXXXXXKXXXXXXPXXXXXPXRXXXXXXXXXXXXXXXXXXXXXXXXXXXXXXXXPXXXXXPXXRXXXXXXXXXXXPXXXXXXXXXXXPXXXRXXXXXXXXXXXXXKXXXXXXXXXXXPXXXXXXXXXXXKXXXXXXXXXXXXXKKXKXXXXXXXXXXXXXXXXXKXXXXXXXXXXXKXXXXPXXXXXXXKXXXXXXXXXXXXXXXXXXXXKXXXXXXRXXXKXXXXXXXXXXXXXXXXXXXXXXXXXXXXXXXPXXXRXXXXXXXXPXXXXKXXXXXXXXXXPXXXXXXXXXXXPXXXRXXXXXXXXXXRXXXXXXXXXXXXXPXXXXXXXXXXXPXXXXXXXPPXXXXXPXRXXXXXXRXXXXXXXXRPRXXXXXXXXXXXXXXXXXKXXXXXXXXKXXXXPXXXXPXXXXXXXKXXXPXXXXXRPXPXXXXXXXXXXXXXXPXXXXXXKXXXXXXXXXXRXPXXXXXXXXXRXXXXXXXXXXPXXXXPXXXXXXXXXXXXXXPPXXXXXXXXXXXXXXRRXXXXRXXXXXXXXXXXXXXXXXXKKXXXXXXXXXRXXXKPXXXXPXPXXXXXXXXXXXXRPXXXXXXXXXXPXXXXXXRXXPXXXXXXXXXXXXXXXRXXXPXXXXXXXKXXXXXXXXXXXXXPXXXRXXXXXXXXXXXRXXXKPXXRXXXXXXXXXRXXXXXXPXXXXXXXXXXXXXXXXXXXXXXXKXXXXXXXXXXXXXXXRXXXXXXXXRXXXXXXXXRXXXXXXXXXXXXXXXXXXXXXXXXXXXRXXXXXXXXXXXXXXXXXXXXXXPXXRXXXXXXXXXXXPRKXXPXXXXXXXXXXRXXXPPXXXXXXXKXXXXXXXXXXPXXXXXXXXXXXXXXXKXXXPXXXXXXXXXRRXXXXRXXXXXXKXXXXKXXXPKXRXXXKXXXXXXXKXXXXXXPXXXXPXXPXXXXRXXXPXXXXXXXXPXXXXXXXXXXKXPXXXKXXXXXXXXXXXRXXXPXXXXXXXXXXXXXXXXXXXXPXXXXXXKXXXXXXXXXXXXXXXPXPXXXXXXXXXXXXXPXXXXXRXXXXXXXXXXKXPXXXXXRXXRRXXKXXXXXXXXKXXXXXKXXXXKXXXXXXXXXXXPXXXRRPXXXXXXXXXXXXXKPXXXXXXRXXXXRXXXXXXXXXXXXXXPXXXXXXXXRXXXXXXXXXXXXXXXXXXXRXPXXKXXXXXXXXRXXXPXXXXXPXXXXXXXKKXXPXXRXXXXXXXXXXXXKXXXXXXRXXXXXXXRXXXXXXXKXXXXPXXXXXXXXXXXXXXXXPKPXXXXXKXXXXXXXXXXPKXXXXXXXXRXXKXXXXXXXKXXXXXXXXXXXXXXXXXKXPPXXXXXXXXXXXXXXXXXXXXXXXXKXXXXXXPXXXXXXXXRXXXXXXXXXXXXXXXXXXXXXRXXXXXXXXXXXXRXXXPXXXXXXXXXXXXXXXXXXXXXXXXXXXXXXXXXXXXKXXXPXXXXXXXXXXXXXXXXXXXXXXXPXXXXXXXXXXXXXXXXPPXXXRXXXXXXXXXXXXXRXXPXPPXXXXXXXXXXXPXXXXXXKXXXXPKRXRKRRXXXXXXXXXXXXXXXXXXXXXXXXXXXXKXXXXXXXXXXXXXKXRXXXXXPXXXXXXXXXRXXXXXXXXXXXXKXXXKXXXXXXXXXKKKPXXXXXXXXXXXXPXXKKKXXXXXXXKXXKXXXXXXXXXXXKXKXXXXXX
P36955 418
XXXXXXXXXXXXXXXXXXXXXPXXPPXXXXPXPXXXXXXXXXXXPXXKXPXXKXXXXXXXXXXXXXRXRXXXXPXXXXXXXPXXXXXXXXXXXXXXXXRXXXXXXRXXXXXXXXXPXXXXXXKXXXXXXXXPXKXXKXXXRXXXXKKXRXKXXXXXPXXKXXXXRPRXXXXXPRXXXXXXXXXXXXXXKXKXXRXXKXXPXXXXXXXXXXXXXKXXXXXKXXXRKXXXXXXXXXXXRXXRXPXXXXPKXXXRXXXXXXXXXKXXXXPXXXXXXXXXXXPXKXXXXXXXXXXXXXXXXXXXXXRXXKXXXXXXXXPKXKXXXXXXXXKXXXXXKXXXXXXXPXXXKXXXKPXKXXXXXXRXXXXXXXXXXXXXPXPXXXPXXXXXPXXXXXXXPXXXXXRXXXXXXXXXXXKXXXPRXP
P39019 145
XPXXXXKXXXXXXXXRXXXXXXKKXXKXKXPXXXXXXKXXKXKXXXPXXXXXXXXRXXXXXRXXXXRXXXXXXXXXKXXXXRXRXXXXPXXXXRXXKXXXRRXXXXXXXXKXXXKXXXXXRKXXPXXXRXXXRXXXXXXXXXKKX
P43251 543
XXXXXXXXXRRXKXRXXXXXXXXXRXKXXXXXXXXXXXXXXXXXXXXXXXXXXXXXXXXXXXXXXPXXXXXXPXXXXXRXXXXXXXXXXXXXXXXXXXXXXXKXXXXXXXPXXXXXXXXXXRXXXXPXXXXXPXPXXXRXXPXXXPXRXXXXXXXXRXXXXXXRXXXXXXXXXXXKXPXXXXXPRXPKXXRXXXXXXXXXXXXXXXXXRXRKXXXXXXXXXXXPXKXXXXXXXXPXXXRXXXXXXXXXXXXXPXXRXXRXXKXKXXXXPXXXXXXXPXXXXXXXXKXXXXXXXXXXXXXXXXXPXXXXXXXXXXXPXXXXXXXXXXXPKXXXXXXXXXKXPXXXXXXXXXXXXXXPXXXKXXKXXXXXPXXXKXXXXXXXXXXXKXXXXXPPXXXXXXXXXXXXXXPXXXKXXXXXXXXXXXXXXXXXXRPXXXKXXXXXXXXXXXXXXXXXXXXXXXXXXRXXXXXXXXXXXXXXXXXXXXXXXXXXXXXXXXXXPXXXXXXXXXXXPXXXXXXXXXXXXRKXRXXXXXXXXXXXXRXXXRX
P48637 474
XXXXXXXXXXXKXXXXXXXRXXXXRXXXXXXXXRXXXXPXXXXXXXXXPXXXXPXXXPXXXXXXXXXXXXXXXXXXXXXXXXXXXXXXXXXXXXKXXXXXXRXXXXXKXXXKXXXXXXXXXXXXRXXXXXXRXXXXXPXXKXXXXXXXXXXXXXXXXRXPXXXRXXXXXXXKXKXXXKXXXXXPXKXXXXXXXKXXXXXXXPXXXXXXXXXXKXRXXXXXRXXXXXXXXRXXXXXRRXXXXXXXKXXXXXXRRXXXXXXXXXXXXXRXXXXPRXXXXXXXXXRXXXXRXXXXKXPXXXXXXXXXKKXXXXXXRPXXXXXXXPXXPXXXXRXRXXXXXXXXXXXXXXXXXXXXXXXXXPXRXXXKPXRXXXXXXXXXXXXXXXXKXXKXXXXRXXXXXXXKXXPXPXXXXXXRPXXPXRXXXXXXXXXXXXXXXRXXKXXXXXKXXXXXXRXKXXXXXXXXXXXXXXXXXXPXPX
P49796 1198
XPXXPXXXXXXXXRXXXXXXXXXXXXRXXXXXXPXPXXXXXXXRPXXXXXRXXXXXXXXXXXPXXRRXXXXPXRXXXXXXXXXXXXXXXXXXXXXXXXPXXPXXXXXXXPXXXXPRRXXXXXXXPXRKRXXXXKXXXXXXXRXXXXXXXRXXXXXXXXXKXXXXKXPXXXXPXXKXXXXPXXXRXRXXKXXXXPXXRXPXXXXXXXXPXXXXXXXKRXXXXXXXRXXXXRXXXXXXXXXXXXKXXXXPXKXXXXXXXXXXXXXXRXKXXKXXRRRXRPXRXPXXRXPXXXXXXXXKKXKXXXPRXKXXXXXXXXXXXPXRXXXXXXXXPXXRXXXXXXXXXXXXXXRPXXXXKXXXXXXXXRXXPXXXXXXXXRXXPXXKPXPXXXXXRRXXXKXXXXXXXPPXKRXKXXXXXXXXRPXXRXXXXXXXXXXXXXXXXXXXRXXXXXKRXXXXXXPXXXRXXXPXXPXXXXXXPXXPXXXXXRPXXXXXXXPXXXXXPXKXKXXXXXXKKXRXXKXXXXXKXXXXXXXXPXXRPXXXXXXXXXXXXXXPKXXXXPXXXXPXXXXXPXRXXXXXXXXXXXXXRXKXXXXXXXXXXXXXXXXKXXXPXRXXXXRXPXXXXXXKXXXXXXXXXKXXXXXXXXKXXXXXXXXXXXXXXKKRXXXXXXXXXXKXXXXXXXPPXXKXXXXXXXXKRXXXXXXXKXPXXXXXPPXKXPXPXXXXPPXXXXPPXKXXPXXXXPXPXXXPXXXKXXXXXXXXPPXPXXPPXKXXPPXXXPPPXXXXXPXXXXPXXXXPXPXXXPXXXKXXPXXXXXPXRXXPPXXXXPPXXXXXPXKXXXXXXXXXXXXXXXXXXPPXXPRPXXXXPXXRXXXXXXXKXXXXXXXXXXXXXXXXXXXXXXXXXXXXXXXXXXXXXXXXXRXXXKRXXXXXXXXXXXXXXXXRXXXXXRRRXXXXXXXXXXPRXPXXXXXXXXXXXXXXXXXXXXXXPXPXXXKKXXXRXXXXXXXXXXXXXXXRKXXXXXXXXXXXXXXRKRKXKXXXKXXKXKXXXXRRRXXXPXXPPXXKXXKXXKXXKPXXXXXXKXXXXXXKXXXXKXXXXXXXXXXRXXXXXXXXXXXXXXXXXKKXKXXXKXXXKXKKXXXXXXXXXXXKXXXXXXXXRXXXKXXXXXXXRXXXXXXXKRXXXXXXKXXXPRXXRXXXXXXXXXXKKXXPPX
P55769 128
XXXXXXXPKXXPXXXXXXXKKXXXXXXXXXXXKXXRKXXXXXXKXXXRXXXXXXXXXXXXXPXXXXXXXPXXXXXKXXPXXXXRXKXXXXRXXXXXRPXXXXXXXXKXXXXXKXXXXXXXXXXXRXXX
P62861 133
XXXXXRXXXXXXXXXXXXXXXXXXKXXXXXXXXXXPXXXXXXXXXXPXXXXXXXXXXXXXXXXXXXXXXRXXXXKXXXXXXRXXKXRXXXPKXXKXXKKKKKXXRXKRRXXXXRRXXXXXPXXXKKKXPXXXX
P63104 245
XXKXXXXXKXKXXXXXXRXXXXXXXXKXXXXXXXXXXXXXRXXXXXXXKXXXXXRRXXXRXXXXXXXKXXXXXKKXXXXRXXRXKXXXXXRXXXXXXXXXXXKXXXPXXXXXXXKXXXXKXKXXXXRXXXXXXXXXXKKXXXXXXXXXXXXXXXXXKKXXXPXXPXRXXXXXXXXXXXXXXXXXPXKXXXXXKXXXXXXXXXXXXXXXXXXKXXXXXXXXXRXXXXXXXXXXXXXXXXXXXXXXX
P78504 1218
XRXPRXRXRXXRPXXXXXXXXXXXRXKXXXXXXXXXXXXXXXXXXXXXXXXXXXXXXXRXPXXRKXXRXXXXXXXKXXXKXXXXRXXXXXPXXXXXXXXPXXXXXXXXXKXXRXXXRXRXXXPXXXXXPRXXXXXXXXXXXXXXXXXPXXXXXKXXXXXXXXPXRXXXXXKXXXXXXXXXXXXRXXXXXXXXXXXXXKXXRPRXXXXXXXXXXXXXXKXXXXXXXXPXXXRXXXRXXXXPKXXXXKXPXXXRXXXXXXXXXXXKXXPXPXXXXXXXXXPXXXXXXXXXXXXXXXKXXXXXXXXXPXXXXXXXXXXXPXKXXXXXPXXXXXPXXXXXXXXXXXXPXXXRXXXKXXXXXXXXXXXPXXXXPXXXXXXXXXXPXXXXXXXXXXXXXXXXKXXXPPXXXXKXXXXXXXXXXXKPXXXXKXXKXXXXXXXXXXXPXXXXXXXXXXXXXXXXXXXXXXXXRXXXXXXRXXXPPXXXXXXXXRXXXXXXXXPXXXXXXXXXXXXRXXXXXPXXXXXXXXXXXXXXXXPXPXXXXXXXXXRXXXXXXKXPXXXXXKXXXXXKXXXRXXPXXXXXXXXXXXXXXXXPXXXRXXXXXXXXPXXKXKXXXXXKXXXXXXKXXXXXXXXXXXXXXXXXPXRXXXXXXXXXXXXKXXXXXXXXXXXXXXXXXXXXXXPXXXXXXXRXXXXXXXXXXKXXXKXKXXXXRXXXXXXXXXXXXXXXXXXXXXXKXXXPXXXXXXXXXXXRXXXXXPXPXXXXXXXXXXXXXXXXXXKXXXXXPXXXXXXXXXXPXPXXXXXXXXXXXXXXRXXXXPXXXXPXXRXXXXXXXXXPXXXXXXXXXXXXXXRXXXPPXXXXXKXXXXXXRPXXXXXXXXPXXXKXXXXXXXXXXXXXRXXXXKXXXXPRPXXXXKXXXXXPXXXXXXPXXXXXXXXXPXXXXXXXRXXXXXPXKXKXXXXXXXXXXXXXXXXXXXKXXXXPXXXXXXXXXXXRXXXXXKXXXXXXXXXXXXXPXPXXXXXXXXXXXXXXXRXXXXPXKXXXXKXXXXXXKRXXXXXXXXXXXXXRXXRRPXKXRXXXXXPXXXXXXXXXXXXXXXXXXXXXXRKRRKPXXXXXXXXXXXXXXXXRXXXXXXKXPXXKXXXXXXPXKXXXXKXXKXXKXRXXXXXXXXXXXXKXXXKXRXXKXPXXXXXXRXXKPPXXXPXKXPXXXXKXXXRXXXXXXXXXRXXXXX
Q00613 529
XXXPXXPXXXXPXXXPXXXXKXXXXXXXPXXXXXXXXXPXXXXXXXXXXXXXXKXXXPKXXKXXXXXXXXRXXXXXXXRKXXXXXXXXXXKPXRXXXXXXXPXXXRXXXXXXXXXKRKXXXXXXXKXXXXKXRXXXXXKXXXXXXXXKXKXXXXXXKXXXXKXXXXXXXRXXXXXRXKXXXXXKXXXKXXXXXXXXXXXXRXXXXKRKXPXXXXXXXXXXXXPKXXRXXXXXXXXXXXPXXXPXPXXXXXXXXXPXXXXXXXPXXXXXXXXXPXXPXXXPXXXXXXRPXXXXPXXRXKXXPPXPPXXPRXXXXXPXRPXXXXXXXXPXXXXXXXXRXXXPXPXXXXXXXXXRXXXXXXXRPPXPPPXXXPXKXXXXXXXXKXXXXXXXXXXXXXXXXXXXXXXXXXXXXXXXXXXXXXXPXXXXPXXXXPXXXXXXXXXXXXXXPXXPPRPPXXXXXXPXXXKXXXXXXXXPXXXXXPXXXXXXXXXXPXXXXXXXXXXXXXXXXXXXXPXXXXXXXXXPPKXKXPXXX
Q01081 240
XXXXXXXXXXXXKXKXXXXXXXKXXXXRXXXRXXRXXXKPXXXXXXXXXXXXRXPXXXXXXXXXXRXXXXXXXXXXXXXXXXXXXXXXXXXKXXXXXXXXXXXXXXXXXXXXXXXKXRRXXXXXKXXXXXXXRXXXXXPXXXXXXPXXXXRXXXXRXXXXXXXXRXXXXXXXXXKPXXRXXRRXXXXRRRKKXRXRXRXRXRRXRXRXRXRXXXXXXXXXXXXRXRXRRRXRXRXRXXRX
Q01201 579
XXRXXPXXXPXXPXXRXXPXRRXXRPPXXPXXXXXXXPXXXXXXXXXXRXXXXXXXXXXXXKXXXXXXXXXXPXPXXXXPRXXXRXXXXXXXXXXXPXXPPXXPPPXXXPXXRXXXPXPXPXPXPXXXXXXXPKXRXXRXRXXXXXRXXXXXXXXXXXXXXKXXPXXXXRXXXXXRXXXXXXXXXXKXXPXRXXPXXXXXKXXXXXXXRXRXRPXXXPRXXXXXXXXXXXRKKXXXXXXXRKXXXXXXPXXXXXXKXXXXXXXXXXRXXXXXXXRXXXXXXRRXXPXXXXPXXXKKXXXXXXXRXXRXXKXXXPXXXXXXXXXXXXKXXKXXXXXXXXRXXXXXRXXXXXXXXXRXXXXXXKXPPXXXXXXXXPXXXXXXXXRXXXXXXXXPXPXXXXPRXXXXXXXXKKRKRXXPXXXXXXXXXXPXXXXXKRRKKKPXXXXXXXPXXXXXPXXPPXXXXPXPXXXXXXXXXPXXXPPXXPXXXXXXXXXXPXXPXXXXXXXXXPPXPPXXXXXXXXXXXXXXXXXXPXPXPXXXXXXXXPXPXXXXXXXXXXXXXXPXXXRXXXXXXXXXXPXPXXX
Q06124 593
XXXRRXXXPXXXXXXXXXXXXXRXXXXXXXXRPXKXXPXXXXXXXRRXXXXXXXKXXXXXXXXXXXXXXKXXXXXXXXXXXXXXXXXXKXKXXXXXXXKXPXXXXXPXXXRXXXXXXXXKXXXKXXXXKXKXXXXXXRXXXXXPXXXXXXXRXXXXKXXXXXXKXKXXXXXXRXXXXKXXXXXXXRXXXXXXXXXXXKKXPXXXXXXXXXXXKXPXXXXRXXXXXXXXRXRXXXKXXXXXXKXKXXXXXXXXXXXXXXXKXXXXRKXXXRXXXKXKXRXKXXXPXXXXRXXXXXXXPXXPXXXXXXXXXXXPXXXXKXXXXKPKKXXXXXXXXXXXXXXXXXRXXXXXXXRXXXXXXKXXXRXKXKXXKXXPXXXXXKXXXXXRXRXXKXXXXXXXXXRXXKXXKXXXXXXXRXXXXXXXRXXPXXXXPXXPXXXXXXXXXXXXKXXXXXXXXPXXXXXXXXXXRXXXXXXXXXXXXXXRXKXXXXXXXXPKXXXXXRXXRXXXXXXXXXXRXXXXXXXXXXXXXXRRXXXXXKXKRKXXXXXXXKXXXXXXXXXXXXPXPPXXPXPPXXXXRXXXXRXXXXXXXXXXXKXXR
Q0PNE2 266
XXXXXXXXXXXXPXRXXXXKXXXXXXXKXXXXXXXXXXXXXXXKXXXKXXXXXXXXXXXXXXXXXXKXXXXXXXXRXRXXXXXXXXXKXXXXXXXXXXKXPXPXXXXRXXXXXXXKPXXXXXRXXXKPXXXXXXRXXXPXXXXXXXXXXXXXXXXXXXXXXXXXXXRXXXXXXXKXXXXXXXXXXXXXXXXXXXXXXXXXXXXXXXXXRXXXXXXXXXRXXXXXXRXXXRRPXXPXXXRXXXXXXXXKXXXKXXXXXXKXXXPXXX
Q12797 758
XXXRKXXKXXXXXXXXXXXXXXXXXXXXXPXXRRXXKXXXXKXXRKXXXXXXXXXXXXXXXXXXXXXXXXXXXXXXXXXXXXXXXKXXXXXXXXXXXXXXXXXKXXXXXKXRXXXXPXXPPXXXXPXXXPXXXXPXXXXPXXXXXXXKXXXXXXXXXXXXXXXXXXXXXXXXXXPXXXPXXXXXXXXXXXXXXXRXXXXXPXXXXXXXXXXXXXXXXXXXXXXXXXXXXXXXXXXPXXXXPXXXXXRXXXXXXXXXXXXXXXXXXXXPXXXXXXXXXXXXXPPXXXPXXXXXXXXXXXXXXPXXXXXXXPPXXXRKXXXPXXKXKXKKKKPKXXXKXXKXXKXXXXXXXKXRKRXKXXXXXXXXKXXXRKXPXXPRXRXXKXXXXXXXXXKRRXXXXXRXXXXXXXXXXXXPXXPXXXXKXXXKRRXXRXXXXXXXRXXXXXXXRXXXXXPXXXXXKXXXXXXXXXXXXXXXXKKXXXXXXXXXPXXXXXKXXXXXXXKXXXKXXXXXPXXKXXXXXXXPXXXXXRXXXXXXXXXXRXXXKXXXKXXXXXXKRXXXXXXXXRXXXXXXXXKXXPXXXPKXXXXXXXXKXXXRXXKXXRXXXXXXXXKXKXXXXPXXXXXRXKXXXXXXXXXXXXRRXXXXXKXXPKXXXXXXKXPXXXXXRRXXXKXXXXXPXXXXXPXXXPXXXRXRXXXXXXXPKXXXKXRXXXXXKXXXXXKXXXXXXXXXXXXXXXXXXXRXXXXXXXXXPXXXPXXRRXXPXX
Q13608 980
XXXXXXRXXXPXPXXXPPXXXXXPPXXPXPXXXXXXXXXXRPXXXXPXXPXXXXXXXXXPXXXXXXXXPXPPXXXXXRXXXRXXXXXXXXXXRXRXXRRPPXXXXXXXXXXXXPXXXPRXXPXXXRRXXXXPXPXPRXXXXRPXXXXXXXPXXRXXXXXXRXRXRXXPXXXXXXRPPPPPXXXXXXXXXXXRRXXXXXXXXXXXXXXXRXXXRXXXXXXXXXXXXXXXRXXXXXXXPXXXRXXXXXPRXXXXXRXXPXXXPXXXPXXXXXXXXPXXXXXXXXXXPXXXXXXRXXRXXXXXXXPXXKXXXXXXPXPPXXRXXXXXXXXXPXXXXXXXXXXXXXRXXXXPRXXXXXXXXXXPXXXXXXXXXXXPXKXPRXRXXXXKXKKXXXXXPXXPXXXXXXXXXXXXXXXXXXXXXPXPXXPXXXXXXXXXXXPPXXXXXXXXXXXXXKPRXXPXXXXXXXXXXXXXRXPPXXXKXXXXXXXXXXXXXXXXKXPXXXXXXXXXXXXXXKXXXXXXRXRRXRPXXXXXXXXXXXXRXRXXXXXXXRXXXXXRXXXXXXXPXXXXPPXXXXXXXXRXXXXPXXXXXXXPXXXXXPXXXXXXRXXXXRXXXXXXPXXXXXXXXXXXRRXXXXXXXXXXXXXXXXXRXXXXRXKXXXXXXXXXXXXXXXXXXXXXPXXXXXXXXXXXXXXXXXXXXXXXPKXPXXXXXXXXXXXXXKKXXXXXXXXPXXXPXXXXXXXRRXXXXXXXPPXXXKXXXXKXXXXXXXXXXXXXKXPXXXXXXXXXXXXXXRXXXXRXRXXXPXXXXXXXXXXXXPXRXRXXXXXXXXXRXXXXXXXXXXXXXXXXXXXXXXXXXRPXXXXPXXXRPXRXXKXXXXXXXXXRXXXXRXXXXXXRKXKXXPXXXXXXXXXXXPPXXXXXXXXXXXXXXXXXXXKRRXXXXXXXXXPXXXXXXXXXXXXXXXXXRXXPXXXXXXXXRXKRXXRKXXXX
Q14512 234
XKXXXXXXXXXXXXXXXXXXXXXKKKXKXXXXXKXXXXXKXXXXXXXXKXKXRPXXKXKXXXKXXXXXRXXXXXXXXXXXXKXXXXXXXXXXXXXXXXXPXXXXKXKXXRXXXKXXXRXXRXXKXXXRXXKXXXKXRXXRKXXPXXXXKXXXXXXXXXXKPRKXKXXXXPRXXXKXKXXXPXXXXXXXXXXXKXPXXXXXPXXXXXRKXXXXXXXXXXXXXXXXXXXXXXXXXX
Q15173 497
XXXKXPPXXXPXXPXXPXXXPXPPPXKXXXXXRRXXRRXRPRRXXXXXXXRXXXXXXXXXPXPXXKXXPXXXXXXXXXRKXXXXXXXXXXXXXXXXXKXKXXKRXXXXXXXXXXXXXRXXXXXPXXPXXXRXXXXXXXRXXPPXXXPXXXPXXXXPXXXPXXPXXXXXXXXXXRXXXXPXXXPXXXKRXXXXKXXXXXXXXXXXXXPRXRXXXKXXXXRXXXKXXXXRXXXRKXXXXXXXRXXXXXXXXXXXXXXXXXXXXXXXXXXXPXKXXXKXXXXRXXXPXXXXKXXXXXXXXXXXXXXXXXXKXXXXXXXXXRXXXKXXPKXXXXKXXXXXXXXXXXXXXXXPXXXXKXXXPXXKXXXRXXXXPXXXXXXRXXXXXXXXXXXXXXXXXXXXXXPXXXXXXXXXXKXXXXXXXXXXXXXXXKXXXXXXXKXXXXXXXXXKXXKXXXXXKXXXRXXXXXXXXXXRXRRXXXXXXXKXXPXXRXXPXXXXXXXXX
Q2PPJ7 1873
XXXRRXXXXXKKXXXKXXXPKKXXXXRXKXXRXXXXXXXXXXXKXXXXXXXXXXXXXXXXXXXXXXXXXKXKXXXKXXRXXXXXXXXXXXKXXXXXPXRXXXRXXXXXXXXXXKKXXXXXXXXKXRXXXXRXXXXXXXXXXXXXXXXXXXXXXXXXPXXPXXXXXRXPXXXXXXXXPXPXXXXXKXXPXXXXPXXPXXXXXKXXXXXXXXXXXXXXKXXXXXXXXXXXKXKXXXXXXXKXXXXXXRKXXXPXXXPXXXKXXXXXKPXXXXPXXRPKPXXXXXXRXXXXXXXXKXPXXXXRXXXXKXXXXXXXXKKXXXXXXXXKXXXXXXPKXXXXXXXXXXXXRXPXXXXXXPXXXXKXXXXXXXXXXRRXXXXXXXXXXXXXRXXXXXXXRXXXXXRXXXXXXXXXXXXXXXXPXXXXXXXRKXXXXXRKXXXXXKPXXXXXPXRKXXXXXXXXKXXXXXXXXKXXXXXXXXXKRXXXXXRXXXXXXXXXRXXXXXXXXXXXKXXXXXXXXXXXXXXXXXXXXXPXXXXPXXXKXXXXXXKXXXXXXRRXXXXXXXXKKXXXXXXXXXXRXXXXXXXKPKXKXXKXXXXXXXXXXXXRXXXXXXXRXXXXXXXXRXXXXXXXXXXXXXXXXXXXXXXXXXXXXXXXXXXXRXXXXXXXXXXPXXKXXXXKXKKXRXKXXXXXPXKXXXXXRXXXXXXRXXPXXXXPXRXRXXXXXXXPXXXKXRXXXRXKXXXXXXXXXXXXXPXXXXXXXXXXXXXXXXRXXXXXXXPXPXXXXXXXXXKXXXXXXXXXXXPXPXXXXKXXXKRXXXXXXXXXRRXXXPXXXXXKXXXXXXXXKXRXRXKXXXXXXXXXXXXXXXXXXXXXPXXXXXXXPXXXXPXXXXXXXXXRXXXXXXPXXXXXXXXXXXXXXXXXXXXXXXXXXXXXPXXXXXXXRRXXXXXXXXXXXXXPKXXXRXXXXXXXXXXKXXKXRXXXXXXXXXXXXPXPPXXXPPXRXXXXXXXKXXXXPXXXKXXKXXXXRXXXXXXXRRXXXXPXXXXXXXXXXXXXXXXXXXXXXXXXXXXRXXPPRXXXXXXPXXXXXXXXXXXXXXRXXXXXXXXXPRXXXXXXXXXXXXXPXXXXXXPXXXXXPXXXXXXXXXXXXKXXXXXXXXKXXXXXPXXXXRXXXXXXXXXXXXXXXXXXXXXPXXKXXXXXXXXXXKXPXKXXXXXXXXXXXXXXXXXXKXXXXXXXXPRKXXXXXXXXXXXXXPXXXXXXXXXXKKXXXXXXXXXXXXXXXXPXXXXXXPXXXXXXXXXXXXRXPXXXXXXRXXXXXXXXXXXXXXXXXXXXXXXXXXXXXXXPXXPXXXXKXXXPXXXXXXXXXXXXXXXXXXKKRRXXXXXPXXXRXXXXXXXXXXXXXPXXXXPXXXXXXXXXXXXXXXXXXXXXXXXXXRXPXXXXXXXXXXXXXXXXXXPXXXPXXXXPXXXXXXXRXXXRXXXXKXXXXXKXXXXPXXXXXXPXXRXPXXXXXXXXRXXXXPXKXXXXXXXXXXXXXKXXXXXXXXXPXXXXPXXXXXXXPXXXPXXXXXXXXKXXXXXXXRXXXXXXXXXXXXXXXXXXKXXXXXXPXPXXPRXPXXXXRXXXXXXXXXXXXRRKXXXXXKKXXKXXRXXKXXXXRXXRXXXKXXXXXXXXXXXXKXXXXXXXRXXXXXXXXXXXXXXXXXXXXXXXXXXXXXRXXXXXXXXPXXXXXXXXXXXXXXXRXPXXXXXXXXKKXRXXXXXXXXXXXXXXXRXXRRXXXPXXXXXXXXXXXPXKXXXXXXXXXKKPXXPXXXPXXXXXXXXXKXXPXXXXXXXXXXXRXXKXXXPXXXXXXXXRXXXXXXXXXXXRXXXXXXXXXXXXXXPXPXXXXXXXX
Q49MI3 558
XPXRRRRXRXXXXXXXRXXXXPPXXXXXPPXXXXXPXXXXXXXXRXXXRXXXXXXRXXXXXXXXXRXXRXRPXXPXRPXXXXKXXXXXKXXXXXXKXXXXXKXKRRXXXKXXRXXXXXXXXXXXXXKKXXXKXKXXXXXXXXXXXXXXXXXXRXXKKXXXXXPXRPKXXKXXXXPXXXKKXXXXXXXXKXXPXXKXXXXKXXXXXXXXXXXXXXXXKXXXXXXXXXXXRKPXXXXXXXXXRXXXXXXXXXPXXXXXXXXXXXXXXXXXXXXRXXKXXXXXXXRXXXPXRXXXPXXXXPXXXXXXXXXXXXXXPXXXXXXXXXXXXXXXXXXXXXXXXXXKXXRXXXXXXXXXXXRXXXXXXKXRXXXPXXRRXXXXXKXXXKXKXXXXXXXXXPXXXXXXXXXRRXXXXPKXXXXXXXXXXXXXXXXXXXXXXPXXXXXXPRXXXPXXRXXXXXXXXXXXRXXXRPXXXKXXKRXXXXKXXXXXPXXXXXXXXXXKXXPRXXXXXXXPXXXXXXXXXXXXXPXXXXXXXXXXXXXXXXRXXPRXXXXXXXXXXXXXPK
Q5EG05 197
XXXKXXKXKRKXXXXXXXXXXXXXXXXXXXXXRXXXXXXXXKXKRXXXXXXXKXRXXXXXXXPKXXXXXXXXXXXXXXXXXXXXXXXXXXXXXXXXXXXPXXPXXXXPXXRXKXXXXXXXXRXXKXKXXRXXXXXXXXKXXXRXXXXXXXXXXXXXRXXXXXRXXRXXXXXPXXKXXXXPRXPXXXKXXXXXXXKXX
Q5JU69 321
XXXXXRXXRPXXXXXXXXXXXXXXXXXXXXXXXRXXXXXXXXXXXRPXXPXXXXXXXXXXXXXXXXKXXXXKXXKXXXRXPXPXKPXXXXXXXXXXXXKXXXXXXXXXXXXXXXXRXPRXXXXXPXXXXPXPXXXXRXKKXXKXXXXXXXXXXXRXXXXXXXXXKXPPXXXXXXRPXXXXXXXXXXXXXRKXXXXXXXXXXXKXXXXXXXXXXRXRRXRXXXXXXXXXPXXXRXXXXXPXXXXXXXXXXXXRXXXXXXPXXPXXRXXXRXXXXXXXXXXXXXPRXXXXXXXXXXXXXXPXXXXXXXXXXXKXXXXRXXXXX
Q68DC2 871
XXXXXXPPXXXXXXRXXXXXXXXXXRRXXXPXXXXPXXRXXXPXXXXXPXXXXXXXPXXXXXXXXXXPXPXXXXXXXXXXXXXXXXXXXXXPXXRXXXRRXXXXXXRXXXXXXXXXXXXRXXXXXXXXXXXXXXXXXXXXXRXXXXXXXXXXRXXXXXXXKXXXXXXXXXXXXXPXXXXXXXXXXRXXPXXXXXXXXXXXXXXXXXXRXXXXXXXXPXXXXRXXXXXPXXXXXXXXRXXXXXXXXXKXXXPXXXXXXXKXXXXXXXXXKXRXXXXXXXPXXXXRPKXXXXKRRPXXXXXXKXXXXXXXKXXXXXXPXXXXXXXXXXXXPXXXXXXXXXXXXXXXXXXRXXXXXKXXXXXXXXXXXXXXXXXXKXXXKXXXXXXXXXXXRXKXXXXXXXXXXXXXXPXXXXXRXXXXXXXXXXKXKXRPXXXPPXPXXKXRXPXXXPXXPXXKXXXKXXXXRXXXRXRKXKXXXXXPRXXXXXXPXPXXXXPXPXXXXXXRXXPXXKXXRXXXPXXXPXXKXXXPXXXRXXKXXXXXXXXXRXXXPXXRXPXXKXKXXXPPXXPPXXXXXXXXXRXRXRXXXKXXPXKXXXPXRXXRXXPXXXXXXXXXPXRPXKXPXXPRXPXXXXXXXXXXXXPXXXXXXXXXXXXRXXXXXXXRXXXXXXXXXXXXXXXRKKXXXXXXXKPXXRXXPXXPXPXXXPXXXPXXPXXXXXPXXKKXXXXKRPPXXXXXXXKXXXPXXXPXPXPKXXXXXXXXXXXXXXRXXKXXXXXXXXXXXXXXXXXXXXKKXXXXKXXPXXXXXXXXXXXXXXXXXXXXKXXXXKXXXXRXXXXXXXXXXXXXKXRXRXXXXXXXXXXXXXXXXXXXXXRXPXXXPXX
Q6X784 338
XXRXXXXXXXXXXXXXXXXXPRXXXXXKKXXXXXKXXXPXKXXXXXXXXXPXXXXXXXKXXKKXXXXPXXXXXXPXXKXXXXXXRXXXXXXXXXXXKXXXXPXXXXXXXXXXXKXXKXXXXXXKXXKKRXXXXXXXXRXPXXXXXXXXRXXXRXXXXRXXXXXXRXXKKXXXXXXXXXXXXXXXPXXKXXXXXXPXXXXXXXXXXXXXXXPXXPXXKXXXXXXXXXXXXXXXXXXXXRXRXXXXXRXXXXXXXXXXXKXXPXXXXXXXXXXXXRXXXXRPXXXKXXRXXXXXXXXXXXXXPXXXXPXXXXXXXXXXXXXXXXXKXXPXXXXKXXXXXX
Q6ZMG9 384
XXXXXXXXXXXRXXXPXXXXXXXXKXXXXXXXPXXXXXXXXXPXXXXXXXXRXXXXRXXXKPXXXXXXXXXXXPXXXPPXXXXXKXXXXXXKXPXXKRXXXXXKXXXXXXRXXXRXXRXRRXXXKPXXXXRXXXXXXRXXXXXXXXXXXXRXXKKXPXXXXXRXXXXXXPXXPXXXXXXXXXXXXXXXXXXXXXXXXXXXKRKXXXXXXXXXXXXXXXXXXXXXXXXXRXXXXXXXXXXXXXXXXXXXKXXXXXKXXKXXXXXXXXXXXXXXXXRXXXXPXXXXXXXXXXXXXXXXPXPXXXXXXXXXXXXXXXXXXXXXXXXKXXXKXXXRXKXXKXXRXXXXXXXXXXXXXPPXKXPXXXXXXXXXXXXXXXXXXXXXXXXX
Q7L2E3 1194
XXXXXXXRKXRXXXRXRXXKXPPPRXPPXXXXPXPXXXXXRXXRXXXKXXPXPKXXXXXXXXRXXXXXXXKXKXXXXXXXXPKKKKXXXXXKXPKXXXXXXXXXKKXXXXRXXXXXXXXXXKXXXXXXPRXXXXXXXKXRXXXXRXXXPXXXXXRPXPXXPPXXXRXXXPXXXRPXXPXXXXRXXXRXXXXXXXXXXXXXXXXXXXXXXXXXXXXXXPXRXXRXXXXXXXXXXXXXRXXXXXPXPKXXXXKXXXXXXXXXXXKXXXXXXXXXXKXKXXXXXXXXPXPXXXXXKXRRKXXXXXKXXXXXXKKXKXXXXXXRXXXPXXXXXXXXXXXRXXXXXXRRPXXXXXPXPXXRKXXXXXXXXPXXXXXXXPXXRXXXXXXXPXXKXXXPXXXPXXXKPXXPXXXXXXXRXXXXXXXXXRRRXPXXXXXPXXPXXPXRXXXXXXXXXXPXXXXXXXXXXXKXXRXPXXXXXRXXXXXRXXRXXXXXXXPRRXXXXXXXXRXXXXXXPXXRRXXXXXXRXXXKPPXRXXXXXXXXXXXXXRKXXXXPXXXXXXXXXXXXXXXRXXXXXXXXXXXKXXXRXXPXXRXXXXXXXXXXXRXXRXXXXXPXXKXPXXXXPXKXXXXXXXXXKXXKXXXXXRXRXXXXXXXXXXXXXXXXXXXXXXXXRXXPXXXXXXXPXXXXXKXXXXRXXXXXXXXXXKXXXXPXXXXXPXXXXKXXXXXPPXXXRKXXXXXXXXXXXXXXXXXXXXXXXXXXKXXRXXXKXKXXXXXXXXXXRXXXXXRRXRXXRXXXXXXXXXXPRXRXXKXXPXXXPXXXRXPXXXXXXXXKXXXPXKXXXXXXXKXXXXPXXKXXXXXXXXXXXXXXXXXRXXXXXXXXRXXXXXXXPRXXKXXXXXXXXRXXXPXXXXXXXXXRXPXXXXXXXRXXXXKXKXXXXXXXXXXXXXXXRXXXXXXXXXRXXXRXXRXXXXXXXXXXXPXXRXXXXXXKXXXXXXXXXXXXXKPXXXXXXXXXXXXXXXXXXXXKXXXXXXXXPXXXXXRXXKXXRXXKXKPXXXXXRXKXXXXXXXKXXXXRXXXRXRXRXXXXXXXXKXXXXXXXRXXXXXXPXXXXXXXXXXXXXRXXXRRXXXXXXXXXXXRXXXXXRXXRXXKXXRRXXXRXXXRXXRXXXXXXPPXXXXXXXXXXXXXXXXXRXPXXXXXXRKXXXX
Q7Z3D4 306
XXXRXXXRXXPXPXXXXXXXXXXXXXXXXXXXXXXXXXXXXXRXRXKXKXRRXXXRXRXXXXXXXXKXXXXXXXXXXXXXXXXXXXXXXKRXXXXXXXXXXXXXRXXKXPXKKXXXXXXXXXPPKXRXXXRXXXXXXXXXXXXXXPXXXXXXXXXXXXXXXKXXXRXXXXXXKXXXXKRXXXXXXXXXXXXXXXRXXPXXKXXXRKXPXXXXXXXXXXXXXXXXXXXXXXXXPXXXXXXXXXXXKXXXXXXXXXXXXXXXXKXXPPXXXRXXXXXXXPXKXXXXXXXXXXKXXXXXXXXPXXXXXX
Q7Z3V4 1068
XXXXXXXXRXXXXXRXRXXRXXRXXXKXRXRXXXXXXXXXRXXXXRXRXXRXXRRXXXXXXKXXXPXXXKRXXXXXXKXXRKXXXXXRXKXXXXRXXKXXRXXXXXXXXXXXPKXXXXXXXXXKXXXXXXXXXXKXXXXXXXXXXKXXKPXXXXXXRXXXXXXXXXXXXXXXXXXKXXRXKXXXXRPXXXXXXXXXXXXXXXXXXXXXXXXXXXRXXXRPRPXXXKXXXXXXXXXXXRPXXXXXXXXXXXRPXXXXXXXXPXXXXXXXXXXPXRXXXXXXXXXXRKXXXXXRXXXRXRXXXXXXXXXXXXXXXXXXXXXXXXXPRXXXXXXXXXXXXXXXXXXXXRKXXXXKKXXXXXXXPXXXXXXXXXXXXXXXXXXXXXKXXXXXXXXPXXRXXXXXXXXKKXXXXXXPXXXXPXXPXXXXPXKXXXKRXXXKXXXXRXXXRPXXXKRXXXXXXXKXXXXXXXXXXXXXXXXXXRXXXXXXXXXXXXXXPKXXXXXXXXXPXXXXKXXXXXXXXXXXXXKXXXXXXXXXXXXXRXXXXXXXXXXXXXXXXXXKXXXXXXXXXXXXXXXXKXXXXXXXXXXKXXXXXXXXXXXXXXXXXXXRXXRRRXXPXXXXXRKXXKPXXXXXXXXRXRKRXXXXXXXXPXXXPXKXRXXXXRXXXXKXKXKXXXXXXXXXXPXXXXXXXRRXRXXXXXXXXXRXXXXXXXKXXXRXKXXXXXXXXXXXXXXXXXXKXXXXXXXKRXXXPXXXXXKXXXXXXRXXPXPXXXXXXXXXXXXXXXXKXXXKXXXXXXXXXXPXXXXXXXXXXXXXXXXXXXXXXXXPXXXXXXXKXXXXXKRXXXXXXXXXXXXXXXXXXXXXXXXXXXXPXXKXXPXXXXXKXXXXXXXXXXRXXXXXKXXXXXXXXXXRXXXKPXXXRXXXXPXXXRXXXXXXXXXXXXXXKKXXXXXXXXXXXXRXXXXXXXXXXXXXXPXXRXXXXKXXXXXXRPPXXXXXXXKPPXXXRXXXXXXXXXXXXXXXXXXRXXXXXRKRXPXXRXPXXXXXXXXXKXPXXXKKXXXRXKXRXXXXXXXXXXXX
Q86UQ0 364
XXXPRXXXXXXXXXXXPXKXXXXPXXXKPRXXXPXXXXXXXXXXXXXXXKRXXXXXRXXXKXXXXXXXRXXXXXXXXKPXXXXXPXXPXXXXXXXXXXXXXXXXXPXPXXXXXXXXXPXXPXPXXXPXXXXPXXKXXRXXXXXXXRXXXXXRPXXXXXXXRXXXXXXXXXXXRPPXXXXXXXRXXXXXXXPXXXXXXXXXXRXXKRXXXPXXXXXXXXXXXXXXXXKXXXXRXKXXXXXKXXXKRXXXXXRXXXRXXXRKXXXXXXXRXXXXXKPXXXXXXXRXXXXXXXXRXXXXXXXXXKPXXXXXXXRXXXXKPXXXRXXRXXXRXKXXXXXXXXRXXRXKXXXXKXXRXXXXXKPXXXRX
Q86XP1 1220
XXXXXXXXXPPXXXXXXXXXXXXXXXXXXXXXXPXXXXXXXXXXXXXPXKXXRKXXXXXXXRXKXXXKXXXXXKXXXXXXRXKKRXXKXRXRXXXXXKXXKXXXXXXXXXXXXXXXXXXXKXXXXXXXXXXPXRRXXXXXXXRKXXXXXXXXXKXXXXRXPXXXXXXXXXXXXXXXXXXXXXXXRPXXXXXXRXXXXXXXXXXXXXXXXKXKXXKRXXXRXXXXXKXXXXXXXXKXXXXXXXXXXXPXXXXXXXXPXXXKXXXXXKXXXXXXRXXXXKXXXXKXXXXXXXKXXXXPXXPXXXXKXXXXPPXXXXXXXXXXXXRXXXXXXXXPXXXXXXXKXXXXXXXKXXRRXKXXXXPXXXXXXXXXXPXXXXRXXXKXXXXRXXXXXXXXXXXXXXXXXXKXXXXKXXXXXXXPXXXXXXXXRXXXXXXXXXXXXXXPXXXXKXXRXXXKXXXRXXXXXXXXKXPPKXXXXPXPPXXXXXXXXXXXXXXXXXXXXKXXXXXXXXXXXXXXKXXXXXXKXXXXKXXKXXXKXXXXXXXXXXXXXKXXXXXXKXXXXXXXXXXXXXXXPXXPXXXPXXXXXXXXXXXXXXXXXXXKXXXXXXXXKPXXXKXXKPRXXXXRXXXXKKXXRXXXXXXXKXXXXPXXXPXXPXXXXXXXXXXXXXXXKXXXKXXXXKXXXXXKXXPRXPXXRXXXXXXXXXXXPXPXXXXXKXXXPXXXXRXXXPXXRXXXXXXXXXXXXXXKXXXXXXXPXXXXPXXXPXXXXXXXXXXKXXXXXXXXXXXXXKXXXXXXXKRXXXPXKXRXRXKXXXXXXXXXXRXXXXRXXKXXXXRXXXXXXXXXXPXPXXXXXXXXXXPXXXXXXXXXXXXKXXXXXXXPXXXXKXXXXXXXXXXXXXXXXRXXKXXXXRXXXXRXXKXXXXXXXXXPXXXXXXXXXXPPXXXKXXXKXRXXXXXRXRXXXXXXKXXXXKXKXXXXKPXXRXXXXXXXXXXXXXXXXXXXXXXXXXXXXXXXRXXXXXXXXXXXXXXXXXXXXXXXXXXXKXXPRXPXXXXRXXXXXXXXXXKXXXXXXXXXXXXRXPXXXXXPXXXRXXXXXXXXXXXXXKXXXXPXXXXXXXPXXXXXPPXXXXKRXXRXXXXRXXPKXKKXKXXKXKXXXXPXXKXXXXXXXXXXXXXXXXXXKXXXXRXXXRXXXXXXXXRRXXKXXXXPKXXXXKRXXXXXKXXXRXXPXXXX
Q86YD3 366
XXXPPXPXXXRXXXXXXPXXXXXXXXXXXPXXXXXXXXXRXXRXXXRXXXXXRXXXXPXXPRXXXXXXXXXXXXXXXRXXXXXXXXXXXXXXXXXXXXXRXXXXXXXXXXXPRXXRXXXXXXXXXXXXKPXXXXXXXKXXXXXXPXXXXXXXXXXRXXPPXXXXXXXXXXPXXXXXXXXXXXXXXXXPXXXXXXXXXXXRXXXXXXXXXXXXXXXXXXXXXPXPXXXXXRXXXPXXXXXXXXXXXXXXXXXXXXXXXXXXXRKXKKXKXPXRXPXXXXXXXXXXKXXXXRXPRXXXXXPXXXXXXXXXPXXRXXKPXXRXXXXXXXRPXXXXPXPXXXXXXXXXXRXPXXXXXXRXXXXXXXXXXX
Q8IUG1 167
XXXXXXXXXXXPXXXXXXXXXXXXXXPXXXXXXXXXPXXXXXXXXXXPXXXXXXXXXXXXXXPXXXXXXXXXPXXXXXXXXXXXXXXXXXXXXXXXXXXXXXXXRXRXXRPXXRXXXXXXPPXXXXXXXPPXXXXXXXXXXXXXRPXXXXXXXXRPXXXXXXXXPXX
Q8IXF0 933
XXPXKPXXXXXPXRRXRXXXXXPXPXXXXXRKXXRXXXXXXXXXXXXXXXXRKXKXRXXXRXRRXKXXXXXXXXXKXXPXPXXXXXXXXKXXXXRXXXXXXKXRXXXXXXXPPXXXRXXXPPPXXXXKXXXXXRRRXPXXXXXXXXXXXXXXXXXXXXXXXXXXXXXXXKXXXXXXXXXXXXXXXXXXXXXXXXXXXXXPXXXXXXXXXXXXKXPPXRXXXXXXXXXXXXXXXXXXXXXXXPXPXXXXXPXXXXXXXXXXRXXXXRXKXXXXKRXXXXKXXXXKXXXXXXRXRXRXXXXXXRXXPXXXXXXXXXXXXXPPPXXXXXRXXXXXXXXRXXXXXXXXXXXXRXXXXXXXXPXXXXXKRXXXXXXXXXXXXXRXXXXXXXXKXXXXXKXXRXXXKXXXXXXXXXXXXXXXXXKXXXXKXXXXXXXXXXXPXXKXXPXXXXXXPXXPXKXXXXXXXXXXXXXXKXXXXXXXXXXXXKXXXKXXXXXXXXXPXPXRKKXXXXXXXXXXXXXXXXXXXXPXXRXXXXXXXXXXXXXPKXXXXXXXXXXXXXXKXXRXXXXXXXXRXXXXXXXXXXXXKXXXXXXXXXXXXXXKXXKRKKRRKRXKXXXXXRRRXXXXXXPXXXXXXXXXPPRXXXXPXXXXXXKXKXXXXXPXXXXXXXXXXXXPPXRXXXRXXXPXXXXKPPXXXXXPXPXXXXXXXXXXXXXXXXXPXXXXXPPXXXXXXXRKXXXXXXXXXXXXPXXXXPXXPPXXXXPRXKXPXXXXXXXXXXXXXXXXXPXXXXXXXXXXXXXXXXRXXXXXXXXPXXXRXXXXXXXXXXXXXRXXXXXXXRXXPXXXXXXXXXXXXPXXXXXXXXXXXXPXXXXXPKXPXXXXXXXXXRXXXXXPXXXXXXXXXXXXXPXXXXXXXXXXXXXXXPXPXXXXXXXXXXXXXRKXX
Q8IZP9 1017
XXXXXRXXXXXXRXXXXXXXXKXXXXXXXXXXXXXXXXXXXXXXXXXXPPPXKXXXXXXXPXXXXXPXXXXXXXXXXXXXXXPXXXXXKXKXXXXKXXXXXXXKPXRXXXXXXXXXXXXXXXRXXXXXXXXKXXXXPXXXXXXXXXXXXXXXXXXXKRXXXXKXXXXXXXXXXXXXXXXXXXXXXXXXXXXKXXXXXXXXXXXXXXXRXKXRPXXXXXXXXRXPXPXXPXXXXKXXXXXXXPXXXXXXXPRXPPXXXXXXXPXXPRXXXXXXXPKXXXXXXPPXXXPXXXXXPXPXXXXXPXXPXPXXPXXXXPXXXXPPXXXXXXXPXPXXXXXXXPPPXKXXXXXPXXXXPXXXXXXXXPPXXXXXXXXXXXXXXXXXXXXXXKXXXXXXXXPXXXXXXXXXXXRXXXXPPXXXXPXXXRXXKXXXXXXXXXXXXXXXXXXXXPXXXXXXXRXXXXXXXXXXXXXXXPXXXXXXXXXXXPXXXXXXXXXPXXXXXXXPXXXXXXXXRXXXXXXXXPXXXXXPXXXXXXXXXXXXXXXXXXXXXRXXXRXXXXXXKXXXPXXXXXXXRXXXXXXXRXXXRXXXXXXXXXXKXRRXXXXXXXXXXXXXXXXXXXXXRXXXXPXXXXXXXXXXXXXXXXXXXXXXXXXXXXXXXXKXRRXXPXKXXXXXXXXXXXXXXXXXXXXXXXXXKXXXXXXXXXXXXXXXXXXXXXXXXXXXXXXXXXXXKXXXXXXRKXXXKXXXXXXXXPXXXXXXXXXXXPXXXXXXXXXKXPXXXPXXXXXXXXXXXXXXXXXXXXXXXXXXXXXXXXXXXXXXXRXKKKKXXXXXRKXXXXXXRXXXXXXXXXXXXXXXXXXXXXPXXXXXXXXXXXXXXXXXXXXXXXXXXXKXXXRKXXRRXXXXXKXRXXXXXXXXKXXXXXXKKXXXXXXXXXXXXXXXXXXXXXXXXXXXXXXXXXXXXXXXXXXXXXRXXXXXXXXXXXXXXXXXXXKXXXXXXKXXXXXXKXRXXXRRXXKRXXXXXXXXX
Q8N2K1 259
XXXXXXKRXPXXXXXRXKXXXXRXKKXPXPXXXXXPXPXXXXXXXXXXRXPXXXPXXXXXXXXKXXXPRXXPXKPPXXXXXXPXXRXKXXXRXXXXXXXXXPXXXXPXXXXXXXXXXXXXXXXXKXPXXXXXXXXXXXKRXXXXXXXXXXXKXKXXXXXXPXXXXXXKXKXKXXXXXXXRPXXXPXPXXXPXXXXXXXXXXXXXXXXXXPXXXPXXXXXXXXXRXXXXXXXXXXXXXXXXXXXXXXXXXKXXXRXXXXX
Q8N6D5 301
XXRXXXKKXXPXXXXXXXXXRRXXXXXXKXXXXXXRXXXXXRXXXXXXXXXXXXXXXXXXXXRXXXXXXXXXXXXRXXXXXXXXXXXXXXXXXXXRXXXXXXXXXXXRXKXXXXXXXXXXXXXXXXXXXXXXKXXXXXXXXXXXXXXXXXXXXXXXXXXXXRXXXXXXXKXXXPRXXXXXPXXXXXXXXXXXXXRXXXXRXXXRXXXRXXXXXXXXKXXXKXXXXXXKXXXKXXPXXXXXKXXXXXXXXXXXXXXXKXXXXXXXXXXXPXXRXKXXXXPXXXXKXXRXXRXXRXKXXPRKX
Q8N7A1 406
XXXXXXXXXXXXRXXXXXXXXXXXXXXXXXXXXXXXXXXXXPXXXXXXXXXXXXXXRXXXXXXXXPXXXXXXXXXXXXXKXXXXXXXXXKXXXXRXXXXXXRXRXXXXXXXKXXXXXXXPPXPRXKXXXXXXKXRXXXXXXXXXRRXXXXXXXXXXXXXXXXXXXXXXXXXXXXXXXXKXXXXXXPXXKXXXPPXPRXXXXXXXXXXKXXXXXXRXXXXRXXXXXXXXXXXXXXXXRXXXXXXXPKXRXXXXXXPXXXXKXXXXXXXXXXXXPXXXXXXXXXXXXXXKXXXXXPKXRPRXXXXXXXXKXXXXXXXXXXKXXXXXXXXXXXXXXXXXXXXPXXXXRXXXXXXXKXXXXXXXXXXXXPPKXXXXXXKKXXXXXXXXXRXXXRXXKXXXXXKXXXXXXX
Q8N7G0 328
XXXXRPXXXXXPXPXXXXXXPRXPXPXRXXXXXXXXXXXXPXRXXXXPXXRPXXXPXPXXXRXPXXPXPXXXRXXXXPXRPRXXXXXXXXXXRRPXXXXXPXPXXXXRXXPKXPPPXXXXXXXKXXXXXXKXXRXKRXXXXXXXXXXXXXXXXXXXKXXXXXXXXRXXXXXXXXXXXXKXRPXXKKXXKXXXXXXXXXXXKXXXXXXXXXKXRRXXRXRRXXXXXXKXXXRXPKPXPXXXXXXXXXXXXXKXXXRXXXXXRXKXXXRPXXXXXPRXXXXXXXPPXPXXPXXXXXXXXXPXXXPXXXRXXXXXXXXXXXPXXXXXXXRX
Q8N7J2 671
XXXXRXRXXXXXXXXRXXXXXXXXXXRRKXXXXXXXXXXXXXXXXXXXXXXXXPXXXPPXXKXXKXXXKXXKKRKXXXXXPXXXXXKXKXXXKXXXPXXXXRXRXXXXXXXXXXXXXXRKXXPRXXXXXXXXXXXRPXPXPPRXXXPXXXXXXXXXXXKXXXXXXXXKKXXRXXXXKXXPXXXXKXXXKXKRXXRXXXXXXRXXRKXKRXKXXXXXXRXPXXXXXXPXXXXXXXXXXKXXXPRXXRXPXXPXXXXPRXPXXXPXXXXXXPXPXXRXPXRXXRXXXXXXXPXXXXXRXXXXXXXRRXXPXPXXXRXXXXXXRXXXXPXKXXPXXXXXXXXXRXPXXPXPXXXXPPXXPXXXRXXXXXXXXXXXKXXXXXXXXXXXXXXXXXXXXPXXXKXXPXPXKPXXXKKXPXXXXXXXXXXXXXXPXXXXXXXXXXXXXXXXXXXXXXPXPXXXXXKXXXXXXXKXXPXXPKXXRXXXXXKXXXXXKRRRXXRXPXXPXPKXXPKXPXKXXXXXXPXXXXXXXXXXXPXPXXXXXXXXKKXXXPRXXXXXXXXXXXXXXPXXXPXXXPXXKXXXXXXXXXRXKPXXPXXXXXPXRXPXXXXKXXKXPXXXKXXXXXPXXXPXXXXXPXRXXXPRXKXPXXKXXXRRXXXRXXXXXXXRXXXXXXXXKKX
Q8N8A8 192
XKXXXXXXRXXXXXXXXXXXXRXXRXXXXXXXXXXPXXXKXXXKXXXRRXXXXXXXXXKXKXRXXXXXXXXXXXXPXXXXXXXRRKXXXRXXXXXXXRXXXXXXPXXXXXXXXXXXXPXXXXXXPXXXXXXXRXXRXXXXXRPRXPXPXXXXKXRXXXXXXXXXKXXPXXXXXXXXXXXXXXPPXKXXRXXP
Q8N8I6 264
XPRXXKRXXXRXXXPRPPXXXXXXPXXRXXXPXXXPXXXXRXXXPXXXXXPXPXXXXXXXXRXXPXXXXXXPXRPXRPXKXXXPXXXXXXPXXRXXXXXPXXXRXXXXPXXXXXXXXXRXXXXXRXXRRXXXPRXXXXXXXRPXXXXXXXXXXXRXXXXPPPXXXXXXXXXXRXXXXXXKXRXXXRXXRKXXXKXPRKXPXPXPXXRXXXXXXRXXXXKXXXKXXXXRXPXXXXXXXXXXXPXXRXXXXXXXXXPKXXXXXXXX
Q8N9W5 541
XXXPXXXXXXXXXXXXXXXXPXXXXXXXXPPXXPXXXXXXXXXXPXXXXXXXXXXXXRXXXRXXXRXKXXPRRRXXXXXXXXXXXXXXRXXXXXXXXXXXPXKXXXXXRXXXXXXXXXXXXXRPPXXXXXRXXXXXXXXXXPXPXRXXXXXPXXXXRXXKXRXRXXXXXXXRXXXXXXKXPXXXPXXRXXXXRXRXXXXXRXXXRRXXXXXXXRXKXXXRXXXXXXPXXXRRXRXXXXXXXXRXXXXXXXPXRXXXXXRXXXXRXXRXXXRXXXXXXXXXPXXXXXXXXXXXXXXRXXXXXPXKXXXXXXXXXXXXXXRXXXXXXRXRXXXXXXXXXXXXXXXPXPXXPXXPXPXXXXXXXXPXXXXXXXXXKXXXXXRXXXXXXXXXXXXXXXPXXXXXXXPXXXXXXXXXRXXXXXRXXXXXXXXXRXRXXXXXXXXXPXXXXRPXXXXXRXXKXXXXXXXXXXPXXXPXXPPXXXXXXPXXXXXPXXXXXXXPXXXXXPXXXPXXXPXXXPXXXXXXXXXPXXXXXPPXXXXXXKXXX
Q8NEN9 1154
XXXXXXXXXXXXXXXXXXXXXXXXXXXRRXPXPPXXXXXRXXXXXRXXKPXPXXXXRXXXXXXXRXXXPXXXXPXXXXXPXXXPXXPXPPXRXXXXXXXXXXXXXXRXXRXXXXXRRXXXKKXKXXXXXXXXXKXXXRXXXXXXXRXXXXXXXXPXXKXXRXXRPXXPXXXXXPXXPXXXXXPXXXPXXXXXXXXXXXXXXXXXXXXXXXXXXKXXXXXXKXXRXXXRXRXXXXRXPXXXXXXXXXXXPXXXXXXRXXXXXRPXPXXXXXXXXXXKKXXKRKXXXPXXKXRXKPXXPXXXXXXXXXXXXXXXXXXXXXXXXRXKXXXXXXXRXXXXXXXXRXXXXXXXXXXXXXXXXXKXRXXXKXXXXXKXXXXXXXXXXRXXXXXXXXXXXXXXXXXXPXXPXXXXXXXRXXRXXXXXXXKXXXXXXXXKXXKXXXXRXXXXXXRPXXXXXXXXXXXXXXXXXXXXXXXXXXXXXXXXXXXXXXXXXXXRXXXXXXXXXXXXXRXXXXXKXXXXXXXXXPKRXPXXXXXKPXXXXXPXXXRKXXXXXXPXPPKXXXKXXXKPPPXKXXXXXXPXXXXKPXXXXXXKPPXPPRPXXKXPXPXXXXPXXXXPXXXXXKPXKXXPPPXXXKXXXKXXKXXXXXXXXXXPKXXXXKXXXXKXXXXXXXXPXKXXXXXRXXXXXXXXXXRXKXXKXXRXRXXXXXXXXXXXRXXXXXXXXRXPXKXXXXXXXXXXXXKXXXXXXXXXXXXXXXXXXKXRXXXPXPKXXXXRXXXRXXXXXKXXXXKXXXXXXXXXXKXXKXXXXXXXXXXXXXKXKXPXXXXXXXXXPKXXXXXXXXXXXXXKXXXXXXXXXXPXXXXXXKKKXXXKXXXXXXXXXXXXXKKXXXKXXXXXXXXXXXXRRXXRXXKXXRXXXXXXXXXXPPRXXXXXXKXXXKXXXXXRXXXXXXXRXXXXRXXXKXRXXXPXXXXXXPXPKXXPXXXXXXXXXXXXXXPXXPXKRXXXXXXKXXRKXXXXXXXXXXXXKXXXRXXXRXXPXXXRXXKXXXXXXKXXXXXXXXXXXXXXXXRXXKXXXXXRKKXXXXXXXXKXXXRXXXXXXXXXXXRXXXXXXXXXXXXXXXXXXKKXXKXXXXXXXXXXXXXXXXXXXXPXXXXXXXXXXPXXXX
Q8NHW4 92
XKXXXXXXXXXXXXXXXXXXXXXXPXXXXPPXXXXXXXXXRKXPRXXXXXXXXXXXXXXXPXXXXXXKRXKXXXXXPXXXXXXXXXXXXXXX
Q8NHZ7 208
XXXPXXXXXPXXPXXXKXKRXXXPXXXXKKRXXXXXKXXRRRXXRXXXPXRXXXXXXRRPXXRXRXXPXXXXRRRKXXXXXXKPXXXXXXRRXXXXXPXXXXXXXXXPXXXXXXXXXXXPXXXXXXXXRXXXXRXRXPXXPXPXRXPXXXXXPXPXXXXXXPPPXXXXXXXPXXXRRXXRRXKKXRXRXXKXXXXXRXXRRXXXXXXX
Q8TF50 670
XXXXXXXXXXXPXXXXPXXXXXXXPXXXXXXXXXXXXXXXXPXXXXXXXXXXXXXXXXXXXXXXXXXXXXXXXXXXXXXXXXXXXXXXXXXXXXXXXPXXXPXXXXPXXXXXXXXXXXXPXXXXXXXXXXXRXXXXXXXXXXXXXXXXXPXPXXXXXXRKXXXXXXXXXXPPXPPPXPPPXPXPPPXPPXXXKXXPXXXPXXXXXXXXPXXXXXXXXXXXXXXXKXXRXXXXXXXXXXXXXXXXXXXXXXXXXXXXXXXXXXXXXXXXXXXXXXXXXXPXXXPXXXXRRXXRRXXXXPXXXXXPXXXXXXXRXXXXXXRXXXXXRXXXXXXXXXXXXXKXXKKXXXXXXXXRXXRXXXRXXXXXXXRXXXXXXXXXXXRRXXXXXPXXRXRXXKXXXXXXKXXXXRRXXXXKXXXPPXXXXXPPXPXXPXPPPPPPXPPXXXPXPXXXKXXXXXXRXXRXRRXXXXPPXRRXRXXXXXKXXKKXXXXRXXXRXXXXXRPXXXXXXXKXXXXXXXXXRXXXXXXXXRPXXXXXXXKRXXXXXXXXXXRRXXXRPXXXXRXPRXPXXXXXXKXPXXXXXXXRXXRXXXXXRXXXRXXXRXRXXXXXPPRXPXPXPPPPPXPXXXXXXXXXXXXXXXXXXXXPXXXXXXXXXXXXXXXXXXXXXXXXXXXXXX
Q8WXD9 1431
XXKXXXXXXXXKXXXXXXXXRXXXRPRPXKXKXXXXXKKXXXXXXXPXXXXXXXXXXXXXXXXXXXXXXXXXXXXXXKXXKXXRPXXXXXXXXRKXPXKXXXKXXXXXXXPXXXXXXPXXXXXXXXXXXXXXXXXXXXXXPXXXXXXXKXPXXXXXXXXRXXXXXXXXXXXXXXXXXXPRPXXXXXPXXXXPXXXXXKXXXXXXXRXXXXXXXXXXRXXKXXXXXXXXXXXXKXXXXRXXXXXXXXXXXRXXXXXXXXXXXXXXXXXXXXRXXKXXXRXXXXXXXXRXXKXXXXXXXXXXXXXKXXXXXXXXXXXPXXRXKXXXXXXRXXXXRXXXXPXXXXXXXXKRXXXRXXXXPXXPXXXXXXXPXXPPXXXXXXRKPXXXXXRXXXXXXXXXXRXXXXXXXXXXXXXXKXXXXXXXXKXXXXXXPXXXPXKPPXXXXXXXRXXPPXXXXXXXXXXXPPKKXXPXXXXKXXXXXXXXXXXXXXXXXXPXXXXXXXXXPXXXRXXPXXXXXXXXXKPXXRKKXXXXXXXXXXPXXXPXXKPXXXXXXXXXXXXXXXXKXXXXXXXXXXXXXXXXXXXXXXXXXXXKXXXXKKXXXXXRKXXXXXKXXXXKXXXXPXRRKXPXXXXXXXXXXPPPPXPXPXXXXXPKXXXXXXXXXXXXXXXXXXXPXXXXPXXXKPXXXXPPXPRXXXRXXXXXXXRXRXXXXXXXXXXXXPPXPXXPXXRXXXXXXXXXPXPXXPPRXXRPXRXXXXXKRXXXPPXPXKPRXXXPPXXXXXXPPXXPXKXRPXXPXXXXXPXXPXPXXXKXKPXPXXXPPXXRPXXPRXXPXXPXXRXXXXXXPXPXXXXXXPXXPXPXPPPXPXXXPXXXXPPXXXXXPXRPKKRXXXXXRXXXXXXXPXRXXXXXPXXXXPXXXXXRRXXRXXXXRXPXXXXKXXXRXXXXXXRPRKKXPPPPPPKRXXXXXXXXXXXXXPXPXXXPXXXXXXXRXXXRRXXXXXXXXXXXXXXXXKXXXXXXXXXXXXXXXRXXRRPPXXXPXPRPXXPXPXRXXXXXXXXKXKXXXXPXXXXXXRRRXXXXPXXXXXXXXRRXPXXXXXPXPXXXXXXXRXRPRXPXKXXXXXXXPPXXKXXXXXXXKRRXRXKXXXXXXXKXXXXXXXXXKRRPKXKXRXXXPXPPPPXXXXXXXXXXXRRRPXXXXXXPPXXPPPPPPXXPPPXXXXXXPPXPPPXXXXRKPXKPPXXPKPXXXXPXPKXXXXPXPXXKKXPXPXPXXPXXKRXXXXPPPXXPKPPPPPXXPKPXKXXXXXPXXXXXPXPXPXPXRXPPXXXXKPPXXPPXXXXXPXKPPXPXXPXXXXPXKPPRXXXXXXXXXXXPPXPPXXXXPXXXXRXKXXXXXXXXXXXXXXXXXKXRXXXXXXPRXXXXXKXXXXXXXXXXXXXXXXXXXXXXXXX
Q8WXH2 748
XXXXXRXXXXXXXXXXXXXXXXKXXXXXXXXXPKXXXXXXXXXXXXXXXXXXXXXPXXXXXXXXXXXXKRXXXXXXXKXKXXXKXXXXXXXKXRXXXRXXXXXXXKXXXXXXXXXXXXXXXXXXXXXXXXXXXXXXXXRXXXXXRXXXPXXXXXXXRXPXRXXXXXXRXXXXXXXXXXPXXXPXXXXXPXXXRXXXXXXXXXXXXXXKXKKKXXXRRXXXXXXKXRKXXXKXXXXXXRXKXXXXRXXXXXXXXXXXXXXXXXXXXXXXXXXXXXXXXXXXXXXXXXXXXXXXKXXKRXXXXXXXRXXXXKXXXXXXXXRRXXXXXXXXPXXXKXXXKXKXXXXXXXKRKXXXPXRXXKXRXKXXRXXXXXXRXXXXXKXKXXXXXXRXXXXRXKXXXXXXXXXKXXXXXRXXRXXXKXXXPXXXXRXXXXXXXRPKRXXXXXXXXXXXXXXPXXXXXPXXXRKXXXPXXXXPXXXPXXXXPXXPXXXPPPXPXXRXKXXXXXRXXXXXXXRXXXXXXXXXXRXXXXXRXXXXXXXXXXXRXXRXXXXRXXXXXXXXRXRXXXRKXPXXPKPRXRRXXXPPXXXXXXXXRXXXXXPXXXRXXXXXXXKXXXXRXXXKPXXRXXXXPXKRRXXKXXXXRXXXXXXRPXXRXXXXXRXRXKXXXKXXXRPXXXXXPXXXKXXXXRXXXXXPRXXRXXXXXXPPXKXXPXXXXXXXXXXXXXKXXXXXXPXXXXXXXXXXXXXXXXXXXXXX
Q92581 669
XXRRXXRRXPXRRXXXXXPRXRRXXRPXXXXXXXXXXXXXXXXXXXXXXXRXXXXXXXXXKXXXXXXRXXXXXXXXXXXXXXXXXXXXXXXKXRRXRXXXXXXXXXXXXXXXXXXXRXXXXXPXXXXXXXXXXXXXXXPXXXXXXXXPXXXXXXXXPPXXXXXXXXXKRRXXXRXXXXXXXXXXXXXXXXXXXXXXXXXXXXXXXKXXXXXXXXXXXXXXXXXXXXXXXXXPXXXXXXXXXXXXXXXXXXXXXXXXXXXXXXXXXXXXXXXXXXPXXXXXXXXXXXXXXKXXXXXXXXXXXXXXXXXXXXXXXXXXXKXXKXRXXXXXXXXXXXXXXXXXXXXXXXXXXXXXXXXXXXXXXXXXXXXXXXXXXXXXRXKXXXXXXXXXXXXXXXXXXXXXXXXXXXXXXXPXXXXXXXXXXXXXRXXXXXPXXXXXXXXRRXKXXXXXXXXXXXXXXRXXXXXXXXXRXXXXXXRXXXXXXXXXXXXXXXXXXXXXXXXXXXXXXXRXXXXXXXXXXXXPXXXRRXXKXXXXXXXRXXXXXXXXXXKPXXXXXXPPXXXXXPXXXXPXXRXXXXPXXXXXXXXXKXXXXXXXXXXXXXXXXXXXXXXXXXPXXXXXPRRXXXXXXXXXXXRXXXXXXXXXXXRXXRXXXPXXXXXPPXXXXXXXRXXPX
Q92759 462
XXXXPXRXXXRXXXXXRXXXXXXXXXXPXXXXRXXXXPXXXXXXXRXXPXXXKXXXXRXXXXXXPXPXXXXXXXXKKXXXKXXXXXXXXXXXXRXXXXXXXPXXXXXXXXXPXXRXXXRXXXXXXXKXXXXXXXXXXPXKXXRXXPXXXKXXXXRXXXXXXXXXXXPXXXXXXXXXXXXXXXXXXKXXXPXXPPXXXXXXXXXXXXXXPXXXXXXXXXXXXXXXXRXXXXXXXXXXXXXXXXXXXXKXXXXXXXXXXXXXXXXXXRXXXXXXXRKRKXRRXXPXRXXXXXXXXXXXXXXXXXXPXXXXXXXXXRXXXXXXXXXXXXXXXXXXXXXXRXPXXXXXXXXRXXXXXXXXXXXXXXXXXXXXRXRXXPXXXKXXPXXPPXXXXXXRXXXXXRXRXRXXXXXXXXXXXXXXXXXXXXXXXRXXXXXXXXXXXKRXXXXXPXXXXXXKRXXKRXKXXX
Q96FF9 252
XXXRRXRXXXXXXRXXPRXPXPXKPXRRXXRKXXXXXPXXXPXXXPKXPXXXXXRKPXXXKRXXXXXXXXPXXXXPRRXPRXXXXXXKXXXPPXRXXXKXXXXKXXXXPXXPXXXPXPXPXXXXXXKXXXXXXRXXXXXKKXRRXXXRXXXXXXXXXXXPXRRXXXXXXXXXXXXXXXXXXPXXXXKXXXXPRXXXKPXXPXXXXPXXXPPPXKXKRKKKKXPXXXKXXXXXXXXXXXXXXXXXXXXXXXXX
Q96HR3 178
XXXPPXXXXXXXPXPXXXPXXXXXXRXXXXXXXXRXXXXXXXXXXXRXXXXXXXXRXXXXPXXXXXXXXXXXXRXXKXXXXXRXXXXXXRKXRXXXXKXXXXXXXXXPXPXXXXXPXXXXXXXKXXXRXXPPRXXXXXRRXXXXXXKKXKXKXXXXKXXXXXXRXXXXXXXXXXXXRX
Q96MC6 490
XXXXKKKKRXXXRXXXXXKKXXXKXXXXPXXXXXPXXXXXXXXXXXXXXXXXXXXXPXXXXXXXXXPKXXXXXXXXXXXXKXXXXXXXXPXXXXXXXXXXRKXXXXXXXXXXXXPXPXXKXXPXXXXXXXXXXXXXXXXXXXXXXXXXXXXXXXXRXXXXXXXXXXXXXXXXXXPXXXXXXXRXXXXXXXXXXXXXXXXXXXXXXXXXXPXXXPXKXRPXXXXXPXXXXXXXPXXXXKKXXXXXXXXXXXXXXXXXXXPXXXXXXXXXXXXRXXXKXXPXXXXXXXXXXXXXXXXXXXXXXXXXXRXXXXKXXXXXXXXXXXXXXXXXXXXXXPXXXXXXXXXXXXXXXXXPXXXXXXXRXXXXXXXXXXXXXXXXXRXXXXXXXPXXXXXXXXXXXXXXKXXPXXXXXXXXXXXPXXXXXXXXXXPXPPXXXXXXXXXXXXXXXXXXPXXXXXXXRXXXXRKXXXXXXXPXXXXXPXXXKXPXXXXXXX
Q96P64 663
XXXXXXXRXXPXXXXXXXXXXXXXXPXXXXXXXXXXXXRXXXXPXXXXXXPXXXXXXXXXXXXXXXXRXRXXPXXXXXXPXXXPXXXXXXXRXXXXXXXXXRRXXXXXXXXXXRXXXXXXXXXXXXXXXXXXXXXXXXXXXXXXXXXXPXXXXXRXXXRXXXXPXXXXXXXXXXXXXXXKKRXXXXXXXXXXXXXPXXPXXXXXXPXXXXPPXXXXPXPXXKRXXRXXXXXXXXKXXXPXKXRKXPXXXXXXXXXXRXXPXKXXXXXKRXXKXXKXXKKKXXXXXXXXXXXXXXXXXXXXKXXXKKXXXXXXXXXKXPXKXPXXXXXXXXPXXXXKXXXXXKXXXXXXXXXXXXXPXXXXXXXPKXXPPPXPXXXKKKXXKKKXXXXXXXXXXXXXXXXXXXXXXXXRXXXXXXXXXXXXXXXXXXXXXKXKXXXXXXXKXXXXXXXXXXRXXXXXXXXXXXXPKXXXXXXXXXXXXXXXXXXRXXXXRXXRXRXXXXXXXPXXXRKXXXXXXXXXXXXXXXXXXXXXXKPXXKXXRXXKXRXXRXKXXXKXXXXPXPXXXXXXXXXXXRXXXXXXXXXXXXXXXXXXRXXXXXXXXXXXXXXXXXXXXRKXXXXXXXXXXXXXXXXXXRXXXXXXXXXXXRXXXXXXXXXXXXXXXXPXKXX
Q96QA5 445
XXXXXXXXRXXXRXXXPRXXXXPXXXXXXXKRXXPXXXXXRKRKXXXXXXXRXXRXXXXXXXXXXPXXXPXXPXXXXXXXXKXXXXXRXXXXXXXPKXXKXKXXXXXXXXXXXXXXXXXXXPKXXXXXXXRKXXXXXPXXKXXXXXXXXXXXXXXXXXXXXXXXXXRXXKXXXXXXXPXXXPXXXXXXXXXKXXXXXPKXXXXXXRXRXXXXKXKXXXXXPXXXXXXXXXXPPXXKXXXXKXXXXXXXXXXXXXXXXRXXKXXXXRXXXXXXKXXRXXXXXXXXXXXKXXXKKKXXXXXXXXXXXXXXKXXXXXXXXXPKXXXXXKXXXXXXXXXXXXXXXXXXXXXKXXXKXXXKKXXPXXXKXXXXXXXXXXXXXKXXXXPXXPXXXXXXXXXXXXXXXXXXXXXXXXXXRXXPXXXXXPXXXPRXXXXXXXXXXXXXXXKXX
Q96RS6 583
XXXXXXXXXRXKRPXXXPRXXXXKXXXXPXPXXXXXXXXXXXXXKXRXXXXXXXXXXXXXXXXXXXXXXXXXXXXXXXXXXXRXXXXXXXXXXXXXKPRXXXRXPXXXXXXXXRXXXXXXXXXXXXXXXXXXXXRXXXXXXXXRXXXXXXKXXXXXXXXXXXPXXXXXXXXXXXXXXXXXXXXXXRXXKXXXXXKXXXXXXXXXXXXXXKKXXXXKKXXXXKRXXXRXKXXPXXXXXXPXXXXXXXXXXKXXXXXXXXXXXXXXXXXXXXXKXKXPXXXXXXXXXXXXXXXRXPXXXXKXXXXXXXXPXXXXXXXKXXXXXXXKXXXXXXXXXXXXXXKXXXXXXXXXXKKXXXXXXPXXXXXXKXXXXXRXXXXXXXXXXRXXXXXXXXXXPXPXKXKPPXXXXXXXXXXXXXXXXXXXXRXXXXXXKXXXXXXXXXXXXXXXXXXXPKXXPXXXXRXXXXXXXXXPXXXKXXXXXXXXXXXXXXXXXXXXKRXKKXXXXXPXXXXXXXXXXXRRXXXXRXPXPXXXXXXXRKXXRXXXXXXKXXXXXXXXXXPXXXXXXXXXRXXXXXXKXXXXXKXXXXX
Q9BQ15 211
XXXXXXXKXXKPXXKXXXXXXXXXXXXRXXKXKXXXXXRXXKXXXKXXXXXXXXXXXXXXXXXPXXXXRXXKXXXXXXKXXXXXXXXRXXXXXKXXXXXXXXXXXPXXXXPXPXXXXXXXPXKXXXXXXXPXXXXPXXXPXXXXPXXXXXXXXXXXXPPXPXXXPXPPXXPXXPPXXRXXRXXPXXXPXXPPXPXXXPXXXXKXXRRXXKR
Q9BRP8 204
XXXXXXPXXXXXXKXXXXXXRPXXXXRKXRRXKXXXXPXXXXPXXXXKXXKXXKXKPXXPPXXXPXXXXPXXPXRPXXXXPXXXKXXKRXXKRKXKRRXXXXKXXXXXXXRXXXKXXXXXXXXXPXXPXXXRXXPXXXXXXPXXXXXXXKXKKXKXXKKKXRXXXXXXXRXXXXXXXXPXKXXXXKXXRRRXXXXXXXXXXXXX
Q9BV23 337
XXXXXXXXXXXXXXXXXXPXXXXXXXXXXXPXXXXRXXXXXXRRXXXXXXRXXXXXXXXXXXXXRXRPXXKPXXXXXXXXXXXKXXXXXXXKXXPKXXXXXXXXXPXXXXXXRXXXXXXXXXXXXKRXXXXXXXXKXXKKPXXXXXXXXXXXXXXXXXXXXPXXXXXXXXXXPXXXXXXXXXXXXXRXKXXXXXXXXXKXPXXPXXPXXXXXXXXXXXXXRXKXPXXXXXXXXXXRXPXXXXXRKXXXXXXXXKXRXXXXXXXXKXKXPXXXXXXKXXXXXXXXXXXXXXKXXXXXXXXXXXXXXXXXXXXRPRKXXKXXXXXXXXXXXXXXXKKXX
Q9BXP8 1791
XXXXKXXRXXXXXXXXXXXXXXXXXXXXXRKKXXXXRXXXXXXXXXXXRXXXXXKXRRPRXXPXXXXXXXXPXRXXXXXRPXPXXXXXXXXXXRXKPXXXXXXXXXXPPXXXXXPXXXRXXXXXPXXPXXXXXPXXXXXXXXXXXXXXXXXRXKXXXXXXXXXKXXXXXXXXXXXXXXXXXXPKPXXXRRXXXKXRXRRXXXKRRXXXXXXXXXXXXXXXPXPKXXXKXRXKKXPPXXXXXXXXXXXXRXXXXXXXXXXXPXXXXXXRRXRXXXRPXXXXXXPRXXXXXXXXXKPXXXXXXPXXXXXXXXXXXXXXXXKXXXXXXRXXKXKXKRXXRXXXXXXXXRXKKXXXXXXXXRXXPXXXXXXXXXXXXRXXXXXXXXXXXXXXXXXXXPXXXPXXXXXRXXXXXXXXXXXXXXXRXXXXXXXXXXXXXPXXXXXXXXXXXXXXXXXXXXXXXXXXXPXXXXXXPXRXXKXPRXXXXXXXXPXPXXXXPXXPPXXXXXXXXXXXXXXXXXXXXPXRXXKXXRXXXXXXXXXXXXXPXXXXXXXRXXXXXXXXXXXRXXXXXXXXXXXXXXXXXRXRXXXXXXXPXKXXXXXXXPXXXXPXXXXXXXXXRXXXRXXXXXRRXXXXXXXXXXXXXXXXXXXXXXPXXXXXRKXXXXPXXPKRXXXXXKXXKXXXXXXXXXXXXXXXXXXXRXXXXXXXXXPXXKXXXXXXXXXXXXPXXXXXPXXXXXXXXXXXXXXXXXXXXKXXXXRXXXXXPXKXXXPXXXXXXXXXXXXPXPKXXXXRXPXPXXXXXXXXRXPXXPXXXXXXXXXXXXXXXXXPXXXXRXXXXXXXXXXXXXXXRKPXPXPXPPXXXXXXXKXXXXXXXPPXXXXXXXRXXXXXXXXXXXXXXXRXXXXXXXXRRXXXXXXXXXPXXXXXPPXXXXPXXPXXXXXXPXXXXXXXXXXXPXPXXXXXXXXXXXXPXXXXXXXXXXXXXXXXXXXXXXXXXXXXXXKXXXXXXPXXXXXXXPXXXKXXXXXKXXXXKXXXXXXRXXXXXXXXXXXPXXPXXXXXRPXRXXXXRXPPXXXXXPXXXXXXXRKXXXXXXXPXXXXXXXXXXXXXXXXXXXXPPXXXXXXXPXXXXXKXXXRXXXXXXXXXXXXXXXXXKXXXXXXXXXXXXXPXXXXXXXXXXXXXPXXRKXXXXXXXXXXPKXXXXXXXXRXXXXXXXKKKXPXXXXXXXPXXXXXXXXXPXXPXXRPXXXXXPXXXXXXXXXXXRXXXPXXXXKKXXXXXXKXXXXRPXXXRXXXXXXXXXXXXPXXXXXPXXXXXXXXXRXXXXXXXXXXXXXXXXPXXXXXXXXXXXXXXXXXXXXXXXXXPRXXXXXXXXRXXXRXXXXXPXXXXXXXXXXXXXXXXXXXRPXXKXXXXPXXXXXXXXXXXXXXXXPXXXKXXXXXXRXXXXXXXXXXXXRPXXKXXXXXXXXXXXXXXXXXXPXXXXXPXPXXXXXXXXXXXXXXKXXKRXXXXXXPPXKXXXXXPXXXXXXXXXXXXPXXXXKXXXXXPPXXXXXXXXXPXXXXXXXXXXXXXKXXXKPXXXXXXXXXXKXRXKXXKXXXXXXXXXXXXXXXPXXXXPPPPXXXXXXXXXXXXXXXXXXXXXXXXXRXKXPXXXXKXXXXXXXXKXXXXXXXXXPPPPXXXXXXXXKXXXXXXXXXXXXPXXXXPPXXPXXXPXXXXXXXXXXXXXPXKXXXXXXXXRRXXXPXPXXXXXXXXXXPXXXXXXXXXXXXRXXXXXXXXXXXXXXXXXKKXXPXXXXXXXXXXXXRXPKXXXXX
Q9C0K1 460
XXPXRXXXXXXXXXXXXXXXXXXXPXXXXXXXXXXXXXXXXXXXXXXXXXXXXXXXXXXRXXXPXPXXXXXXXXXXXXXXXXXXXXXXXXXXXXXKXXXXXPXXXXXXXXXPXXXRPKXKXRPXXXXXXXXXXXXXXXXXXXXXXXXXXXPXXKKXXXPKXXXXXXXXXXXXXXXXXXXXXXPXXXXXXPKXXXXXXKXXXXXXXXXXXXXXXRXXKXXXKXXXXXXXXXXXXXXXXPXXKXXXPKXXPXXXXXXXXXXPXXXXXXXXXXXXXXXXXXXXXXKKXPXXXXXXKXPKXXXXXXXXXXXXXXXXXXXXXXXXXXXXXXXXXXXXXXXXXXXXXXXXXPXXXXXXXXXXXXXXXXRXXXXXXXXXXXXXXXXXXXXXXXXXXXXPXXXXXXXXXXXXXXXXXXXXPXXXXXXRXKXXXRKXXXXXXXXXXXXXXXXXXXXXXXXXXXXXXXXX
Q9H9S3 476
XXXKXXXXXKPXXXXXPXXXKPXRKXXXRXKXXXXXXXXXXXXXXXXXPXXXXXXXXXXXPXXXXRXXXXXXRXXXXXXXXXPXXXXXXXXXXXXXXKXXXXXXXPKXRXXXXXXXKXXXXXXXXXXXXXXXXXXXXXXPXXXXXXXXXXXXXXXXXXXXXXXXXXXXXXKXXXXXXXXXXXXXXXXXXXXXXKXXXPXXXXXXRXXXXXXXXXXXXXXXXXRXXKXRXXRXXXXRXXXPXXXXXXXXXXXXXXXXXXXXXRXXXPXKXXRXRXXXXXXPXKXXXXXXXPXXXXXXXXXXXXXXXXXXXXRXXXXXXXXXXXXXXXXXXXXPXRXXPXXXXXXXXXPPXXXXXXXXXPXXXXXXXXXXXXXXXXXXKXXXXXXXXXXKXXXKXXKXXXXXXRXXRXXXXXXXXXRXXPXXXXXXXXXXXXXXXXXXXXXXXXXXXXXXXXXXXXXXXXXXXXKXXXXXXXXXXXXX
Q9HC44 474
XXXXXXXPXXXXXXXPXXXKXPXXXXXKXXXXXPRXXXRXXXXRRRXXXXXXXXXXXPXRXXXXXXXXPXXXRXXXXXXXXXKXXXXXXXXXPXXXXXXXRXXXXXXXRXXXXXXXXRXXXXXXXXRKXXXXXXKPPXXXRXXKKXXKXXKXXXXXXXXPXXXPXXXKXXXPXRPXXXPXXXXXXPPXXKXPXKXXXXKKXXKXXPXXXXXXXXXXPXXXXXXXXKXXXXXPXXXKXXXPKPXPPPXKPXXXKXXRXXXKXXXXXXXRXXXXXXPXXXXKPXXXXXXXXXXXPKXXPXXXXPPXXXXXXRXXKXXRRXXXRKXXXXKXXKXXRXXXXXXXRXXXKXXXXXXXXXPXPKXXXXXXXXXXXXXXPXXXXXXXXXXXXXXXXRXXKXXXXXXXPXXXXXXXPXXXXXXKXXXXKXXXXRRXXXXKXXXXXXRXXXXXXPXRXXXKXXXXXXXXXXXXXXXXXXXXXK
Q9NX62 359
XXPXXXRXXPXXXXXXXXXXXXXXXXXXXXXXXXRXXXXXXXXXPXXXXXXPXXXXXXXXXXXRXXXXXXXXXXXRXXXXXRRXRXXXXXXXKXKXKXRXXXXXKXXXXXXXXXRKXXXXXKXXXPXXXXXXXXXXXXXXXXXXXXXXKXPXXXXKXXXXPKXXPXXXXXXXXXPXXXXXXXXXXXRKXXXXXXXXXXXXKPXXXXXXKPXXXXXXXXXXXXXXXXKXRXXXXXKXPRXXXXRXXXXXXKXXXXXXXXXXXXXXPXXXXXXKXXXXXXXPXKXXXKXXXXXXXXXXKKXXXXXXXXXXKXXXXXXXXXXXXXXXXXXXXXXXXXXXXXXRXXXXXXXRKXPXXXKXXXK
Q9NZD8 308
XXXXKXXPXXXXXRXXXPXKKXXXXXXXXKXXXXXXXXPRXXRXPXXXXPPXXXXXXXXXRXXXXXXXXXXRXXXXXXPXXXXXXXXXXXXRKXXXXXXXXKXXXXXXXXXXXXXXKXXXXXXKXPRXXXXXXXXXXXXXXXXXXXXXXXXXXXXPXXXXKKXXXXXXXXXPXXPXXXXXXXXXXXRXXXXXXXXXXXRXXXXXXXXXXXPXKXRXXPXXXXXXXXXXXXXXXXKXXXXKXXPXXRRXXXKXXXXXPXXXRXXXXXXXXXXXXXXXXXXKXXXXXPXXXXXXXXXXXKXXXXXXXXXX
Q9P013 229
XXXXXRPXXXPXRXXRXKXXXXXXXXXKXXXXRXXPXXXKXKXRXXXXXXPXXXRXRXXRRXXXXRXRXXXRXKXRXRPXRXXXXXXXXXKKPRXXXXPXXXXXXXXPXXXXXXXXXXXXXXXXXXXXXXXXXXKXKKXRXXXXXRKXXXXKXXXXRXRXXXXXXXXPXXXXXXPXXPXXXXKXKRRXXXXXXXKXXXKXXXXXKKXKRXXXXXXRXXXXKKXXXKXXK
Q9UGM6 360
XXXXXXRKXRXRXXXXRXXXKXXXXXPXXXKXXKKRXXXXXXPXXXXXXXXXXXXXXXXXRXXXXXXXXXXXXXXXXXXXXPXXPXXXRXXXXXXXXXXXXXXXXPXKXXXXXXXXXXXXXXXXXXXXXXXRXPRXXXXXXXKXKXXKXKXXXXXXXXXXPXXXXXXXXXXKXXXXPXXXXXXXXXXXXXXXXXXXXKKXXXXXPXPXXXXXXXKKXKXXRXPXXKXXKXXPXKXXXXRXXXXPXXXXXKXRKXXXXXXXXXXXXPXXRXXXXXXXXXXXXXXXXXXXXXXRRXXXXXXXRXKXXXXXXXXXKXXPXKRXXXKXKXXKXXXXKXXXXXXXKXKXXXXXXXXXXKKXXXXX
Q9UHH9 426
XXPXXRXXXXXPRXKXXXXXPXXXXXXXXXXXXRXXXXXXXKPXXPRXXXXXXXXPXXXRKXXPXXKXXXXXRXXXXXXRXXXXXXXPXKXXXXXXXXXXXXXXXPKXKXXRXXXXKKXXXXXXXKXPKXXXRXXRKXXKXKXXKXXXXXXXXKKXXXXXXXXXKKXXXXXXXKXXXPXXXKXXXXXXXRXKXXXKXRXXXKXXXXXXXXXRXXXPXXXXXKXXXRXXXXXXXXXKXXXXXRKXXXXXXXXXXXRXXXXXXXXXXXXXXXXXXKXXXRKXXXXXXKXXXXXXXXXXRXXRRXXXXPXXKKXXXXKXXXXRXXXXRXXXXXXXXXXXXKXRPXXXXXXXXXXXXXXXXXXXXXXXXXXXXKPXXXXXXXXRXXXXXXXXXRXXXXXXXXXXXXXXXXXXXXXXXXXXXXXXXXXXXX
Q9UL58 517
XXPXXKXXXXXKPRXXXXRXXRXXXRXXXXXXXXXXPXXXXXXXXXXRXKXRXXXXXKXXXPXXXXXXXXXXXXXXXRPXXXXKKXXXXXXXXXXXXXXXPXXXRXXXXXXXPXXXKXXXXXXXXXXXXXXXXXXPXKXXXXXXXXXKXKXKXXXRXXKPXXPXXXKXXXXXXXKXXXXXXXXXXKXXXRXXXXXXXRXXXXXRKXXXXXKPXXXXKXXXKKKRXXXXKXXPRKXXXXXKXXXXXXXXXXXXXXRXXXXXXPXXXXXKXXXXXXRXXKKXXXXXPXXXXXPXXXXXXXXXXXXXXXKKXXXXXXXXXXXXXXXXXPXRKXXPKXXKXKXXXKXXXXXXXKXXXXXXXXXXXXXXXXXRXXKXXXXXXXXXXXXXXKXXXRXXXXXRXXXXXXXXKPXKXXXXXRXXXRRXXXXKXXKXXXXXKXXXXXKXXKXXXKXXXXXXPXXXXXXXXXXXXXXXKXXXRXXXXXRXXXXXXXXKPXKXKXXXKXXXRXXXXXKXXKXXXRXKX
Q9UQR0 700
XXXXXXXXXXXXKKXXXXKXPXXXXXXXXRXXXXXXXXXKXXXXXXXPXXXXRXXXXPPXXXXKXXXKXXXRXPRXXXXXXXXXXXXXXXXRXRXRXXXXXXRXXXXRXXXXPXXXPXXXXXKXXXXXXPPXXXXXXXXXXPXXXXKXXXXXXXXXXXXXKKXPPKPPXXXXKXXXKXXXXXKKXPXXXXPXXXXXXKXXXXXXXXXXXXXXXXXXXKXXXRXXXPXXXXRXXXXXXXPPXXXXPXXKXXXKXXXXPXXXXXXXXXXPXKXXXXXPXXXXRRXXRXKPPXPXXXPKRXXXXKXXXPRKKXPXXXKKXKPXPXXXXXXXXXXKXXXRXRXXXXKXXXXXPXKXXXXXXXXXXXKXXXXXPXXXPKRXXXXPXXXXPXPXXXXXRRXXXXXXXXXXXXKXXXXXXKPXXRXXXXXXXXXXXXXXXXXXPPXXXXXXXXRXXXXXXXXXXXXXXXXXXPXXXXRXXXXXXXXXXKXXXXKXXXXXRXXXKRXPXXXXPXXXPXXPKXPKXKXXXXXXXPXXXXXXXXPKXXXXXXXXKXXXXXXXXXXXPXXRXPXXXXXXXXXXXXRXXPXXXXXPXXXXXXPKXXPXXXKXXXXRKXXXPXXXXXPXPXXXKXXXXKXPXXXXXXXXXXXXKXXXPXXXXPXXXXXRXXXXXXKXXXXXKXXXXXKXXXXKXXPXXKXXXXXXKXKXXKXX
Q9Y2J0 694
XXXXXXXXXXXRXXXPXXRPXXXXXKXXXXXXXXXXPXXXPXRXRKXXXXXXXXKXXXXRXXXRXXKXXXXXXXRXXRXXXRXXXXRKXXXXXXXXRXXXXXXXXXXXXXXXXXXXXXKKXXXXKXXXXXXXRXXXXXXXKXXXXXRXXXKRXXXXXXKXXPKXXXPXPXPXKKXKPXXPXXXPXXPXXPXPXPKXPXRXPXRXXXXXRRXPXXKXXPXPXXXPXRXXXXPPXRRXXXXRXXXXXRXXXXXXXXXXXXXXXRXPXXXRRXXXXXXXRPXPXXXXXPXPPXPXXPXXPXXXRPXPXPXXRXPXXKPXXXPXXPXXXXPPRXXRXXXXXXXPXXXXRXXRXXXPXXPXXXXXXXXPXPXXXRXPPPPXXXXXXXXXXXXXXXXXXXXXXXXXXXXXXXXXXXXXXXKXKXXKPXXXXXXXXPXXKXXXXPXXXKXXKXRXKXXRXXRXPXXXXXXXXXXXXXXXXXRKXXRXXXXXXXKXXXXXXXXXXRXXXKKXKPXXRKXXXXXXXRXXPXKRXXXXXXXRXXXXXXXXXXXRXXXXXXRXKXXXXXXXXXXXXXXXXXXXRXXXXXXXXXXXXXXPXXKXXXKPXXXKKXKXKXXXKKKXXXPXXXXXXXXXXKXXXXXKKXXXXXXXXXXXXKXXXXXXXXXXXXXXKXXRXKXXXXXXKXKXKKXXRXXXXXXXXXXXXX
Q9Y371 365
XXXXXXXXKKXXXXXXXXXXRXXXXXXXKXXXXXKXXXXXXXXXXXXKXXXXKXXXXKXXKXXXXXXXPXPXXRXXXXXXXKXXRKXPXRXXXPXXXXXXXXXXXXXXXPXXXXXXXXXKXXXXXKRXXXXXRXXXXXXXXXXXXPXRXXXXXXXKXXXKXRKXXXXKRXXXXXXKXRXKKXKXXXXRXXXXXXXRXXXXXXXRXXXXXRXXXXXXXXXXXXXXRXXXXXXXXXXXXXXXXXXXXXXXXKXXXXXPXXXXXXXXXXXXXPXPXXXPXXXXXXXXXXXXXXXXXXPXXXXXXKXXXXXRKXRXXXXXXXXXXXXXXXXXXXXXXXXXXXXXXXXXXXXXRXXXKXKXPXXXXXXXX
Q9Y4K3 522
XXXXXXXXXXXXXXXXXXXXXXXXXXXXXXXKXXXXXXXXXXXXXXXXXXXXXXXXXXXXXPPXXXKXXXPXXXXXXRXXXXXPXXXRXXKXXXXKXXRXXXXKXPXXXXXXXXXXXXPXXXXKRXXXXXXXKXPXXXXXXKXXXRXXXXXXXXXXXXXXXXPXXXRPXXKXXXXXXXXKXXPRRXXXXXXXXXXXXXXXKXXXXXXXPXXXXXXXXXXXXXXRXXXPXXXXXXXPXXPXPXXXXXXXXXXKXXRXXXXRXXXXXXXXXXRXXXXXXXXXXXXPXXXXXXXXRXXXXXXXXXXXRXXRXXXXXRXXXXKXXXXXXXXXXXKRXXRXXXXKXXXXXXXXXXXXXXXKXXXXXXXXKXXXXXKPXXXXXPXXXXXKPXXKXXXRXXXXXPXXXRXXXXXXXXXXXXXXXXXXXXPXPXXXXXRXXXXXXXXXPXRXXXXXXXXXKPXXXXXXRPXXPRXPKXXXXXXXXXXXXXRXRXXXKXXXXXXRXXXXXRXXXXXXRRXXXXPRXXXXXX
Q9Y5G9 962
XXXXXXPXXPXXPXXXXXXKPKXRRXRXXXXXXXPPXRPXXXRXXXXXXXXXXXXXXRXXXXXXXXXXXXXXXXXXXXXXKXXXXXPRXXXXRXXRXXXRXRXXXXXXXPRXXXXXXXXRXXRXXXXXRXPXXXXXXXXXXXXXXKXXRXXXXXXXXXXXPPXXXXXXRXXKXXXXXXPXXRXPXPXXXXPXXXXXXXXXXXXXXXXXXXXXXXXXXXXXKXPXXXXXRXXXRXXXXXXXXXXXXXXXXXPXRXXXXRXXXXXXXXXXXXPXXXXPXXXXXXRXXXPXXXRXXXXKXXXPXXXXXXXXXXXXRKXRXKXXXXXXXXXXXXXXXXXXXXXXXXXXXXXXXXXXXXXPXXRXRXKXXXXXXXXXXXXPXXXXXXXXXXXXXXXXPXXXXXXXXXXXXXXXXXXXXXXXXPXXXPXXXXKXXXXXXRXXXXRXXXRXXXXXXXXXXXXXXXXXPPXXXXXXXXXXXXXXXXXPPXXPXXXXXXXXPXXXPRXXXXXXXXXXXPXXXXXXRXXXXXXXXXXXXXPXXXXXXXXXXXXXXXXXXXXXXXXXRXXXXXXXXXXXXXPPXXXXXXXXXXXXXXXXXXPXXXXPXXPXXXXXXXXXXPRXXXXXXXXXKXXXXXRXXXXXXXXXXXXXKXXXPXXXXXXXXXXXXRXXRXXXXRXXXKXRXXXXXXXXXXPPXXXXXXXXXXXXXXXPXXXXXXXXXKPXXXPXXXXXXXXXXXXXXXXXXXXXXXXXXXXXXKXRRXXKXRXXXXXXXRXXXXPXXXXXXXXXXRXXXXXXXXXXXXXXXXRKXXXXXXXPXXXXXXXXRXXXXKXXPXXXXXXXXXXKXXPXXXXXPPXXXXRXXXXXRPXXXXXXXXXXXXXXPXXXXXXXXXXXXXXXXXXXXXXXXXXXXXXXXXXXXXXRXXPXXXXXXXPXXRXXXXXPXXXXXXXXXXXKRXXKXPXXXXXXKKKXXKKXKK
Q9Y6I4 520
XXXPXXXXXXXXXPXXXKXPXXXPXXXXXXXXRXXKXPXXXXXXXXXXXXRXXXXXXKKXXXXXXXPXXXXKKXXKXXKXXXXXXXXXXXXXXXXXRXXXXXXXXXKXXXXXKXRXXXXXXXXXXXXXXRXKKRKXXXXXXXXXKXXKXXXXXXXXXXXXXRXXXXXXXXXXXXXXXXXXXXXXXXXKXXPXXXXRXXKXXXRRXXXXRXXXXXXXXXXXXXRKXXXXXXXXXXXXXXPXXXXXXXXKXXPXXRXXXXXXXXXXXRXXXXXXXXXXXXXXXXXXRXXXXXXXXXXXXXXKXXXXXXXXXXXXXXXXXXXXXXXXXXXXXXXRKXXPXXXXXXXXPXXXRXKRXKXXXXXPXXXXRXXXRXXXXXXXXXXXXXXXXXKXKKKXKXXKKXXXXKXPKXXXXXXKRXXXXXXXRXKXXXXXXXPXRXXXXKXXXXXPXXXXPXXXXXXXXXXXXXXXXXXXXXXXXXXXXXXXRXXXXXXXXXXXXXXXXXXKXKXXXXXXXXXXXKXXXXKX
Q9Y6Q2 735
XXXXXPXKXXXXXXXPXXXXXXKXKXXPXXXXXXXRPXXXKXXXPXXRXXPXXXXXXXXXPXXXPXXXXXXXPXPPXXXPXXXPXKXXPXXPXXPKXXXXXXXPXPXXXXXXPXXXXXXXXXXXPXRPXXXXXXXXPXXXXXXXPXPKXXXPXXXXPXXXXXXXXXXXXXPXXXXXRXXXXXXXPXXKXXXXXXXXXXXPPXXKKXXXXRXKXXPXXXKXXXKXXXXXXXXKXXXXXXXXXXXXXRXXXXXXXXXXXXXXXXXPXXXXRXXPKXXXXXXXRXPXKKXXXXXRXXXPXXXKXXPXXXXXXXXXXXXXKPXKXXXXXPXXRXXXPKXXXXXXXXKXXXXKXXXXXXXXKRKXXXKXXXXXXPXXXXXXKXXXXXXXXXXXXXXXXXXXXXKXPXXXKPKKXXXXXXXXXXXXXXXXXKXXKXXKXXXXXXXXXXXXXXXXXXXXXXXXXXXXXXXPKRXXXXXXKXXXKKXXXXXXXXXXKXXXXXXXXXXRXXKXXPXXXXRXXXXRXKXXXXXXXXPXXXKXXXXXXXXXXXXXXXXXXXXXXXRXXXXXXXRXXXXXRXXXPXPXXXXKXXXXXXXXRXKXXKXKXXRRXXXXXXXXXXXXPXXXXXXXXXKXXXXXXXXXXKXXRXPXKXXXXXXPXXXXXKXXXXXXXXXPXXXXPXXXXXXXXPXXXXXRXXXRXXXXXXXXXPXKXXXXRXXXXXXXXXXKKXXKXXXXXPXKXXXXXXX
A0A1B0GVM6 126
XXXXXXXXXXXXXXPKXXRXXXXPPPPXXXXXXXRXXPXRXPXXXXXXXKKXXXXXPXKRXKXXXXXXRXXKRXXXXXKXPXXXXXXXXXXXKRXXPXXXXKPXXPXRXXXXPXXKXXXRXXXXRR
A6PVS8 624
XXXXXXXXXXXXXXXXXXXXXXXRXXXKXXXXXKXXXXXXKXXXXXXXXXXXRXXXXXXXXXXXXXPXXXXXKXXKXXXXXXXXKXXPXXKXXXXXKXXKXXXXXXXXXXKXKXXXXXXXXPXXXXXXXXXXPXXXKKXXRXXXXXXXXPXKXXXXXXXXXXXXXXXXXXPXRXKXXXXRXXXXXXPXXRKXXXXXXXXXXXKXXXXKXXXXXXXXXPXXXXXRXXRXXXXRKXXXPXXXXKKKXXXKXXRXXXXKXXXXXKXXXXKXXKXXXXKPXXXXKXKXXXXKXXXXXPXXXKXXXXXRKXXXXXXXXXKPKXXXXKXKXXRXXXXKXXXXXXXXXXXKXXXXXRXXXXKXPXXXXXXXKXXXXXRXKKXXXXPXXPXPXXXXXPKPXXKKXXRXXRXXKXXXXPXRXXXKXRXXXXXXKXXXXXKKXXXXKXKXRXXXXXXXXRXRXRXXXXXXXXXKKXXXXKXXXXXKXXXXXXXRXXXXXRXXXXXKXRXRKXXXXKXKXXKXXXRXXXXXXXXXRXXXXRXXXKXXRXXKXXXXXKXKXXXXKXKXKXXKXRKXXXKXXKKXRXXXXXKRXXXXKXXXXXXXXXKXXXRXXXXKXKXXXXKXXXXXKXPXXXXK
O15217 222
XXXRPKXXXPXXRXRXXXXRXXXXXXXXXXXXXXXXXKXXXXKXXXXXXXXXXXXPXXXXXXXKXXXXRXXXXXXXXKXXXXXKXXKXRXXXXXXXXXXXXXXXXXXXXPXXKPXXXXKXXXXXXXKXXXRXXPXXXKXXRXXXXXXXXXXXXXXXXXXXXXXXXXXXXKXPXXXXXXPXXXXXXXKXXXXPXXKRXXXPXXKKKPPPXXXXXRXXXXXXRP
O15381 856
XKPRPXXXXXXKXKXRXXXXXXXXKXXKXXXXXXXXXXXXRXXXXXXXRRKRXXXRXXXXKXXXXXXXXKXXKXXXXXXXXXXXKRXRXXXXXXXXXXXXXXXXXXXXXXPXPXXXXXXXXXXXXXXRKXXPXXXXXXPXXXXRXXXXXXPRXXXKXXXXPXKXPXKXXXXXXXXXKXPXXKKXXXXXXXXXXKXXPKKPXXXXXXXKXXXXXXXXXKRKXKXKXKXXKRKKXXXXXXXXXXXXXXXKKXKXRXXXXXXXXXKXXXXXXXXXXXKXXXKXXXXXRXPXXXXXXXXXPPRXXXXXXPPXXXKXXXXXXXXXXXXXPXXKXXXPXXXXXXXXXXXXKXRXXXXXXXXXXPXXXXXXXXXXXXPKRXXXXKXXXRRXXXXXXXXXXXXXXXXXXXRXXXXXXXXRPXXXXPXXRRXXRXXRXXXXXXPXXXXRXRXXXXXXRKXRXPXXXXXXXXXXXXPXXXXXXXXXXXRXXXXXXXXRXXXKXXXXXKKXPXXXXXPXKXXXXXRXXXXPXXXXXXXXXRXXXXXRXXXPXXXXXXXXXXXXXXXXXXXXXXXXPXXKRXXXXXXPXXXXXXXXXXXXXRXXXXXXXXXPXRXPXXXKXXXXXXPXXXXXXXPPXXXKXXXXKXXXXXXXXXXXXXKXPXXXXXXXXXXXRXXRXXXXRXKXXXPXXXXXXXXXXXXPRRXXRXXXXXXRXXXXXXXXXXXXXXRXXXXXXXXXXRPXXXXPXXXRPXRXXKXXXXXXPPPXXRXXXXKXXXKXXXKPPXXXXXXXXXXXXXXRXXXXXXXXXXXXXRXXXXXXXRXXXXRXKXXXXKXXXKXXXKXXXXXXKKXRXXXXKKXXXXXXRXXXXXXR
O75529 589
XKRXRXXXXXXXXXXXXKRRXXXXXXXPXKXXXRXXXXXXXXXXXXXXXXXXXXXXXXXXXPXXXXPXXXXXXXXRXRXXXXXXXXXXXXXXXPXXXPXXXXXXXXXXXXXPKXXXXXXXXRXXXXXXXXXXXKXXXXXXXXXXXXXXXXXXXKXRXXXXXKXXXRXXXXXXXXXXRXXXXXXXXXXXKXXXXXXXXXXXPXKRXXXXXXXXXXXXRXXXXXXXPPXXPXPXXXXXXXXXXXXXXXKRXKXXPPXXXXXXXXXXXXXXXXXXXXXXXPXXKXXXXXXXXXXXKXXXXRXKKXKXXPXXXXXXRXXXXXXXXXXXXXXXXXXXXXXKXXRXXXXPXXXXRXXXXXXXXXXXXXXXXXRXXXXXXXXXXXXXXXXXXPXXXXXXXPXXXXXXXXXXXRXXRXXXXXRXXPXRXXXXXXXXXXXXKXXPXXXXXXXXXXXKXXRXXXXXXXXXXRXXXXXRXPXXXXXXXPXXKXXXXXXXXXRXKXXXXXXXXXXKXXRXXXXXXXXXXXXPXXXXXXXXXXXXXXRXXXXRXXXXXXPXXXXXXXXXXXXXXXXXXXXXXXXXXXXXXXXXXXXXXXXXX
O95373 1038
XXPXXXXXXXRXXXXPXXRXXXXRXXXXXXKXXXXXXXXXXXXXXXXXXXPXRXXXXXXXKXXXXXXXPXRXXXPXXXXPXXXPXXXRXXXRXXXXXXXXXXPXXXRXXXXXXXXXXXKXXXPXRXXXXXXKXXXXXXXXXXXXXXXXXXXXXXXXKXXXXKKPXXRXPXXXXXXXXXPXXKXRXXXXXXXXXXXXXXXXKXXXKXXXXXXXXXXPXXXXXXXXXXXXXXXXKXXXXRXXPXXXXXXXXXXRPXXPXXKXKKXXXXXXXRXXXRXXXPXXXXKXXXXXXXXXXKXXXXXXXXXXXKXXXXXKXKXXXXPRXXXXXXXXXXXXXXXXXXXKXXKPXXXXXXXXXXXPXXXXXXXXXXXXXXXPXXXXRXKXXXXXXXXXPXXXXXXXXXXXXXKRKXXXXKXXXXXXXXXXXPXXXPRKKXXXXXXXXXXXXXXXKKKXXKXXXXXXXXXXXXPXXXXXXXXXRXRXXXXXXXXXXXKXKXXXXXXXXXXXXRRXXXXXRXXPXKXXXXXXXXXXXXXXXKXKXXXXPXXRPXXXXXXXXXRXXXXXXXXXXXXKXXXXXXXXXXPXXXXXXXXXXXXXXXXXXXXPXXXXXXXKXXXXXXXXXXXXXXXXXXXXXKXXXXXXXXXXXXXXXXXXXXXXXXXXXXXXXXXXXXXXXXXXPXXXXXXPXXXXXXXXXXXXXXXXXXPXXXXXXXXXXXXXXXXXKXXXXXXXXXKKXXXXXXXXXXXXXXXKXXXXXXXXXKXRXXXXXXPXXXXXXXXRXXRXXKXXXXRXXXXXXXXXXXXXXPXXXXXXXXXXRXPXXXXPXXXXXXXXXXXXXXXXXXXXXRKXXXXXXXXXXXXXXXPXXXXXXXXXXXPXXXXXXXXXKRXXXXXXXXXXXXXXXXXXXXXXXXXXXXXXXXXXXXXXXXXXXXXXKXXXXXXXXXXXXXXXXXXXXXXXXXXXXXXXXXPXXXXXXXKXXXXXXXXRXPXXXXXXXXXXXXXXRKXXXXXXXXXXXRRXXXXXKXXXKXXXXKXXXPXXPXXXXXXXPXPXXX
O95819 1239
XXXXXPXKXXXXXXXXXXRXPXXXXXXXXXXXXXXXXXXXKXRXXKXXXXXXXKXXXXXXXXXXXXKXXXXXXKKXXXXRXXXXXXXXXXKKXPPXXXXXXXXXXXXXXXXXXXXXXKXXKXXXXKXXXXXXXXRXXXRXXXXXXXXXXXXRXXKXXXXXXXXXXXXKXXXXXXXXXXXRXXXRRXXXXXXPXXXXPXXXXXXXXPXXXXXXRXXXXXXXXXXXXXXXXXPPXXXXXPXRXXXXXPRXPPPRXKXKKXXKKXXXXXXXXXXKXXXXRPXXXXXXKXPXXRXXPXXRXXRXXXKXXXXRXRKKRXXKXXXXXXXXXXXXXXXXXPXXXXXPXXXXXXPXXXXXRRXXXRXXXXXKXRXXXXRRXXXXXXXXXRXXXXXKRXXXXXRXKRXXXXKXXRRRXXXXXRRXRXXRRXXXRXXRRRXXXXKRRXXXXXRRRKXXXXRRRXXXXKRRXXRXXXXXRRXXXXXXRXXXXXXXXXXXXXXXXXXXRXRXXXXXRXXXRXXRXXXXXXXXXXXXXXXXRRPXPXXXXXPPPPXXXRXKPXXXXPXPKXXXXPXXRXRXXXXRXRKXXXXXPXXXXKXXXRXXXPPXPXRXXXXXXXXXXXXXPXXXRPXXPXXPXRXXXRXPXXXRRXXPXXXXXXXXXXXXXRXXXXXXPRXXXXRXXKXXPRPXXXXXXXXXXXXXXPXXXPXXXXXXXXRXRXRXXXKXXXXPXXRXXXXXKKPXXKKXXXRPXKPXXXXXXXKXXRXXXXXRPPXKXXXXXXXXXXXXXXXXXXXXXXXXXXXXXXXXPXXXRXXXXXXXXXXXXXXXKXXXXXXXXXXXPXXXPXKXXXXXXRXXXXXXXXXXKXKXXXXXXPXXXPRXXXXXPXXXXXXXXXXXXXXXXXRPXXXRXXPXRKXXXXXXXPXXXRPXXXXPXXRKXKKRXXXXXXXXXXXXXXXXXXXXXXXXXXXRXXXXKXXPXXXRRRXXXXXXXXXXXXXXXXXXKKXKXRXXXXXXXRXKXXXXXPXXXKKXXXXXXXXXXXXXXXKXXKXXRXKXXXXXXKXXXXXXXXXPKPXXKXXXXKXXXXXXXKPXXXXXXXXXXXRXKXXXXXXXXXXXXXXXXXXXXXXXXPXXXXXXXKPXXXXXXPXXXXXXXXXXXXXXXXXXXXXXRXXKXXXXXXXXXPXXXXXXRXXXXXXXXXKXXXXRXXXXXXXXXXXXXKRXXRXKXXXXRXXKXXXXXXRXXXXXXXXXXXXXRXXXXXX
P01599 117
XXXRXPXXXXXXXXXXXPXXRXXXXXXXXPXXXXXXXXXRXXXXXRXXXXXRXXXXXXXXKPXKXPKRXXXXXXXXXXXXPXRXXXXXXXXXXXXXXXXXXPXXXXXXXXXXXXXXP
P09669 75
XXPXXXPKPRXRXXXXRRXRXXXXXXXXXXXXXXXXXKXRXXXXRKKXXXXXXRXXXXXKXXXXXRKXXXXXXXK
P0DJI8 122
XKXXXXXXXXXXXXXXXXRXXXXXXXXXXXXXRXXXRXXXXXRXXXXXXXXKXXXXRXXXXXXKRXPXXXXXXXXXXXXRXXXXRXXXXXXXXXXXXXXXXXXXRXXKXPXXXRPXXXPXKX
P11387 765
XXXXXXXXXXXXXXXXRXXXXXKXKXKXKXRXXRXKXXKKXKXRXKXKXXXXXXKXXXKKXKXKXKXKXKXXXXXKXKXKXKXRXKXKRKXXKXRXXXXXKXKKXKXXXXXXPPXXKXXPXXXXXXXPPKXXXKPXKRPRXXXXXXXKPKKXKXXXXKKXKKRKXXXXXXXKXKKPKXKXKXKKXPXPXXKKKKPKKXXXXKXKXXXXXRXPXXXKXKXXXXKXPXXXPPXXPXPXXXKXXXXXKXXKXXPKXXXXXXXXXKXXXXXXXXKXXXRKXXXKXXRKXXXXXXKXXXXXXXKXXXXXXXXXXKXXXXXRKXXXKXXKXKXKXXXXKXXKXXXXXXXXXXKXRXXXXKXXPPXXXRXRXXXPKXXXXKRRXXPXXXXXXXXKXXKXPXPPPXXKXKXXRXXXKXXXXXXXXXXXXXXXKXXXXXPXXRXKXXKXXXKXXXXRRXKKXXXKXRXXXRXXXKXKXXKXRXRXXXXXXXXKXXXRXXXXKXXXXXXXXXXXXXXRXXXXXXXPXXXXXXXXXXXXXXXKXXXRXXXKXPXXKRXXKXXXXXXXXKXPXXXXXXRXXXXXXXKXXXXXXXXXXXKXXRXXXXXXXXXXXXKXXXXPXXXXPXKXXXXXRXXRXXXXXXXXXRXPPKXXXKXXXXXXXKXXXKKXXXXXXRRXXKXXKXXXKXXKXXKXKKXXXXKKKXXXRXXXXXXKXXXXXXXRXXXKXXXXXXXKXXXXXPRXXXXXXKKXXXPXXKXXXKXXRXKXXXXXXXXXXXXXX
P11802 303
XXXXRXXPXXXXXXXXXXXXXKXRXPXXXXXXXXKXXRXPXXXXXXXXXPXXXXRXXXXXRRXXXXXXPXXXRXXXXXXXXRXXRXXKXXXXXXXXXXXXRXXXXKXPPPXXPXXXXKXXXRXXXRXXXXXXXXXXXXRXXKPXXXXXXXXXXXKXXXXXXXRXXXXXXXXXPXXXXXXXRXPXXXXXXXXXXPXXXXXXXXXXXXXXRRKPXXXXXXXXXXXXKXXXXXXXPPXXXXPRXXXXPRXXXPPRXPRPXXXXXPXXXXXXXXXXXXXXXXXPXKRXXXXRXXXXXXXXKXXXXPX
P21731 343
XXPXXXXXXPXXRPXXXXXXXRRXXXXPXXXXXXXXXXXXXXXXXXXXXXXXRXXXXXXRXXXXXXXXXXXXXXXXXXXXXXXXXXXXXXXXXXXXXXXPXXRXXRXXXXXXXXXXXXPXXXXXXXXXXRXXXXXRPXXRPXXXXXRRXXXXXXXXXXXXXXXXXXPXXXXXRXXXXXPXXXXXXXXXXXXXXXXXXXXXXXXXXXXXXXXXXXXXXXXXXXXXXXXXXXXXXXRPRXXXXXXXXXXXXXXXXXXXXXXPXXXXXXXXXXRXPPXXXPXXXXXRXXXKXXXXXXRXXXXXXXXXPXXXXXXRRXXXRRXXPRXXXRPRXXXXXPXXXXRXXXX
P23378 1020
XXXXXRXXXXRXXRXXXXXRRXXXXXXPXXXPRXRXXXXXXXXXXXXXXXRXXXRXXPRXXXXXRRXXXPXXKXXRXXXXXXXXXXXXXXXXKXXPXXXRXKRPXKXXXPXXXXXXXXXXXXXXXKXXXXRXXXXXXXXXXXXPXXXXRXXXXXXXXXXXXXPXXPXXXXXRXXXXXXXXXXXXXXXXXXXXXXXXXXXXXXXXXXXXXXXRXXKRRKXXXXPRXXPXXXXXXXXRXKXXXXXXXXKXPXXXXXXXKXXXXXXXXXPXXXXKXXXXXXXXXRXXXXXXXXXXXXXXXXXXXXRPPXXXXXXXXXXXXXRXXXPXXXXXPXXXXXXXRXXXXRXXPXRXXXXXRXXXXKXXXRXXXXXRXXXXRRXKXXXXXXXXXXXXXXXXXXXXXXXXXXXXXXXXRRXXXXXXXXXXXXKRXXXXXXXXXXXXXXKXXXXXXXKXXXXRXXXRXXXXRXXXXXXXXXXXXXXXXXKXXXXXXXXXXXXXXXXXXXXXXXXXXRXXPXXXXKRXXPXXXXXXXXXXXXXXXXXRXXKKXXXKXXXXXXXXXPXXXXXXKXXXXXXXXPXXXKXXXXXXPXXPXXXXXXXXXXXRXXXKXXXXXXXXXXXXXXPXXXXXXXXXXXXXXRXXXXXKXXXXRXXXXXPKXXXXXXPXXXXXXXXKXXPXXXXKXXXXXXXXXKXXXXKXKXXXXXXXXXXPXXXXXXXXXXXXXXXXXXXXXXXXXXXXXXXXXXXXXXRPXXXXXXXXXXXXXKXXXXPXXXXXPXXXPXXXKKXXXPXXPXXPXXXXKRXXXXXPXXXXXXXPXXXXXXXPXXXXXXKXXXXKXXKXXXXXXXXXXXXXXKRXXXXXRXXXRXXRXXXXXXXXXXXRPXKKXXXXXXXXXXKRXXXXXXXXPXXXXPXXXXXXXXPXXXXXKXXXXRXXXXXXXXRXXXXXXXXXRXXPRXXPXKXXPXXXXXXXXXXXXRPXXRXXXXXPXPXXKPXXKXXPXXXRXXXXXXXXXXXXXXPPXXXXXXPXXXXKRXXX
P41236 205
XXXXXXXXRPXKXXXKXKXXXXXXXXXXXXXPRXXXXXXXXKKXXKXXXXXXXXXXXPXXKXXXXXKXXXPXXPXXXXXXXXXXXXXXXXXXXXXXPXXXXRKXXXXXXXXPKXRXXXXXXXXXXXXXXXPXXRXKKRXXXXKRKXXXXXXXXXKXXRXXXXKXXXXXXXXXXXXXXXXXXXXXXXXXXXXXXPXXXXXXKXRXX
P42331 645
XXXKXPRXXXXXXKXXXXKXXRXRXXXXXXXXXXXXPXXXPXPXXRPXKXXXXKKXRXXXKXXXXRXXXXRXXXXXXXKXXXXXKPXXXXXXPXXXXKXXXXXPXXXXKXXXXXXPXXXXXXRXXXXXXXXXXXXXXXXXXXXKXXRRXXXXPXXXXXXRXXXXXXXXXKXXPXXXPXXXXKXXXXXXXXXRXXXXXXRXPXXXXXXKXXRXXXXXXXRPXXXRXXXXXXXXXXXKXXXRXXPXPXXPXXXXXXXXXXXXXXXXXXXKXXXXXXKXXXXXPRXXXXXXXXXXRXXXXXXXXXXXXKXXXXXXXXXXXXXXXRXKXXXPXXXXRXXPXXXRXXXXXXRXXXXXXPKXKXXPXXPPXXKXXPKKXPXXRXXXXXXXXXXXRXXRXXXXXXXXXXXXXXXPXXXXPXXXXPXXXXKXPRXKPXXXKXXXRKRXXXXPXRKXXXXXXXXXXXXXKXXXXKXXXXXPXXXXKXXXXXRRXXXXXXRXXXXXXRXXXXXXXPXXPXXPXXXXXXXXXXXXXXKXXXXXXPXXXXXPXKKXXXXXXXXXXXRXXXXXRKXXXXXKXXXXXXXKXXXKXXXXXXXKXXRXXXXXXKXKKKXXXXXXXXRXXXRXRXXXXKRXKXXXXXXKXXXKXXKXPKXXX
P45844 678
XXXXXXXXXXXXXXXXXXXXXXXXXPKXXXXXXXXXXXXXXXXXXXXXXXXXXKKXXXXXXXXXRXXXXPRRXXXXXXXRXXXXXXPXXPXXRKKXXKXXXKXXXXKXXXXXXXXXXXPXXXXKXXXXXXXXXXRXXXXKXXXXXXXXPRXXRXXRKXXXXXXXXXXXXPXXXXXXXXXXXXXXKXXXKXXXRRXXXKXXXXXXXXXXXXXXRXXXXXXXXRKRXXXXXXXXXXPPXXXXXXPXXXXXXXXXXXXXXXXKXXXXXXRXXXXXXXXPXXKXXXXXXXXXXXXXXXXXXRXKXXXXXPXXRXXXXXXPXXXXPXXXXXXXXXXXXXXXXXRXXRXXRXXXXXXXXKRXXXXXXXXXPXXXXRPXXXXKXXKRXKXXRKXXXXXXXXXXXXXXXXXXXXXXXKRXXXXXXRXXXXXXXRXXXXXXXXXXXXXXXXXXXXXXKKXXXXXXXXXXXXXXXXXXXXXPXXXXXPXXXXXXXRXXXXXXXXXKXXXXXKXXXXXPXXXXXPXXXXXXXXXXXXXPXXXXRXXXXXXXXXXXXXXXXXXXXXXXXXXXXXXXXXXXXPXXXXPXXXXXXXXXXXXXXPXXXXXXXXXXXXRXXXXXXXXXXXXXXRXXXXXXXXXXXXXXKXXXXXRXXXXXXXKXXXXXXXXXXXXXXXRXXXXXXXRXKXRXXR
P45954 432
XXXXXXRXXRXXRXXRRXXXXXXXXXKXPPXXXKXXXXXXXXXXXXXXXXXXPXXXXXXXXXXXKXXXKKXXXXXXXPXXXXXXXXXKXXKXXXXXXXXXXXXXXXXXPXXXXXXXXXXXXXXXXXXXXKXXXXXXXXXXXXXXXXXXXXRKXXXXXXKXXXXPXXXXXKXXXXXXXXXXXXXXXXXXKXRXXKXXXXXXXXXXKXXXXXXXXXXXXXXXXXXXPXXXXKXXXXXXXXRXXPXXXXXKPXXKXXXRXXXXXPXXXXXXKXPXXXXXXXXXXXXKXXXXXXXXXRXXXXXXXXXXXXXXXXXXXPXXKXRXXXXKRXXXXXXXXXXXXXXXXXXXXXRXXXXXXXRXXXXXKPXXKXXXXXKXXXXXXXXXXXXKXXXXXXXXXXXKXXPXXKXXRXXKXXXXXXXXXXXXXXXXXKXXXXXX
P50395 445
XXXXXXXXXXXXXXXXXXXXXXXXXXXKKXXXXXRXPXXXXXXXXXXPXXXXXKRXKXPXXPPXXXXRXRXXXXXXXPKXXXXXXXXXKXXXXXXXXRXXXXKXXXXXXXXKXXKXXKXPXXXXXXXXXXXXXXXXKRRXRKXXXXXXXXXXKXPRXXXXXXPKKXXXRXXXKKXXXXXXXXXXXXXXXXXXRXXXXXXXPXXXXXXRXKXXXXXXXRXXKXPXXXPXXXXXXXPXXXXRXXXXXXXXXXXXKPXXXXXXXXXKXXXXKXXXXXXRXKXXXXXPXXXKXRXXKXXXXXRXXXXXXXPXKXXXXXXXXXXXXPXXXXXRKXXXXXXXXXXXXXXXXXXKXXXXXXXXXXXKXPXKXXRPXXXXXXPXXXKXXXXXXXXXPKXXXXXXXXXXXRXXXXXXXXXXXXXXXKXXXKRXXXXXXXXXXXKRKKXXXXXXX
P54652 639
XXXRXPXXXXXXXXXXXXXXXXXXXKXXXXXXXXXXRXXPXXXXXXXXXRXXXXXXKXXXXXXPXXXXXXXKRXXXRKXXXXXXXXXXKXXPXRXXXXXXKPKXXXXXKXXXKXXXPXXXXXXXXXKXKXXXXXXXXXKXXXXXXXXPXXXXXXXRXXXKXXXXXXXXXXXRXXXXPXXXXXXXXXXKKXXXXXXKXXXXXXXXXXXXXXXXXXXXXXXXXXKXXXXXXXXXXXXXXXRXXXXXXXXXKRKXKKXXXPXKRXXRRXRXXXXRXKRXXXXXXXXXXXXXXXXXXXXXXXXXXRXRXXXXXXXXXRXXXXPXXKXXRXXKXXKXXXXXXXXXXXXXRXPKXXKXXXXXXXXKXXXKXXXPXXXXXXXXXXXXXXXXXXKXXXXXXXXXXXXXPXXXXXXXXXXXXXPXXKRXXXXPXKXXXXXXXXXXXXXXXXXXXXXXXRXXXKXXXXXXKXXXXXXPPXPRXXPXXXXXXXXXXXXXXXXXXXXKXXXKXXKXXXXXXKXRXXKXXXXRXXXXXXRXKXXXXXXRXRXXXKXXXXXXXXXXKXXXXXXKXRXKXXXXXKXKXXXKXXXXXXXXXRXXXXXKXXXXXKXKXXXRXXXPXXXKXXXXXPXXXXXXXXXXXXXXPXXXXXX
P55084 474
XXXXXXPXKXXPXXXKXXXRXXXRPXXXXXXXRXXPXXXXKXKKXXXKPXXRXXXXXXXXRXPXXXXXXXXKXXXPXXXXRXXXXXXXXRXXXPKXXXXXXXXXXXXXXXKXXXXXRXXXXXXXXXXKXPXXXXXXXXXXXXXXXXXXXXXXXXXXXXXXXXXXXXXXXXXPXRXXRKXRKXXXXXXKXKXXXXRXXXXXKXRXXXXXPXXPXXXXXXXXXXXXXXXXRXXXXXXXXRXXXXXXXXRXXXXXKKXXXXXXXXXXXPXKXPXKXXXXKXXXXRPXXXXXXXKXKPXXXKPXXXXXXXXXXXXXXXXXXXXXXXXXKXXXXXXKPKXXXRXXXXXXXXPKXXXXXXPXXXXPKXXXKXXXXXXXXXXXXXXXXXXXXXXXXXKXXXXXXXXXXXXXRKXKXXXPPXXKXXXXXXXXXXXXPXXXXXXRXXXXXXXRXRKXXXXXXXXXXXXXXXXXXXXXXXXXPK
P55145 182
XRRXXXXXXXXXXXXXXXXPXXRXXRPXXXXXXXXXXXRXXXXXKXRXXXXXPXXXXXXXXKXXRXXRXKXXRXXXXXXXXXXXXXKXXXXXXKPXXXXXPXXKXXXKXKKKXXXXXXXKXXKXXXXXXXXXKKXRXKXXKKXXXXXXXXXKXXXXKXXXXRKXXXXXPKXXPKXXXXRXXX
P55197 1068
XXXXXRPXXXXXXXXXXXKXXXXXXXXXXXXRXXXXXPXXXXXXXXXXXXXXXXXXXXXXXPXXPXXXRKXXXXXRXXRXRXXXXPXKXXXXKRXXXXXXXXXXXXXXXPXXXXXXXXXXXPXXXXXXPXXRXXKXXXXXXXXXRXXKXXXXXXXXXXKXXXRXXXXXXXXXXXXXXXXXXXXXXXXXXXXXXXKXXXXKXKKXKRXXXRXXXXXXXXXXXXXXXKXXXKXKKKXKXKXKXKXKXKKXPXPXPXXXPXXXXXXXKXXXXXXXXXXXXXXKRXXXXXXRXXXXXXXXXXXXXXXXKXXXXXRXXXXKXKKXXXXXXXXRXRKPXXXRXPXXXXXXXXPXPXXXXXXXPXXXKXXXXXXXXXPXXXXXXXXXXXRXXXXXXXXXXXXXKXXXKXXXXXXXXXXXXXXXXXXXPXXXXXXXXPKXXXXXPXXXXXXXXPXXXXKRXXXXXXXXXXXKXKKRKXXKXXKXXPXRPKXXKXXXXXXXXXXXXXXPXXXXXXXXXXXXXXXXXKXPXXXRXXXXXXXXXXXXPXXXXXXXXXRXXXXXPXXXXXXXXXXXXXXXXXXXXXXXXXPXXXXXXXXXXPXXXXXXPXXXXXXXXXXXXXXPXXXXXXXPXXXXXXXXXXXXXXXXXXPXXXXXXRXXXXXXXXXXXXXXXXXXXXXXXXXRXXXXRXXXPRXXXXPRXPXXXXXXRXXXPXXXXXXXXPPXXXXXXXXXXRXXXXXXXXXXXXXXPXXXXXXXKXXXXXXXXXRRXXXXXKXXXXKKXRXXXXXXXXXXPXPXXXXXPXPXXXXXXXXXXXXPXXXXXXXXKXPXXXXXXXPXXXXPXXXXXXXXXXXXXXXXXXXXXPPPXXXXPXXXXXXXXXXXXXXXXXXXXXXXXXXPXXXXXPXXXXXXXXXXXXPXXXXXXXXXXXXXXXXXXXPXXXXXXPXPXXXXXXPPXXXXPXPXXXXXXXXXXXXXXXXXRXXXXXXXXXXXXXXXXXXXPXXXXXXXXXXXXXXXXXXXXPXXXXXXXPXPXXXPXXXXXXXXXXPPXXXXXXXPXXXXXXXXXXXKXXRXXXKXXPXXXXKX
P62491 216
XXXRXXXXXXXXKXXXXXXXXXXKXXXXXRXXRXXXXXXXKXXXXXXXXXRXXXXXXKXXKXXXXXXXXXXRXRXXXXXXXRXXXXXXXXXXXXKXXXXXXXXRXXKXXRXXXXXXXXXXXXXXKXXXRXXRXXPXXXXRXXXXKXXXXXXXXXXXXXXXXXXXXXXXXXXXXRXXXXKXXXXRRXXXXXPXXXXXPXXXPPXXXXKPKXXXXXXX
P62854 115
XXKKRRXXXRXKKXRXXXXPXRXXXXXRXXPKXKXXKKXXXRXXXXXXXXRXXXXXXXXXXXXXPKXXXKXXXXXXXXXXXKXXRXRXRXXRKXRXPPPRXRPXXXXPRPPPKPX
Q02643 423
XXRRXXXXXXXXXXXPXPXXXXXXXPXXXXXXXXRXXXXXXXXXXXXXPXXXXXXPXXXXXXXXXPXXXXXXXXXXPXPXXXXXXXXXXXXXKRXXXXXXXXXPXPPXPXXXPXPXXXXXXXXXXXXXXKXXXXXXXXXXXXXXXXXXXXXXXXRRXXXPRXXXXXXXXXXXXXKXXXXXXKXXXXXXXXXXXXXXXXXXXXKXXXXXXXXXXXXXXXXXXXXXXXXXXXXXXXXPXXRRXXXXXXXXXXXXPXXXXXXXXXXKXXXXXXXXXXXXXXXPXXXXXKXPXXXXXXXXXXXXXXXXRXXXRKXXPXXXXXXXXXXXXRXXKXXXXXXPXXXXXXXXXXXXPXXXXXXXRXPXXXXXXXXXXXXXXXXXXXXXXXXRXXXXRKXXXXXPXXXPXXRXRXKXXXPXRXXXKXXXXXX
Q08708 224
XXXRXXXXXRXXXXXXXXXPXXXPXXXPXXXXXPXXXXXXXXXRXXKXXRXXXKXXXRPPXXXRXXKXXXXKXXXXKRXXRXXXRXXPXXXXXXXXXXXXXXXXXXXXXXXXXXPXXRXXXXPXXXXXXXXXPXXXXXXXXPXXXXXXXXPPXKXPXXXXPXXXRKXXPXPXPXPXXXXXXXRXXXXXXXXXPXXXXXXXXXXXXXRPXRXXRXRXXXPKXXXX
Q12756 1690
XXXXXXKXXXRXRPXXXRXXXRXXKXXXXXXXXXXXXXXPKXPKXXPKXXXXXXXXXXXXXPXXXXXXXXKXXXRXXXXXXXXXXXXXXXXXXXXXXXXXXXKXXXXXXKXXKXXXXXXPXXXXXXXXRXXXXXXXXXXXXXXXXXXXXXXXRXRXXXXPKXKXXXRXRXXPXXXPXXXXXXKXXXXXXXXXXXXXXXXXKXRXXXXXXXXXXXXRXXXXXXXXXXXKRXXXXXXXXXXKXXKXXXXXXXXXXRXXXXXXKXXRXKXXXXXXKXXXXXXKXXXXXXXXXXXPXKXKKKKKXXXXPXRXXXXXXXXRXXXXXXXRXXXXXXXXPXXXXXXXXXXXXRXXXRXKXXRXXXXXXXXPXXKXXRXXKXXXXRXRXXXXXXXXXXXXXXXXXXXXXXPXXXXXXXXXRXXXXXXXXXRXXXXPXXXXXXXRXKXXXKXXXXXXXXXXXKXRRXXXXRXXRXXXXXXXXXXXRXXXXXXXXXXPKKXPXXXXXXXXPXXXXXXXXXXKXXXXRXXRXXXXRRXXXXXXXXXXKXXXXXXRXXXRXXXXXXXXXXPXXXXXXXXXXKKXXXPXXXRXXXRXXXXKXXXXRXXXPXXXRXXRXRXPXXXXPXXPXXXXXXXRXXXXKXXXXXKXXXXXRXXXXXXXXRRXRXXXXXXXXXXRXXXXXKXXXXXKXXXXRXXPXXXXXXXXPXXXXXXXXRXXXXXXXXXRKXKXXXXXXXRXXXXXXXXXXKXXXXXXXXXKKKXXXXXXXXXXXXXXPXPPXXXPPXXXKXRXXRPXPRXXXXXXXXXXKXXXXXXXXXXKXRXRXXXXRXXXXRXXXXPXXXXXXXXXXXXXXXPXXXRXPXXRXXXRXXXXXXXXXXPXPXXXRXXXXXXKXXXKXXXRXXXXXXXXXXXXPXXXXXXRXXXXXKXXXXXXXXXKXXXXXXPXXXXXRXXXXXXXXRXXXXXXXXXXXXPXXXXXXXXXXXXXPPXXXXXXXXXKXXXXXPXXXXXXXXRXXXXXXXRXXXXXXXXXXXXXXXXXXXXXXXXRXXXXXXXXPXKXXXRXPPXXXXXXXXXXXXXXKXXXXXXKXXPXXXXXXXXXXXXPXPPXXKXXXXPXRPXRRXXPRXXPXXKPXPXXKXXXXXRPXPXPXXXKXXXXXXXXXXXXXXXXXXXPXXXXXRXXXPXXXXXXXXXXXXRRXXXXXXXXXXXXXRXKXXRXXXXXRXRXXPXXXXXXXXPXXXXXXXXXXXXXXPXXXXRXXXXXXXXXXXXXXXXXXXXRXXPXRXKXXXXXXXXXXXXXXXXPXXXXKXXXXXXXXRXXKXPXXRXXRXXXXXXXXRXXXXXRXXXXXXXXXXXXXXXXXPXXXRRRRRXXXXXXXXXRXXXXXXXXRPRXXXXXXXXXXXXXKXXXXXXXXKXRXXXXXRXKXXXXXRPXPXXXXPXXXXXXXXXXXXXXXXPXXXXXRPXPXXXPXXRXRXXXXKXXRXXXXXXXRXXXXXXXXXXXXXXKXXXXXXXXXRXPXXXPXXXXXXXPXXXXPXXXXXRXXXXXXRXPXPXXRPXXPXPXXXPXXXXKKXPXPXRXXXXXKXPXRXXXPXXXXXRXXPXXXKKXXXXXXXPXXXXXXRRXXXXRRPXXXXXXXXKXXXXRXXXXXXXXXXXXXXXXXXXXKXPXXXXXXXXXRXXXXXXXXXKXXXXXXXXXXPXXXXXXRXKXXRRRXXXXRX
Q12955 4377
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
Q14807 665
XXXXXXXXXRRRXXXXXXXXXXXXXXRXRXXKXXXXRRPPPXRXRXXXRXRPXXXXXXXXXXPPXXRXXXXXXXXXXXXRXXXXXXKXXXXXXXXXRXXXXXXXXXXXXPXXRXXXXXXXXXXXXXXPXXXXKXXXXXXXPXXPXXXPRXXXXXXXXXRXXXXXXRPXXXXXXXXXXXXXXXKXXXXXXPXXXXXXXRXXXRXXXXXPXXXXKPXXXXXXXXRXXXPXXRXRXXXXXRXXXRXXRXXXXXXXKXXXRXRXXPXRXRXXKXXXXXXXXXXXXRRXXXKXXRXKXXXXXXXXXXXXXKXXXXXXXXXPRXPXRXXKXXRXXXXXXXXXXXXXXXXXXXPXRRXXXXXXXXXXXXXRXKXXXXRPXXXXXXXPXXXXPXKXXXKXXXXPPXXKRXRXPXXXXXXXPXPXXXPXXXXXKXXPXXKXXXXXPXXXXRXXXXXRXXXXXXXXXXPXXXXPKRXRXXXXKXXXXKXXXXXRXKXKXKXXXXKXXXXKXXXKXXXXPXXXRPXXXRXXXXXKPXKKXXXXPXXXXXXXXXXPXXXXXXXKXKXRKRKXXXXXXXXPXXKXXXXXXXXXXPXXXXXXRXKXXXXXXXXXXRXXRXXXRXXPKKXXXXXXXRXXXXPXXXXXXXXRXXXXXXKXXXXXXKXXXXXXXXXXRXXXX
Q15545 349
XXKXKXXXPXXXXXXXXXRXPPXXXXXXRRXXXXXXXXXKXRXXXXXXPXXRXXXXRXXRXPXXXKXXXXPXXXXXXKXXXKKXXXKXXXXXXXXXXXXXXXXXPPXXXPXXXXXPKXXKKKXKXKXKKXXXXXXXXXPXKXXRKRRXRKXXKKKXXXXPXXXKXXKRXXXXXXXXXXXRXXXXXXXXXKXXXXXXXXXXXPXXXXXRXXXXXXXXXXXRXXXXXXXXXXXXXXXXXXXXXXXXXXXXXXXXXXRXXXXKXXXXXXXXXXXXXXXXXXXXXXKXXXXXKXKXXXXXXRXKRXXXXXXKXXXXXXKXRXXXXXXXXKXKXXRXKXXXXXXXXXXXXXXXK
Q16586 387
XXXXXXXXPXXXXXXXXXXXXXXXXXXXXPXXXRXXXXXXXXXXXXXXPXXXXXPPXXXXXXXXXXXXXPXXPRXXRXXXRXPXXPXXXXXXXXPXXRXXXXXXXXXXXRXXXXXXRXRXXXXXXXPXXPXXPXXXXXXXRXXXXXXXXPXXPXXRXXXXXXXXXXPXXXXXXXXXXXXXRXXRXPXPXXXRKXXXXXKXXXXXPXXXXXKXXXXPXXXXRXXXXXPPXXXXXXXXXPXXRXXXXXXXXXXKXXPXPXXXXPXPXXXXXXXXPXXXPPXXXPXRXXXXXXXXXXXXPXXXXXXXXXXXXXXXXXRRXXRXKRXXXXXXXXXXXXXXXXXXXXXXRXXXXXRXXPRPXXXXPXXXXXXXXRXPPRXXXXXXPXXXXXX
Q1X8D7 754
XXXXXXXXXXXXRRXXXXXXXXPXXXXXXXXXXXXXXKXXXXXXXXRXXKXXRXXXXXRXXXXXXKXXXXXXXXXXXXXXXXXXPXXXXXXRXXPXPXXKXXXXRXXPXXRKXXXXRXXXXXXXXXXXKXXXRXXRXXXRKXXKXXXXXXXXXXXXXXXXXKXXRXKXXKXXXXXXXXXXKXXXXXXXRXXXXXXKXXXXPXPXRXXKXXXXXXXXXXXXXRXXKXXXXPXXXXXXXXXRRXXPXXXXXXXXXRXXXPRXXXXRXPXKXXRXXXXXXXXXXKXXXXXPXKXXXPKPXXXXXXXXXXXXKXXXXXXXXXXXPXXXPXXXXXXXXXXXXXXXXXXXXXXXKRPXRXKXXXXXXXKPXXXXKXXXXXXXXXXXXXXXXPXXXXXRXXKXXXXXXXXXXXXXXPXXXXXXXXXXXXXXXXXXPXXXXXPXXXXXXXRXXPXRXXXXXPXXXXXRKXXXKRXXXPXKRXXKXKXXXXXXXXXKXXXXXXXXXXPXXXXXXXXXXXXXXXXPPXXXRXPXXXXXXRXXXXXXXKXXXXXXXXXXXKKXXXPXRXXXXXXXXPXPXXPRXXXXPXXXXKXXXRRXXXXKXXXXXXPXXXXXXKXKXXRXXXXXXXXXXKXXXXXXXXXXXXXXXXXXXXXXXXXXKXXXXXXXXXXXXXXXXXXKKXXKXXXXXXXXXRXXXXXXXXXXXXXXKXPKXXXXKXXXPPXKXXXXXRXXPXXKXXXXXXXPXXXXXXXXXXXXXXXXXPXPXX
Q5HYJ1 363
XXKRXKXXXXXRKRXXXXXRXXRXXXKXXXRXXXXXXKXXXXXXPXRPXPXXKXXKXXXXXXXXXXXXXRKXXXXXXKXXXXXXXXXXKXKXXKXXPKXXPXRXXXXXXXXXPXXKXXXXXXXXXXXXXXXXXXXXXXXXXXXXXXXXXXXXXPXXXXXXXXXRXPXXXXXKXXXRRXRXPXXXXXXXXXXXXXXRXXXXXXXXXKXXXXXXPXKXXXXXXXXXXXXXXXXXXXXXXPXXXPPXXXXRXXXXXXXXXXXXXXXXXXXXXXXXXPXXXXXXXXXPXPXXXPXXXXXXXXXXPXXXXXXXXXXXXXXXXXXXPXXXXXXXXXXXXXXXXXKKXKXXXRKXXXXXXRKXXXXPXXX
Q5JR98 221
XXXRPXPPXRXXXXXXKXXXRKPXPXRPRXXXPXXXXXRPXXPXPXPXXRRXXXXXXXXXXXRRXXXXXPXXXPXXXRPXXXPXPPXXXRXXXXXXPXXPXRXXXPXXRXXPXPXXRXXXXRXXRXXXXXXXXXXXXXXXXXXXXXRXXRXXXXXXXXRXRXXXPPRXKXXXXXXXXPRXXXXXXXXXRXXXXXXRXXXXXXXXXXXXXXXXXXXXXXXXX
Q5ST30 1063
XPXXPXXXXRPPXXXXRXXRXXPRXXXXXXXXXPXXXPXXRRXRXXKXKRXRXKXXXXXXXXXXXXKXPXXXXKXXRPKXXXXXXXPXKPXXKKXXXXPXPPXXXPRXXXXXXXPXXXRXXXXKPXXXXRXPXXXXXXXXXXXPPPXXXXXXXXXXXXXXXXXXXXXRXXRXRXXXXXXXPXXXXXXXXXXXXXXKXXXKXRXXRRXXXXRXXXXRXXXXXKXXKXXXXXXXXRXXXXXXXXXRXXXXXXXXXXXXXXXXXXRXXKXXXXXRXXXXXXXXXXXRXXXXXXXXXXRPXPXXXXXRXPXXPXPXXXXXXXXXXXPXXXXPXXXXXXXXXRPXXXPXXXXXXXXPXXXRXXXXXXRXXRXPXXXXPXPXXXXXXXXPXXXXXXXKXXPXXXPXXXXXXXRXXXXPXXXXXXXXXXXXXXXXXXXXXXRXXXRXKXXXXXXXXXXXRXXXXXPXXXPXXXRXXXXXXXXXKXXXXXRXXXXXXRXXKXXXXXXXXXXPXXXXKXXXXXXXXXXXXXXXRXXXXXXXXPXXXXXXXXXXXXXXXXXXXRXXXXXRXXXXXXXXRPXXXXXXXRXPXXXXXXXXXXXXPXXXXXXPXXXPXXXRXXPXXXXXXXXXXXXXXXXRXXXXXXXXXXXXPXXKXXXXPXXRXRXXRKXXKXXXXXXXPRXXXXXXXXXXXXXKXRXXXXXPXXXXXXXXXXKKXXPXXXPXXXXXXXRXXXXXXXXXXXXXXXXXXXXXXXRXXXXKXXXXXRXXXXXXXXKXXPXPXXXXXPXXPXXXXXXXRXXXXXXXXXRXXXXRXXXXXXXXXXXXXXXXXXXXXXXXXKPXXXXXPRPXXPPXXXXXXXXXXXRXXXPXXPXXXXXXXXRXPPRPXXPPXPXXXXXPXPXXXXXXXXRXPXXXRRXXRXXXXXXXXRXXRXXXXXXKXRPRXXXXXXXPXXXXXXXXXXXPXXXXXXXXXXXXXPPXXXXPXXXXXXPXXXXXXXXXXXXXXXXPXXXXPXXXXRRXKXXKXXXXXXXRXPXXXXXXXXRXXKXXXXXXXXXKXXKXXXXXRXXXXXPPXPXXPXX
Q5TA89 166
XXPXXXXXXXXXPKXKXRXRKPXXXKXRRXRXXXXXXXXKXXXXXXXXRXXPXXKXXKXXXXXXXXXXXKXXKXXXXXXXPKXXXXXXXXXXXXXXXXXXXXXXXXXXXXXXXKXXXXXXRPPXXPXXPXKXPKXPXXXPPPXXXXKXXXXXXXXXXPXXXXXRPX
Q5VVB8 128
XXXXXRXXPXKXXXXKXXXXXXXXXXXXXXXXXXXXXXXXXXXXXXXXPXXXKXXPXXXXXXXKXXXXXXXXXXXXXXXXXXPXXXXXXXXXXXXXXXXXXXXXXXXXXXXPXXXXXXXXXXXXKXXX
Q68CQ4 756
XXKRXXRXXXXXXXXXXKKXKKXXRXXXXXXPXXXRXXRKXXKPXXXXXXXXXXXXXXXXXXXXXPXXXXXXXRXXXXXKXXXXXXXXXXXXXXXXXXXXXXXXXXXXXXXXXXXXXXXXXXXXXXXPXXXXXXXXPXXKXXXXXPPXXXXXXPXXXXXXKXXXXXXXXXXXXXXXXXXXXXXKXXXXPXXXXXXKXXKXKXXXXXXXXPKXXXXXKXPXXXXXXXXXKXXKXXXXKPPKXXXXKXXXXXKPXXXXXXKXXXXXXXXPXKXXXPXXPXXKXXXXXXXXXRXXXXPXRXXXKXXXXXRXXXXXXXXXXXXKXXXXXXXXXXRRRXXKXXXXXXXXXRXXXXXRPKXXXXXPXRXXXXRXXXXXXXXXXXXXKKKXXXXXKKRXXXXXXXXPXXRPPXXKRPXXXXXXXXXXXXXXXRXXXXXXXRXXRXXXPXXXXXXXXXXPXXXRXXXXXXXXKKRXXXXXXXXXXXXXXXXXXXXXXXXXXXXXXXXXXXXXPXXXXXXXXXRXRXXXXXXXXKXXRXXXXXXXXXXXXXXXXXXKXXXXXXXXXXXRXXPXXXXXXXXXXXXPXXXXRXXXXXXXXXXXXRXXXXXXKXXPXXRXXXXXXXXXXXPXXXXXXRXRXXXKKXXXXXXXXXXXXXKXXXXRXRXXXXXXXKXXXXXXXRXXXXKRXXXKXXRXXXXXXXPXXPXXXXXXXXXXRXXXRXXXXXXXXXXXXXKXXXXRXXXXXXXXRXXXXXXXXKXXXXXXXXXK
Q695T7 634
XXRXXXPXPXXXXRXPXXXXXXXXXXXXXXXRPKXXXKXXXXXXXXXXXXXXXXXXRXPXXXXXXXXXXXXXPXXXXXXXXXXPXXXXXXXXXXRXRRXXXXXXXXXXPXXKXXXXXXXXXXXXXXXXXXXXXXXXXXXXXXXXXXPXPXXXXPXXXXXXXXXXXXXRXXPXXXXXXRXXXXXXXXXXXXXXXXXXXXXXXXXXXXXXXXXXXRXXXXXXKXXXXXXXXPXXXXXXXXXRXXXXKXXXXXXXXXXXPXXXXXXXPXXXXXXXXXXXXXXXXXXXXXXXXXXXXXXXXXXXKXXXXXXXXXXXXXXXXXXXXXXXXXXRXXXRXXXXXXXXXXXXXXXXXXPXXXXXXXXXXXXXXRXXXXXPXXXXXXXXXXXXXXXXXXXXXXXXXXXXXXXXXXXXKXPXXPXXXXXXXXXXXXXXXXXXXXXXXXXXXPXXXXRXXPPKXPKXXXXXXXXXXXXXXXXXXXXXXXXXXXXXXXXXXXXXPXXXXXXXXXXXXXXXXXXXRXXKXXXXXXXXKPXXXXXXXXRXXXPXXXXXXXXXXXXXXXXXXXXXXXXXPXXXXXPKXXKXXXPXXXXXXXXXXXXXPXXXXPXXXXXKXXRXXXXKPXXXXXXXXXXXXXXXXXXXKX
Q6L8H2 238
XXXXXXXXXXXXXXXXXXXXXXXXXXXXXXXXXXXXXPXXXXKPXXXXXPXXXXXXXXXXXXXKXXXXXXXXXKXXXXXXXXXKXXXXXXXXXPXXXXXXXXXXXXXKXXXXXRXXXKXXXXXXXXXXXXXXKPXXXXXXXXXXXXXXXXXKPXXXXXXXXKPXXXXXXXXKPXXXXXXXXXXXXXXXXXKPXXXXXXXXKPXXXXXXXXXXXXXXXXXKPXXXXXXXXXPXXXXXKX
Q6P158 1386
XXXXXRRKXKPXKXXXKXXXRXXRXXRXXXXKXXXXXXXXXXXXXXXXXXRKXXXRXXXXXXXXXXXXXXRRPXRPXXXXXXKXXXRPKXKPKXKXPXXXXXXXXXXXXKXKXXXRXXXXXXXXXXXXRXXXXXXXXXXPXXXXXXRXXPXXXXPXXXPXXXPXXXXXXXXXXPXXPXXXXXPXXXXKXXRXXXXXXRXXXXXRXXXXXXXXXXXXXXXXXXXXXXXXRXKXXXXXXXXXXXXXXXXRXXXXXXXKXXXXXKXXXRXXXRXXXXXXXXXXXXXRXRKXKPKXXXKXXXXXXXXXXKXXXKXXXKXXXKXRXKXXXPPXXXXXRXXRXXXXXXXXXXXXXXXXXXXXXRXXKXXKXPXXXPXXXXXXXXXXXPXXXRXXXXXXXXXKXXXXXXXXXPXXXXXXXXXXXXXXXXKXXXXXXXKXXXPPXXXXPXPXRXRXXXPXXXKXXXPXXXXXXXXXPXXXKXXXXXXXXXXXXPXPXXXXXXXXXXXKKKXXKRXXXXXKXXXXXXXKXXKXXRXKXXXRXXXXXXXXRXXXPXXXXRXXXXXXXRKXXXXXXXXXXXXXKXXXXPXXXXXXXXXXPPXKXXXXXXXXPRRXXXXXXXXRXXKXRXXRXXXXXXXXXRXXXXKXXXXRXXXXXXXXXXRRXXXXXXXXXXXXXXXXXXXXRXXXXXXXXXXXKXXXXXRPXXXXXXXXXXXXXXXXXXXXXXXPXXXXPXRXXPXXXXXXXXXXXXXRXXXXXXXPXXRXXKXXXKXKXKXRRXRXXXXXXXXXXRXXXXXXXXXXXKXXXPXXXXXXKXXXXRXKXXXKXXXKXXXXXXXXKXXXXXXXXXXXXXXXXKXXXPPXXXXXXXPXXXXXKXXXXXXXXXXXXXXRRXXRXXXXPXXXXXXXXXXXXXXXKPPXXXXKXXXXXXXXXXXXXXXXXXXXXXXXKXKXKRXXXXKXXXXXXXXXXXXXXXXXRKXRXXRXXXXXXXXXXXXXXXXXXXXKXXXPXXXRXPXXXXXXRXKXXXXXXXXXXXXXXXRXXXPPXXXXXRXXKXRXRXXXXXXPXXRXXPXXXXXXXXPXXXRXXKXXXXXXXXRXXXPXXXXXXXXXXKXPXXXPXXKKXXXXXKKXXXXXXXXXXXXXXXXXKXXXXXXKXXXRXXXXXXRXXXXXXRXXXXXXXXKRXXXXXXXXXXXXRXXXRXRXXXKRXXXXXXXXXXXXXXXXXXXXXPKXXXXXXXXXXXPXXXXXKXPXXKXXKXXXXXXRXXPKXXXXKXXXKXXXXXXXXPXXXXXXXRXXXXPXXXXXXKXKXXRXXXRXXXXXXXXPXXXXXXXXXXXXXXRXXXXXXXXXXXXRXXXXXXXXXXXXKXXRXXXXXXXXXKXKXPXXXXXXXPRXXRXXXXXXKXXXXX
Q6P2D0 407
XXKXXXXXXXXXXXXXXXXXXXXXXXPXXRXXXXXXXXXXXXXXXXXXXXKXXXXXXRXXRXPXXXXRXXXXXKXXXPXXXRXXXXXKXXXXXXXXXXXRXXPXKXXXXXKXXKXXXXXXXXXRXXXXKXXXXXXXXXKXXXXXKXXKXXXXXXXXXXXKXXKXXXXKXXXXKXXKXKXXXXPXXXXXXXKXXXXKXXXXXXKRXXXXXKPXXXXXXKKXXXXKXXXXKXXRXXXXXKPXXXPXXXKXXXXXXXXXXXXRXXXXKKPXXXXXXXKXXXXKXXXXXXXRXXXXXRPXXXXXXXKXXXKKXXXXXXXKXXXXXKRXXXXXXXKXXXXXXXXXXXXRXXXXXKPXXXXXXXKXXXXRXXXRXXXRXXXXXKPXXXXXXXKXXXRKXRXXXXXRXXXXXKP
Q6UWF7 544
XKXXXXXXKXXXXXXXXXXXXXXXXXXXXXXKXXXXXXXXXXXXXXXXXXKXXXPKXPXXXXKPXXXXXXRXKXXXXKXXXXXPPRPXXXXXXXXXXXXXXXXXXXPRXXXXRXXXXXXXXXXRXXXXRRKXXXXXXXRXRXXXPXXXXXXXXKXXXXXXXXXXXXXXXXXXXXXXXXXXXXXPXXXXXXXXXXRXXXXXRXXXXXXXXXXXXXXXXXXXXXXXXXXXXXXXXXXRXXXXXXXXRPXXXPXXXXXXXXXKXKKXXXXXKXXKXXXXRXXXXXXXXXKXXXXXXXKXXKXXXXXKXKXKXXXXXXXPXXXXXRXXXXPXXXXXXXXKXKXXXRXKXXXXXXXXXXRXXXXXXKXXXXXXKXXXXXXXXKXXXXXXXXXXRXXXXXXXKXXXPXXXXXXXXXKXXXXXXRXXXRXXXXKXXXXXXXXXXXXRPXPXXXXXRRXXXXXKXXXXXXXRXPXXXXXXKXXXXRXXXXXXXRXXXXXXXXXXXXXKXXXXXXXXXXXXXXXXXXXXXXXXXXPPXXXXXXXXXXXXXXXX
Q6UX06 510
XRPXXXXXXXXXXXXXXXXXXXXXXXPPXPXPXXXXXPXXXXXXXXXXXXRXXXXXXRXXXXXXXXXXXXXXXXXXXXXRXXXXXXXXXPXXXXPXXRXXRXXXXXXXXXXKXXKXXXKXRXXXXXXXXXXKKXXXXXXRXXXXXKXXXXXXXXXXXXXKXXXKXXXKXXXXXKXXXXXXXXXXXXXXXXXRXXXXXXXKXXXXXKXXXXXXRRXXXXXKXKXKXXXXXKXXXXPXXXPPPXPXXXXXXXXXXXXKPXXXXXXXRXXXXXXXXXXRXXXPXXPXKXXXXXXPXXXXXRXXXXXRXXXXXXXXXXXXXXRXXRXXXXXXXXXXXXXXXXXXXXXXXXXXXRXXXXXXXXXXXXXXPXXXXXXRXXXXXXXXXXXXXXXXXXXXXXXXXXXXXXXXXXXXKXXXXXXXXXXXXXXKXXKPXXXXXXXXXXXXXXXRXXXXRXXXXXXXXXXXXXKXXKXXXXXXKXXXKXXXXXXXPXXXKXXXXXXXXXXXXXXXXXXKPX
Q6YHK3 1445
XXXPPXXXXXXXXXXXXXXXXXXPXPRXXXXXPXXXRPXXXXXXXXXXXXXXPXXXXXKXXXXKXXXXXXXXXXXXXXXXXKXXXKXXXXPXXPXXXXXXXXXXRXXXRXXXXXXXXXXXRXXXXXKRXXXXXXXXKXXXKPKXXXKXRXXXXXXXXKPXKXXXXXXXKXPKXXXXXXXXXXXXXXXXXXKXXXXXXXPXXXXXXXXXXXXXXXXXXXXXXXXXXXPKXXXXXXXPXXXXXXXKXXXXXXXXKXXXXKPXKXXXXXXXXPXXXXXKKKXXXKXXKXXXXXXXXXXXXXXKXXXXXXXXXXXXXXXXXPXPXXXXXXXXXXXXXXXRXXXXXXXXKXXXXXXXXXXXXXXXKPXXXXXXXXKXXRXXXXXXXXXXRRXXXXXXXXXRXXXXXXXXXXXXXXKXXXXXKXXXXXPXXXXXKXXXPXXXXXXXXXXKXXXXXXKXXXXXXXXXKXPXKXXXXXKXRXXXXKXXXPXXXXXXXXKRXKXXXXXXXXRXXXXXXXKXXXXXXXXXPXXXXXPKXXXXXXXXXXXXXXXXXXXKXPXXXXXKXKXKXXXXKXKXXPXXKXXXRXXXXXPXXXXXXXXXXKXXXXXXXXXXXXXXXXXXXXXXXXXXXXXXXXXXXXXXXXXXXXXXXXXXXXXKXXXXXXXXXXXXXXRXXXXXXXXXXXXXXXXXXXXPXXRKXXPXXXXXXXXXXXXRXXXXXXXXXPXXXXXXXXXXXXXXXXXXXXXXXXPXXXXXXXPXXXXXXXPXXXXRXXXXXXXXXXXXXXKXXXXXKXXXXKXXKXXXXXXXXXXXXXXXXXXXXXPXXXXXXXXXPXRPXXXXXXPXXXXXXXPXXXXXXXXXXXXKXXXXXKXXXXXXXXXXXXXRXXXXXKXXXXXXPPXXXXXXXRXXXXXXXXXXXPXXXXXXXXXRXPXXXXXXXXXXXXPXXXXXXXXXKKKXXXXXXKXKXXXXXRXXXXRXXXXXRXXXXXXXXXXXXPXXXXXXXXXXXRXXXXXXPXXXXXXXXXXRXXXXXKXXXKXXXXXXXPXRXXXXXXXXXXKXPXXXXXXXXXXXXXXRKXXPXXXXXXXXXXXXXXXXRXXXXXXXXXXXXXXXXXXXXPKXKXXXXXXXXRXXXXXXXXXXXXXXXKXXXXXXPRXXXXXXXXXXXXXXXXXXXXXXXXPXXRXXXRXRXXXXXXXXXXXXXXXXKXXXXXXXXXXXXRXXXXXXXXXPXXPXPXKXXXXXXXRXXXXXXXXXXXXPXXXXXXXXXXXXXXXXXXXXXXXKXXXXXRRRRXXXXXXXXXXXXXXKXXKXXXXXXXXXXXXXXXXPXRXXXXXXXXXXXXXXXXPXXXXXXXXXXKKXXXXXXKXXXXXXXXXXXXXXXXXPXXRXXKXXXXXXXXXXXXXXXXPRRXXXRXXXXXXKXXXXXXXXXXXXXRPXXXXXXXXXXXXXXXXXXXXKXXXXXXXXX
Q6ZN55 896
XXXXXXXXXXXXXXRXXXXXXXXXXXXXXXXXXXXXXXXPXXXXXXXXXXXPXXXXXXXXXXXXXXXXXXXXXXXXXXXXXXXXXXXPXXXXXXXXXXXKXXXPXXXXPXXPXPKXPPXXXXXXXXXXXXXKXXXXXXXXXXXXRXXXXRXXPXKXPXPXXXXXPXXXXPPXXXXRXXXXXXXRKXXXXXXXXXXPXXXXXXXXXXXXXXXXXXKXXXXXXXXXXPXXXXXXXXXXXPXPXPXXXXPXXXXXXXXXXPXXXPXXXPXPXPXXXXXXXXRXXXXXXRXRRXRRXRRXXXXXXXXXXXXXXXXXXXXXXXXXPXXXXXXXRXXRXXXXKXPXXXRXXPXPXXXXXXXXXXXXXXXXXXXXXXXXXXXXXXXXXXRRXXXPXPXXXXPXXKXXXXXXKXXXXRRXXXXXXXPXPXXPXPPXXPXXXXPXPXPXXXXXPXXPXPPXXXXXXXXPXXPXXXRXXXXXRXXXKXXXXXRXXRXXXRXXRRXKXXXXXKXXKKKXXXRXXXRXXXXXRPXPXPXXXKPXXXPXXXXRXRXXXXXXRPXRXXXXXKXXXXXXXXRXXRXXXXXXXPXRXXXXXXRXXRPXRXXXXRXXXXXXXPXKXRXXPRXXXXRRXXXXXXXXXXXXRXPXRXPXXXXXXPXXXRXRXXRXXXXXXXXPRRXXXXXXXKKXXXXXRXXXXXXXXXXXXPXXXXXKXPPXPRXPRXXRXPXXXPXXXXXXXXXXPXXPXRRRXXXXXXXKKXXXXXXXXXXXRRXXXXXRPXPXPXXXKXXRXXXXXKXXRRXXXXXRPXXXXXXXKXXXXXXRXXXXRRXXXXXRPXXXPXXXKXXRXXXXXXKXRKXXXXXXXXXXRXXXXXXXXXXXXXXXXXXXXXXPXXXXXXXXPXXXXXXXXXXX
Q6ZT21 453
XXXXRXXXXXXKXXXXXXXXXXXXXXXRXXXXXXXXXRXXRXXXRXXXXXXXXXXXXXXXXXXXRXXXXXXXXXPXXXXXXXXXXKXXXXXXXXXXXXXXXXXXXXXXXXPXXXXXXXXXXXXXXXXXXXXXXXXXXXXXXXXXXXXRXXRXXXXXXKXRKXXXRPXXXXXXXXXXXXXXXXXXXXPPXXKXXXXPXXXXPXXXXXXKXXXXXXXXXXPXXXRXKXXXXXRXXXXXXPXXXXXXXXXXXXXXXXXRXXXXPXXXXXXXXXXXXXXXXXXXXXXXXXXXXXXXXXXXXXPXXXXXXKXXXXRXXRXXXXXXXXXXXXXXXXXXXXXXXXXXXXXXXXXXXXXXKXXXXXXPXXXXXXXXXXPXXXKRXXXXRPXXXXXXXXXXXXXXXXPXXXXXXXXXPXXXXXXXXXXXXXXXXXPXXXXXXXPXRXXXRXXXXXXXXXRXP
Q76EJ3 337
XXXXXXXXXXXXXXXPXXXRXPXRXXRXXXXXXXXXXXXXXXXXXKXXXXXXXXPXPXXXXXXXXXXXXXXXXXXKXXKXXXXPXXXKKXPXKXXPXPXXXXXXXXXXXXXXXKXXXPXXXXXRKXXXPXXXXXXXXXXXKXXXXXXXXXXXXXXXXXXXXXXXXXXXXXXXXXXXXXXXXXXXXXXXXXKXKXXPKXXXKXXXXXXXXXXXXXPXXXXXXXXXXXXXXXXXXXXKXXXXXXXXXXXXXXXXXXXXXXXXXXXXXXXXXXXXXXXXKXXXXXXXXXXXXXXXXXXXXXXXXXXXXXXXXXRXXXXXXXXXXKPKPXXXXXXXXXXKX
Q7RTT5 188
XXXXXXXXRRPRXXXXXPXKXXKXXXXXXKXXXKKXXXKXKXXXKXXXXXXKRKXXXXXKXXXKXXXPPXXXXXXXXXXXXXXXXXXRXXXXXXXRPXXXXXRXXRXXPKXXPKKPXXXXXXXKXXPXXXXXXXXXKXXXPPXKPXXXXKXXKXXXPKRXKXXXXXRXRXRKXXXXXXXXXXPXXXXX
Q7Z2K6 904
XXXXXXXXXXRRXRXXXXRRXXXXXXPPPXRXXRXXXPXXXXXXXXXRXRKRXPXXXXXXXRXXXXXXXXXRXXXXXXXXXXXXRXXXXXXXXXXXXRXXXXXRXXXXXXXXRXXXXXXXXXXPRXXXXPXXXXXXXXXXXXXXKXXXXXXXXXXKXXXXXXRPXXXXXXXXXXXXXXXXXXXXXXXXKXXPRXXXXXXXXXXXXXXXXXXXPXXXXXXXXXXXXXXXXRXXXXXXXXXXXXXXXXXXXXXXXXXXXXXXXXXXXPXXXXXRXXXXXXXXXXXXKXXXXXXXPXXPXXXXXXXXXXKXPXXXXXXXXXXXXXXXPXXXXXRXXRXXXXXPXXXXXXXXXXXXXXXKXXXXXRXXXXXXXRXXXXXXXXXKXXXXXXXXXXXXKXRXXXXXXXXXXXXXXXXXPXRXXXXXXXXXXXXXXXXXXKKXXXPKXKXXXXKKXXXXXXXXXXXXXXXXXXXXXXXXXXXXXXXXXXXXXXXXXXXXXXXXXXXXXKXXXXXXXXKRXXXXXXXXXXXXXXXXXXXXXXXXXXXXXXXXXXXXXXXXXXXXXXXPXXXKXXXXKXXKXXXXXXKXXXXXXXXXXXPXXXXXXXXXXXXXXXXPXXXRXXXXXPPXXXXXXXXXXXXXXXXXXXXXXXXXXKXXKKXXXXXXXXXXXXXXXXXXXXXXPXXXXPXXPKPKRXXXXXXXRXXXXXXXXXXKRXXXXXXXXXXXXXXXXXXPXXPXXXXXXRXXXXXXXPXXXXPXXXPXXXXXRKXXXXPXPXXXPRXPPXXRXXXKXXXPXXXXKXXXXXXXPXXXXXXXRXXKXXXXXXXXXXXXXPXXXKXXXXXXXXXXXXXXXXXXXXXXXXXXXXXPXXXXXXXXXXXXXXXXXKRXPXXXXXKXKXPXXXXPXXXXXXXXXXXX
Q7Z4B0 112
XXXXXRXXXXXXXXXXXXXXXXXXXXXXXXXXKXXKXKXXXXXXXXPXXXXXXXXKXKXXKRXKXXXRXRXXXXXXKXKXXRKXXXKXXXXRPXXXKXXXXXXXKXKRKXXX
Q86YC3 692
XXXXPXXXXXXXXXXXXXXRXRXXXXXXXXXXXXKXXXXXXXXRXXXXXXXPXXXPPXXRXXXXXXXPXKXXXXXXXXPXPXXXXXXXXXXXXXRXXRXXXXXXXXXRXXXXXXXXXXXXXXXXXXXXXXXPXXRRXXXXXXXXXXXXXXXXXXXXXXXRXXXXXXXXXXRXXXXXXXXXXRXRXXXXXRXXXXXXXXXXXXXXXXXRXXXXXXXXXPXXXXXXXXRXRXXXXXXXXXXXXXXXXXXXXXXXXXXXXXXXXXXXXPXXPXXXKXRXXXXRXXXXXXXRXXXXXXXPRXXXXXXXXXXXXXXXXXXXXXXXXXXXXXXXXXRXXXXXXXXXXXXPXXXXRKXPXXXXXXXXXXXXXXXXXRXXXPPXXXXXXXXXXXXXXXXXXXPXXXXXXXXXRXXXXXXXXXXXXPPXXXXXXRXXXXXXXXXXXXXXXPXPXXXXRXXPPXXXXXRXXXXXRXXXXXXXXXXXXPXXPXXXXXXXXXXXXXXXXXXXXXXXPXXXXXPXXXXXXXRXXXXXXXXXXXXXXXXXXXRXXXXXXXXXXXXPRXXXXXXXXXXXXRRXXXXXXPXKXXXXXXXRXXRXXXXXXXPXXXXXXXXXXXXXXXXXXXXXXXXXXXXXXKXXRXXXXPXXXPRXXKXXRXXXXXXXXXXXXPXXXXXXXXXXXXXXXXKKPXXXXXKXRXXXXXXX
Q8IVG9 24
XXPRXXXXXXXXXXXXXXPXKRRX
Q8N2H3 581
XXXXXRXXXKXXXXXPXPXXRRXXXXXRXXXKPXXXXXXXXXXXXXXXXXXXXXRXXXXXXXXXRRXXXXXXXXXXXXXPXXKXXRXXXXXXXXRPXXXXXXXXKKXXXRXXXRXPXXXXPXXXXXXXXKXPRXXXXXXXXXXXXKXXXXXXXKXXXXXPKXXXXXXRXXXXXXPXXXXXPXXXXXXXXXXXXXRXRXXXXXKPXXKXXRXXXXXXPRXXXXXXXPXXKXXXXXXXXXPXKXXXXXXXXXXXXXXPXXPXXXXXXXXXXXXXXXXXXXXXXXXXXXXXXXXXXXXXXXXXXXXXXXXXKXXXKXXXXXXXXXXXXXXXXXXXXRXKXXXXXXXPXXXXXKXXPXXXXPXXXXXRXXXXXXRXPXXKXXXXXXRXPXXXXXPXXPRXXPXPXXXXXXXXXXXXXXXXXXXXXXXXXXXPXXRPXXXXXXPXXXXPXXXPPXXXXXXXXXXXXPXXXXXXKXXXXXXRXXXXXRXXXXXXXXXPXXKXXXXXRXXXXPPXXXRXXXXPXXXXXXXXXXXXXXXXXRPXPXXXXXRXPXXXXXXXXXXXXPXXXXXXXXXRXXXXXXXRXXKXX
Q8N474 314
XXXXRXXXXRRXXXXXXXXXXXXXXXXXXXXXXXXXXXXXXXXXPXXXXRXXXKPPXXXXXPXXXRXXXXXXXKKXXXPXXXXXXXXXXXKXXXXXXXPXXXKXXXXXXXXXXXXXXXPXXXXRPXXPXRXXXXXXRXXXXPXXXXXXXXXPXXXKXXKXPXXXXXXXXXPPXXXXXXKPXXXXXXPPXXXXXKXXXXXXXXXXXXXXXRXKXKXXKKXXXXKKXXPKKKKPXKXXPXKKKXXKKXXXXXKXXXXXPXXXXXXXXXXXXXXXRKXKXXXXXXXXXKXXKKXKXXKXXXKKXKXXXXPXXXXXXK
Q8N8Q1 229
XXPXXXXXXPXPXXXPRXXRXXRRXXXXXXXXXXXXXXXXXXXXXRPXXXXXXXXPXXXXXXXXXXXXXXXXXXXPXXXXXXXXXRKXRXRXXXXXXXXXXXXXXXXXXXXXXXRXRXXXPXXXXXXXXXXXXXXXXXXXXXXXXXXXXXPRXXRXXRXXRXKXXXXXXXXXXXXXXXXXXXXXXXXXXXXXXXKXXXXXXXXXXPXXPXXXXXXXXXRXXXPRKKXXX
Q8NB91 859
XXXKXXXXXXXXXRXXXXXXXXXXXXXXKXXXXXKXPXKXPXXXXRRXXXXRXXKXXXXKXXXXXXXKXXXXXXKXXXXXXXXXXRXXXXXPXXXXXKXKKXXXXXXXXXXXXXXXKXXXRXXXKXXXXXKXXXRXXXXPXXXXRXXKXXXXXXXXXXKXXXXXXXXXXXXXXXXXXXXXXXXXXXKXXXXXXXXXXXXPXKXXXXXXXXKXXXXXXXXXXXXXXXXXXPPXXXXXXXXXXXXXXXXXKXXXRXXXXXXXRKXXXXXXXXXXPKXXXXXPXXXPXXXXXXXXXXXXXXXXXXXXXXXXXXXXKXXXXXXXKXXKXXXXXXXXXXXXXXXXXXXXXKXXXXXXXXXXXKXXXXXKXXXXXXPXXXXXXXXXXXKXXXRXXXXPPXXXXXKXXXXXXRXXRXXXXXKXKXXXKXXKXXXXXXXXKXXXXXXXXXKXXXXPXXXXXXXXXXXXXXKXXXXXXXXXXXXXKXXXRXXXXXXXXXXKXXXXXKXXXXXXXXXXXXXXXXXXRXRXXKXXXRXXKXXXXPXPXPXXXPXXXXXXXKRXXXXPXXKKXXXXXXXXPXKKXXXXXXXXXXXXXPXXXXXKXXXXXXXXXXXRXXXXXPKXRXXXXXRXXXXXXXXXXXKXXXXXPKKKPXXXXXXXXXXXXXXXKXXXXXXXPXXXXXXXKXXXXXXXKXXXXKXXPXXXXXXRPXXXXXXXXXXKXRXPXXXXXXXXXRXXXXXXXXXXXXXRXXPXXXXXKXXKXXXXXXXXXXXXXXXXKXXXXXXXXXXXXXKXXXXXXXRXXXXKXKXXXXXXXXXXRRXXXXPXRKXXXRXKKKXXXXXXKXXXXXXRXXXXKXXXXXXKXXXXXXKXXXX
Q8NES8 71
XXXXXXXXXXXXXXXXXPXXRXXXKRXXKXXXXXXXXXXRXXXXXXXXPXXXXXXXXXXXKPPPXPKXXXX
Q8NFJ8 381
XXRXXXXXXXXXXXXXXXXXKXXXXXXXKRXXXXXRXXPPXXXXXXXPPPRXRPXXXXXXPXXXXXPXXPXXXXXXXPPPXXXXXXXXXXXXXXXXXXXXPXXXXXXXXXXXXPXXXXXPXXXXXXXKXXXXXXRXXXXXXXXXXXXPXXXXXXRXXXXXRXXXXXPRXXPXXXXXXXKXXXXXXXXXXXXXXXXPPXXXXXXXXXXXXXXXXXXXXXXXXXXXXXXXXXXXXXKKXKXXKXXRXXXXXRXRRRXXXXXXXXXXXRXXXPXXXXPXXRKXXKXXXXXXXKXXXXXXXXXXXXXRRXXXXXXXXXXXXXXXXPXXXXXXXXXXXXXPXXXXXXXXXXXPXXXXXPPXXXXPXKXXXXXXXXXXXXKXXXXKP
Q8NGA2 310
XXKXXXXXXXXXXXXXXXXXKXXXXPXXXXXXXXXXXXXXXXXXXXXXXXXXXXXXXXPXXXXXXXXXXXXXXXXXXXXPKXXXXXXXXXKXXXXXXXXXXXXXXXXXXXXXXXXXXXXXXXXXXXXXXPXXXXXXXXPXXXXXXXXXXXXXXXXXXXXXXXXXXXXXXXXXXXXPXXXXXXXXXXXXXXXXXXXXXXXXXXXXXXXXXXPXXXXXXXXXRXXXXXRXXXXXXXKXKXXXXXXXXXXXXXXXXXXXXXXXXXXXXXXXXXXXXXXXXXXXXXXPXXXPXXXXXRXKXXKXXXXXXXRXKX
Q8NGC8 314
XXXXXXXXXXXXXXXXXPXPXKXXXXXXXXXXXXXXXXXXXXXXXXXXXRXXXRXXXPXXXXXXXXXXXXXXXXXXXXPXXXXXXXXKXKXXXXXXXXXXXXXXXXXXXXXXXXXXXXXXXRXXXXXXPXXXPXXXXXXXXXXXXXXXXXXXXXXXXXXXXXXXXXPXXXPXXXXXXXXXXXPXXXXXXXPXXXXXXXXXXXXXXXXXXXXXXXXXXXXXXXRXXXXXPXXXXXXKXXXXXXXXXXXXXXXXXXXXXXXXXPXPXXXXXXXKXXXXXXXXXXPXXXPXXXXXRXKXXKXXXXXXXXXXRXXXRX
Q8WUJ0 223
XXXXKXXXPXXPXXKXXXXXXXXPXRRXXXXXXPXXXXXPXXXXXKXKXPXXXKXXXXXXXXXRXXXXXXXXKPXXXXXXRXXXXXXXXXPXXXXXRXXPXXKXXXXXXXXXXXKXXXXXXXXXXRXXXXXXXXXXXXXXXKXRXXXXXXXXRRXXXXPXXXXXXXXXXXXXXXXXKXXXXXXXPXXXXRXXXXXXXXXXXXKRXXXXXXXXXXXXXXXXXXX
Q8WV99 257
XXXPXXXXXXXXPXXXRXXXXPXKXXXXXXXXXXXXXXXXXXXXXXXXXKXXXXPXXPXXXXPXPXXRXXPPXRXXXXXXXRXXRXXPXXXKRKXXXXKXXRXXXRXRXXXKXXXXRXXRXXXXKXRXPXXXXXXXXXXPXXRXXXXXXXRXXXXXXXXXXPXPXXXXPXXXXPXRXXXRXPXXXXPPXXXXXXXXXXXXXXXRXXXXXXXXXKPXXPXXXXXXXXXXXXXXXXXXXXXXRXXXXXRXXKPXXXXXX
Q92698 747
XRRXXXPXXXXKRKPXXRXXXXXXXXPXXXXPRKRKXXXXXXXXXXXXXPXRKPXXXXXXXPPXXXXXXXXXXXRXXXXKPXKXPXPXXXXPXXXRXXXXKRXXXRRXXXXPXXKXXXXXXXPPPXXXXXXXKXXKXKXPXXXXXXPXXXKXXRPXXRXXXKXXXXXXXXRRXPXXXXXXXXXXXXXXKXXXXXXXXXXXXRXXPXXKPXXXKXXXXXPXXXXKXXXXXXXKXXXXRXXPXXXXXXXKXXXXXKXXXXXXXRXXRXXXPXXXXXXXXXRXXXXXXXKXXXXXXXXXXXXRXKXXXXXXXXXXXXXXXXRRXXXXXXPXXXXXXXXXXXXXXXXXXXXXXXXXXKKXXXXPXXKXRXXXXXXXXRXXXXXRXRXXXXXXXRXXXRRXXXXXXKXXPXKXXXXXXXRXXPXXXXXXKRXXRXXKPXXXXXXXKXXXXXXXXXXXXKKXXXXPXXXXXKXXXXXXXXXXXXXXXPPXXXXKXXXPXXXXKXXXXXXXXXXXRXRXXXKXXXXXXXXXXXXXXXKXXRXRRXXXXRXXXXXXXKKRXKXXXRXXXPXXPXXXXXXXXKXXXXXXXXXXXXRXXXXXPXXXPXXXXXXXXRXXRXXXKKXXXXXRXXXXXXXXXKXXXRXXXKKXXXXXXXXXXXXXXRXXXXXXXKXXXXXXXXXXXXXXXRXXXRRXXXXRXXRPPPXXXXXXXXXXXXXXXXXKXXXRXXXXXXXXXXXXXXXXXXXXXRXXXXXRXXR
Q969G6 155
XRXXPXXXRXXXXRXXXRXXKXXXXPXXXXPXXXXXXXPXXXXXXXXXXXXXXXXXXXXKXXXXXXXXPXXKXXKKXXXXXXXXXXKXXXXXXXXXXXXXXXXRPXKXXXXXXXXXXXXXXXXXXXKKRXXXPXXXKXKXXXXXXXXKXKXXXXX
Q96G74 571
XXXXPKKKPPPPXXXPXXXPPPPXPXPPXPRRXXXXXXXXXXXXXXXXXRXRXXXXXXXRPRXXPPPXXPXPXPPXXXXRXXXXXPPXXXXXPRPXXXXPPPXXXPXXPXXXPXXXXXXXXXXXXXXXXXXXXXXXXXXXXXXXXPXXXKRRRXXPXXXXXXXXXPXRXXXXXXXXXXXXXXXXXXRXXXXXPXXXXXXXXXXXKXXRXKKXXXXKXXKXXXXXXXRXXXXXXXXXXXXXXXXRKXXXXXXXKXXXXXXXXXXXXXXXXXXRKRKXXXXXXXXXXXXXXXXXXRPXXXXXXXXXXXXXXPXXXXXXXXXXXXXPXRXXXXRXXXXXXXXXPXKXXXXXXXXXPXXKPXXXXXXXXKXXXKXXXXXXXXXXXXXXKKRXXXXXXXXXXXXXXXXRXXXXXXXRXXXKXXRXXRXPXXPRKXXXXXXXXXXXXXXXXXXXXXRXPRXRXXXXXPXXPXXXXXXXXKPPXPXXXXXXXKPPXPXXPXXXXXXXXXXXRXXXPXXXXXPXXXXRXXXXXXXPXXXXXXXXXXXXXXXXXXXXXXXXXXXXXKKXKXXRXPPPXKX
Q96HJ3 373
XXXXXRXXPXXPXXXXXXXXXXRPRXRPXXXXXXXPXXXXRXXXXXXXRXPXPPXPXXXXXXXRXXXXPXXXXXXXXXXXXXXXXXXXXXXXXXXXXXXXXXXXXKXXXXRXXXXXXXXXXXXXXXXXXXXXKXXRXPXXRXXPXXXXXXXKXKXXRXRXXXKXXXXXXXXXXKRKXXXXRXKRKXXXXXKXKXXXXKKXXXKRKXRXXKXXKXXXXKXXKXXXKXXXXXKXKXKXXXXXKKKXXXXXXRKKKXKXKXKXXXXXXXXKKXXXXKKXXXXXXXXKXKPRPXXKXXXXXXXKXXXXXXXXXXPXPXXXXPXPXKPXXXPPPKXXKXXXXRKXKRPXXXXPXKXXXXXXXKXRXXXXXXXXXRXXR
Q96L15 291
XXXXXXXXXXXXXXXXXXXXXXXPXXPXXXXPXXXXXXXXXXXXXXXXKXXPXXKXXXXXXXXXRXXXXXXXXXXXXKRRXXXXPPXXKXXXXXXXXXXXXXXXXXXXXXXXXXRXXXXXRXXXXRXXPXKXXXXXXXRXXXXXRXXXXXXRXPXXXXXRXXXXXRXXPKRXXXXXRXXXXXXXXXXKXXXXRXXXXXXXXXXXXXXXPXXXXXXXPKXRXXXXPPXXXXXXXRXXXXXXXXXXXXXXXXXXXXXXXXXXXXXXKRRXXXXXPXXXXXXXXXXXKRXXXXP
Q99731 98
XXXXXXXXXXXXXXXPXPXXXXXXXXXXXXXXXXXKPXPXXXXRXXXXXXXKXXXRXPXXXXXXXRXRXXXXPPXXPXXXRXXXRXXRXXXKXKRRXX
Q9BSH5 251
XXXRXXXRXXXXXXKXXXXRXRXPXXXXXXXKXRXXXXXXXPXXXXXXXRXXXRXXXXXXPXXXXXXXXXXRXXXXXXXXXXXXXXXXXXXXXXXPXXXXXXKXXXXPXXXXXXXXXXXXXRXXRXRXXRXXXXXXXXRRXXXXXXXXXXRXXXXXXXXXXXXXXPKPXPRXXXXXXRXXXXXPXXXXXXXXXXXXXXXXPRXXXXXXXXXXXPXXXXPXXRXXXPKXXXXPXXXXXXPXXXXXXXXXPXX
Q9BYQ7 146
XXXXXXXXXXXXXXXXXXXXXXXXXRPXXXXXXXXXPXXXXXXXXRPXXXXXXXXXXXXXRPXXXXPXXXXXXXRPXXXXXXXXRPXXXXXXXXPXXXXXXXXRPXXXXXXXRPXXXXXXXXRPXXXXXXXXRXXXXRPXXXXXXX
Q9BZC1 486
XXXKXXXXXXXXXXXXXXXXXXXXXXPXXXXXXXXXXXXPXXPXXXPXKXXXXXKXXXXXXPRXXXXKXXKPXXXXXXKXXXXXXXKXRXXXXXKXXXXXXXXXRXXXXKXXXXXXXXKXXPXXXRPXXXKPXXXXXRXXXXXXRXPPXXXRKXXXXXXXKXXXXXXXRRXXXXXXXXXXXXXXRXPXXXXKXXXXXKXXXXXXXXXXXXXXXXXXXXPXXXXXXXXKXXXXXKXRXXRRXXXXXXXXXXXXPXXXPXXXXXXXXXXXXXXXXXXXXXXXXXXXXXPXXXXXXXXXXXXXXXXXXXXXXXPXXPXXXXXXPPXXXXPXXPXXPXPXXXXXXXXXPPXXXXXPXXXXXXXXXXXPXPXXXPXXXXPXXXXXXXXXXXXXPXXXPXXXXXXXXXXPXPPPXXPXXXRXXPXXXXXXXXXXPXXXXXXXXXXXXXPXXXXXXXXPXXXXXXXXXXXXXXXXXKRXKXXXKRPKXXXRPX
Q9H0Q0 323
XXXXXKXXXRXXXXXPXXXXXXXXXXPXXXXRXXXXXXXXXXXXXXXXXXXXXXXKXXXPXXRXXXXXPXXXXXXXKXXXXXXPXXXRXKRXXXXXXRXXKXXXXXXXXXXXPPXXPXXXXXRXXXXXKXXXXXXXXXXRXXXXKXRXPXXXXXXXXXRRXXXRXRXXXXXXXXXXXXXXXXXXRXXXXXXXXXPXXKXXXXXXXXXXXXXKXXPXXXXXXXXXXXXXXXKXXXXXPXXRXRXXXXXXXXXXXRXXXXXXXXXXXXXPXXXXXKXXKXXXKXXXKXXKXXXPXXXXXXXXXXRXXXKXXXXXXXXKXXRXXXX
Q9H361 631
XXPXXPXXPXXXXXXXXXXPXXXXXXXXXKXXPXXPXXXXRXXRXXXXXXXXXXXXXXXXXXKXXXXXXXXXXXXXXKXKPXRXXXXXRXPXXRKXXXXXXXXKXXXKXXXXKXXXXXXXXXXXXXXXXXXXXXXXXKXXXXXXXXXXXXXXRXXKKXXXXXXXXRKXXXXXXKXRKXRXXXXXXRXKXXPXXXXKXXXXXXXXXRXKXXXXKXXPXXXXKXXXXXXXKXKXXXXXXXXRXXXXXKXXXXXXXKXXXXKXXXXXRXXKKXXRXXXXKRXXXXXKXXRXXRXXXXXXXXKXXXXXXXXXRXRKXXXPXXXXXXXKXXXXXXRXKXXXXXXXXXPXXXXKXXXXXXXRXXXXKPXXXXXXXRKXXRXXXXXXXXXXRXXXXRXXPXXRXPPXXXXXXXXPXXXXXXXXXPPXXXXRXRPXPRXXXXXXRPXPXXXKPXXXRPXXPRXPXXXXRPXXXXXPRXXXXXRXXXXXXXXXXPRPXXXXXXXXXPXXRXXPRXKXXXXXRXPXXXRXXXPXXXXXXXXXXXXXXXXXXXXRXXXXPPXKXKXXXXXRXXPXXXXXXPXXXXKXXXXXXXXXXXXXXXXXXXPXXXRXKXXXXXXXXXXXXXKXXXXKXXXXXXXXPXX
Q9HAV4 1204
XXXXXXXXXXXXXXKXXXXXXXPXXXXRXRXXXXKXXXXXKXKXPXXXPXXXRXXXKXXXXXXRXXXXXXXXXXXKXRXXXXXRXXKXXXKXXXXXXXXXXXXXXXXXXXXXKXXXXRXXXXXXKRXXPXXXPXXXXXXXXXXKXXXXXXXXXXXXXXRXXXXXXXXXXXPPXRRRXXXXXXXXXXXRXXXXXXXXXXXXXXKXXXXKXXXXXXXKXXXXXRXXXXXXXXXXXXXXXXXXXXXXXXXXKXXXXXXXXXXXXXXXXXXXXXXXXXXXRKXKXXXRKPXXXXXXXXXXXXXXXXXXXXXXXXXXXKXXXXXKRXXXXXXXXXXXXXXXXXXXXXXXXPXXXXKXXXXXXXXXXXPXXXXRXXXXXXXXXXXRXXXXXRXPXXXXXXPKXXRXXXXXXXKXXXPXKXXXPXXXXXRXXXXXXXXXXXXXXXXRXXXXXXXRXXXRXXPKXXXXXXXXXXKXXXXXXXXXXXXXXXXXXXXXXXXXXXXXXPXXXXXXXXXXXXXXXXXXXXRXXXRXXXPXXXXXXXXXXXXXXXXKXPXXXXXXXXXXXXXXPXXXXRPXXXPXXXXKXXXXXXXXXXXXXKXPRXRXXRXXRRXXXXXXXKXXRXXPXXXXPXXXXXXXXXKXXXXXXXXXXXXXKXXXXXXXXXXXXXXKXXXRXKXXXXXXXXPXXXXXXXXXXXRXXXXXXXXXXXXXXXXKXXXPXXXXPXXXXRXRXXXXXXXXXXXXKRXXXPXXXXXXKXXXXXXXXXXXXXPXXRXPXXXXXXKXXXXXXXXXRXXXXXXXPXXXXKXXXPXXKXXXXXXXXKXXXXXXPXPXXXXXXXPXXKXXXXRXXRXXXXXXXXXXXXXXKXXPXXXXXXXXXXXXXXXXXXXXXXXXXXXPXXRXRPXXRXXXKPXXXXXPPXXXXXXXXPXXXPXXXXXXXRXXXKXXXXXXRXXXXXXXXXXXXXPXXXXXXXXXXXRXXXRXXXXXXXXXXXXKKXXXXXXXPPXXXXXXXXXXXXXXPXXXXXXXXXXKXXXKXXXXXXXXXXXXXXXXXXKXXXXXXRXXXXXXXPXXKXXXXXXXXXXXXXXXXXXXXKXXXXXXXXXXXXXXXXXXXXXXXXXXRPRXXXXRXXXXXXPXXXKXXXXXXXXKXXXPXXXKXXXKRRKXXXKRXXXXXXXKPXXXXXRKXXXXKXXPXXXKKXKPXXXXXXXXXXXXXXXXXXXP
Q9HCD6 1990
XXRXXXKXXXXXXKXXRKXRXXXXXXXXPPXRRXXXXXXRXXRXXXXXXXXXXXXXXXPXXXXPPXPXXXXXXXXXXXPPPXXXXXXXXXXXRXXXXXXXKXXXXXPXXXXXXXXXXXXXXXXXXXRXXPXXXXXXXXXXPPXXXPXXXXPPXXXXXXXKXXXXXXXXXPXXXXXXRXXXXXXXXXXXXXXXXRXKXXXXXXKXXXXXXXXKPXXXXKXXXXXXXXRXXXXXXXXXXXXXKXPXRXXXXXXXXXXXXXPXXXXPRPXXXXXXXXXXXXXXXXXXXXRXXPXRXXXRXPRXXXXXXRXXXXXRXRXXPXRPPXXXXKPXXXXXPXXXXXXXXXXRXXXXXXXXXXXXXXXXXXXXXXXXXXXXXXXKXXXXXRXXXXXXXXXRXRXXXXXXPXXXPKXXXXXRXXPXXXPPXXXXXXXXXXXPXXPXXRRRXXXXXRRXXXXXXXXXXXXXXXXXXXXXPXXXXXXXXXXXRXPXXXXXRXXXXRXPXXXXXXXXRXXXXXPXXXXRRXXXXPXXXXXKXRKXPXXXXXXXXXXXXXXXXXKPXXXXXXXXXXXKXXXKXPXXXKXXXXXRXXXXXXXKXXPXXRXXXXRXXXXXXXXXXXXXXXXXRXXXXXXXXXXXXXXXKXXXXXXXKXXXXXKXXXXXXXXXXKXXXXXXXKXXXXXKXXXXKXXPXXXXXXXXXXXXXKXPXXXXXXRXXPXXXXXXXXXXPXXXXXXXXXXXXXXXXXXXXXXXXXXRXXXXXXXXXKRRXXXRXXXXPXXRXXXXXRXXXXKXKXXXXPRXXXXXXXXXXXRXXXKXXRXXXXXXXXXXXKXXXXKXXXKKXXXXXXXXXXXXXXXXXXXXXXXXXXXRXXXXPXXKXXRXXXXXXXXXXXRXXXXXXXPXXXXXXXXXXXXXXXXXXXXXXXXXXXXXXXXXPXXXXXXXXXXXXXXXXXKKRXKXXXXXKXXXXXXXXXXXRXXXXXXKXXXXXXXXXXXXXXXXXKKXXXXXXXXXXXXXXXXXXXXXXXXXXPXKXXXXXXRXXXXXXXXXXXXXXXXXXXXRXKXXXXRXXXXXXXXXXXPXRRXXXPXXXXXRXXXXXXXXXXXXXXXXXXXXXKXXRXPXXXXXXXXXXXXXXXXXXXXXXXXXXXKXXXXXXXXXXXKXXXXXXRXXXXXXXXXXXXXKXXRXPXXXXXXXXXXXXXXXXXXXXXXXXXXXXXXXRPXXRXXXXRXXXXXXXXXKKXXKXXPXXXXXXXXKPXXXXXXXXKXXXXXXXXXKKXKXKXXXXRXXXXXKKXPRXXXXXXXKXXRXXKXXXXXXXXRXRRKXXXXXXXXXXXXKXXXXKPKXXXXXXXRXRXKRXXRXXXXXXXXXXXXXKXXPXXRXXXRXXXRXXXXXRXXXXPXXPPPPPXPXXXXPXXXXPXPXXXXXXXXXXXXXXXXXXXXXXXXXXXXXXXXRPXXXXPXXXXPPXXPPXRXXXXXXXXPXXXXXXXXXRXXXXXXXPXRXXXXXXXPXXXPXXXXXXXRPXPPXXXPXXXXXXXRXXPPPXXXXXKXXPXPPPXPXRRXPXXRXXPPXXXXXXXRXXXXXPXRXXXXXXXXXXPXRPKXPXXKXXXRPXXXPXXPXXXPXXXXRXXPXKXXXXRXXXPXPXXXXXXXXPXXXXXXXXXXXXXKXXXXXXXXXXXXXRXXXXXXXXXXXXXXRPXXXXXXXXXXXXXXXXXXXXKXXXPXRPXXXXRXXXRXXXXPXXXRXXXXXXXPXXXXKXXXXRXXXXXXXPXXXXXXRRPXXXXPXXXKPXPPXPRPXXXXXXXXXRXXPXXXXXXXXXXXXPXXRPXXXXXXXXXPXKPXXXRXXXXXXPXXPXXXXXPXXPXRXRXXPXXXXXXKXXRXXXXPXXXXXXRXXXXXXXXXXXXPXXPXXXPXPXXXXPPXXXXXXXXXXKXXXXXXXXXXXXXXXXPXXXXXXXXRXXXXXRXXXXXXXPXXKXXRXXPXXXXXXXXXXRXXXRXXRXXXXXPXKPKRPXXXXXX
Q9NS73 344
XXXXXXXXRPXXXXRXXXRRXRPXXXRXXXXXXXRXXXXXXXXXXXRXXXXKXXXXXXKXXXXXXXXPXXXXXXXXXXXXXXXPXXXKXXXPXKXXXXXXXXXXXRXXXXXKXXXXXKXXXXXXXXXXKXKXXXXRXXKKXXXXXXPXXXXXKXXKXXXXRRXXXXXXRKXXXXXXXXXRXXXXXXXXXXXXXXXRXXXXXXPXPXXKXXXKXXRXXXXXXPXXRPXXXPXXXXKPXXXXRXXXXXXXXXRXXXXXXXXRXXXXXPXPRXXXXRXKKXXXKXXXXXXXXPXXXXXXXXXXKRRKXXPPXXXXXXXXXXXKXXXXKXXXXRKXRXXXXXXXXXXP
Q9NTN9 838
XXXRXXPXXXXXXXXXXXPXPXXRRPXRXXXXXPRXXXPXXXXXXXRXXKXXXXXXXXXXXXXXXXRXXXXXRXXXXXXXXXXXXXXXXKXXXXXXXPXXXXKXXXKXKXXXXXXXXXXRXXXRXXXXXXXXXXXXXXXPXXXXXXXXXXXXPXXXXXXKXKXPXXPXRXXXXXXXXXXXXXXXRXXXRXXPXXRRXRXPXXXRXXXXPXXXXXXXXXXXXXXXRXXKXXXXXXXXKXXXXXXXRXXXXXXXXXXXXRXXXRXXRXXRXXKXXXXXKKXXXKKXXXXXKXRXXXXXPXXXXXRXXXXXXXXXXXRXXXXXXXXXXXXXKXXXXXXXXRXXXXXXXXXXXXPXXXXXXXXRRXXRXXXXXPXPRPXXXXXXXXRXXXXXXXXXXPXXXXXXXKXXPXXXRPXXPXRXRPXXXKRXXRXXXXXXXPXXXPXXPXXXXXXXXXXXXXXXKXXXXXXXXXXXXXXXXXRXXXXXXXXXXXXXXXXXXXXXPXXXXXXPXXXXXRXRXXXXXXXXRXPXXXXXPXXXXXXXXXXXXXRXXXXXXXXRXXRXXXXXRXXXPPPPXKXRXXXRXXXXXXPXXXPXXXXRXXXXXXXXXXXXXXXXXXRXXXXXXXXXXXXPXXXXXXXXXXXXXXXRXXXXXXXXXXRPXXPXPXPKXPXXPXXXXXPXXRXXXXXXXXXXXXXXXXXXXXXXXXXXXRXXRRXRRRKXXXXRXXRXXXXXXXXXXXXXXXPXXXXXXXXXXXXXXXXXXXXXXPXXXXPXPPPPPPPPPPXXXXXXXXXXPXRXRRXXXXXXXXXRXXXXXXPXXPXXXXXXXXRXXXKRKXXXXXXXXXXXXX
Q9NUP7 481
XXXXXXXPXXPXXPXXXRXXXXXXKKKRXXRXXXXXXKRXXXXXXXXXXXXXXRKRXXXPXXPKXXXXXXXXXKXXKKXXXRXKPKPXXXXXXXXXXXRXXXXXPXXXXPXXXXXXXXXXKXXKKXRKXXXXXXXXXKXXXXXXPXXXXXXXXPKXXXXXXKXXKXXXXXXXXXXXXKXXXPRRXXXXXXXXKXKXXXXXXXXXKXXXKXXXXXXXKXXXRXKXXXKXRKKXXXXXRXXXXXXXXXXXKXPXXRXXKXPXXXXXKXXXXXXXXXXXRXXXXXXXXXXXXRXXXPXXKRXKXXKXXKXXXXXXKXXXXKXXPXKXXPXXXXXXXXXXXXRXXXRXXXXKXXXRXXXXXXXXXXXXXRXXXXXXXXXRKXXXXXXXXXXKRXXXXXXXXXXXXXXXXRXXXXXXXXXPXXXXXXXKKKXXXXXKXXXXXXRXXXXXXKXXXPXXXXXXXPXXXXXXXXXXXXPXXXXXPXXXX
Q9NVE4 849
XXXPPKPXPXXXRXXXRXXRPXXXXPXRXXXPXPXKRPPXXXRXXXXXPXXKXXXXXXXXXXXKXXXXXXXXXXXPPXXRXRXXKXXXXXXKXXXRXPPXXXXXXXKXXXKXRKRXXXXXXXXXXXXXXRXXXXXXXXXXPRXXXXXXXXXXRXXXXXXRXXXXXXXXPXXXRXXXXXXXXXXRXXXXXXXXXKXXPXXPXXXXKXXPXPXPXXXXXXXXXXXXXXXXXXXXXXRPPXXXXXPXRXXPXKXXKXXPRXKRKKPXXXXPXXXKKRXXXXXXXXXXXXPXXPXXPXXRXXPXPXXPXXRRXXXXPXXRXXXRXXXXXXXPPXPXRPXXPXXXXXXXKPXXXXXXXXXXXKXXXKKXKXXXXRXPPXXXXXPPXXXXXXRXPXXXXRXXXXXKXXRXXXXXXXXXXXXPXPPKXXPXXPXPXXXXXKXRXXXXXXXXXXRXXXRXXXXXXXXXXXXXXXXXXXXXXXPKXXXKXXXXXXXXXXXRXXXKXXXXXXXXXXXXXXXXPXXXPXXXKXXXXXXXXXXXRXXKXPXXXXPXXXXXXXXRXXXXXXXXKKXPXXPXXXXXKXXXKXXXKXXXXXXXKXXXXXXXXXKXXXXXXXXXXXXXXXXXXXXXPXXXXXPXRXXXXXXXPPPXXXXXXPXXXPXXXXXXXXXXXRXXXXKXPXXXXPXKXXXXXKXXXXXXXXXXXPXKXXXXXXXKXXXKXRXRXXPXXXXXXXRXXKPXXXRXXXXXRXXXXXXXXXXPXRXXKKXXXXXXXXXXXXXXRXXXXRKXXXXXXXXXXXXXXXXXXXXXPXXXKXRPXXXKXKXXKXXXXXXXXXXRRXRXXXXXXKXPXXXXXXRXXXXXX
Q9NWH7 488
XPKXKXXXXXXXXXXXXXXXPXXXXKXKXXXXXXXXXXXXXKKXXXXPXXXPXXXXXRXXXXKXXPXXXXPXXXXXXXXXXXXXXXXXXXXPPXXXXXXXXXXXXRXXXXPXPXXXXXXXXXXRXXXXRRXXXXRXXXPRXXXXXXXXXXXXXXXXRKXXXXXKXXXXXXPXXKXXXRXXXRXXRXXKKKXKXPXRXKXXXXXKXXXXPXXXXKXXXPXPXXKRRXXXXXXXXRRRXXXXXXXPXXXKKXXXKPPXXXRXXXPPXPRXXXXXXXXXRXXXRXXXXRXXXXXXXXXXXRPKXXKXXRXPXXRXXXXXXXKXXXXXXPRXXXKPRXXXRXXXXXXXPXXXPKXXPXPXXXRXXXRXRXXXXXXXPXXXXXXXXRXKXXXKXXXXXXRXXXXXRXXXKXXXXXXKRXXXXRXXXXXXXPXXXXXXXPRXXXXXXXXXXXXXRXXXXKXKXXRPXXXXXXXKXXRXXXKKXXXXXXXXXXXX
Q9NX57 234
XRKPXXKXXXXXXXXXXKXXXXXRXXXRRXPXXXXXXXXXXXXKXXRXXXXXXXXXXXRXXXXXXXXXXXRXXXXXXXXXXXXXRXXXXXXXXRXXXXXXXXXKXXXXXXXXXKXXXXXXXXXXXXXKXXXXPXXXXXXRXXPRXPKXXXXXXXXXXXKKXXKXKXXXXXXXPXXXXXXXXXXXKXXXXXXXXXXXXXXXXXPXXXXXRXXRPXXXXXXXXXKPPKRXRXXXXX
Q9NYN1 266
XXXXXXKPRXXXXPXXXPXXXXXXXXXRRXXXKXXXXXKXXXKRXXXXXXPXXXXXXXXXXXXXXXPXXXRXXXXXXXXXPRXXXRXXXXXXXXXXXXXXXXRXXXXXXXXXXXXXXXXXKXXXRXXPXXXXXXKXXXXXXRXXXKXXXXXXXXRXXXXXXXXXXXXXXXXXXXXXXXXXRXXRRXXXKXPXXRPXXXXXXRXXPXXXPXXXRXXXXXXXXXXXXXXXXKXXPXXXXXKXXXXKXXRXXXKRKXPXXXXXKXXKXX
Q9NYP8 219
XXPPXRXXXXXXXXXXXXXXXXXXKXXKXXXXXXXRXXXXRXXXXXXXXRXXXXXXXXXXXXXKXXXPXXXXRXXXXXXXXXXXXXXXXXXXXXXXXXXXXXKXXXXXXXXXPXXXXXXXXXKRXRXXXXXKXPXPXXXXXXXXXXXXXXRXKPXXXXKXXXPXXXXXXXXXXXXXRXXXXKXXXXXXXXXXXXXXPXXXXXRXXPXPXXKXXXXXXXX
Q9P217 1185
XXXXXXRXXXXXPXPXXPXKRXXXXPXPXXXXPRXXPXXXXXXXXXXXXXXXXXXXRPXXXPXXXXXXXXKXXXXKXXXXRXXXRXXRXPXPXXRRXXXXXXPRXXRXXXXXXXXXXRXXPXXXXXXXXXXXXPXXXXPXPPPXXXXPXXXXPXXXXXXXXPXXXXXXXXXXXXXXXXPXRRXXRXXXXXXXXXXXXXXXXXXXXXXXXXXXXXPXXXXKXXXXXXRXKXXXXXXXXXXKXXXXXXXXXXXXXXRXRKPXXXKXRXPXXXXXXXXXRXXXXKXXXXXXXXXXXXXXPXXXKXXXXXXXXXXXXXXXXXXPXPXXXXXXXXXXXXXXXXXXXKXXXKXXXXXXXXXXXXKXXXXXXXKXRXXXRXRXXXXXRXXXXXXXXXXXXPRXXXXRXXXXXXXXKXRXXXXXXXXXXXXXXXXPXXKXXXKXXXXXXXXKXXXXXXXPXXXXXXXXXXPXXXXXXPXXXXXXPXXXXRPRRXXXXRXXXXRXXXXXXXXXXRXXXXXXXXXPXXXRXXXRXXXXXXXXPXXXXXXPXXXXRXXXXRXXXXPKXXXRXXXXXXXXXRXXXXRXXXXXKXXKKXXXXRXXXXXXXXXXXXXXPXXPXXXXXXXXXXXXRXXXXXXXXXXXXXXXRPPXXXXXPXXXXXPXXXXXXXXXXXXXXXXXXXXXRXXPXXXXXXXKXXRXXXXXXXXXXXXXXXXXXXXXXXKXXXXXXXXXPXXXXXXXXXRXXXPXXXXXKXXXXXXXPXXPXXXXKXXXRXXRXPXXXXXXXXXXXXXPXXXXXXXPXRXPRXXXXXXXXXXXXXXXXXXXXXXKXXXXRXRXXXXXXXKXXXXXXXXXKXXXXXXKXXXPXXXXXXXXXXXXXXXXXXXXXRXXXXXXXXRRRXXXRXXXXXXXXXXXRXXXXXXXXXXXXXXPXXXXXXXXXXXXXXXXXXRXXXXXPXRXXXXXXXRXXXXXXXXKXPXXXXXXXXXXXXKXXXXXXXXXXXXXXXXXXXXXXXXXXXXXRXXXXRXXPXRXXKXXXXXXXXXXXXXXXXXXPXXXXXXXXXXXXXXXXKXXXXXXXPXXXKXXXXXXXXXXXXRRXXXXXPXXXXXPXRRXXXKXXXXXKXPXRXXXXXXXXXXXXXXXXRXXXXXPRXXXXXXXXXXKXRXXXXXPXXXXXXXXXXXXXXKXXXKXKKKXXXXXRXRXX
Q9P2E5 772
XRXXXXXXXXRPXXPXXXXXXXXXXXXXXRXXXXXXXXXXPXXXXXXXRXXPXXPXXRXRXXXXXXXXKPRXXPXXRXPXKPXKKXXRXRXXXXXXXXRXRXXXXXXXXRXXXXXXXXXXXRXXXXXXPRXXXXXXXRXXRXPXXXXXXXXXXXRPXXXXXXXXRXXXXXXXXXXXXXXXXXXXXXXXXPRXXXXXXXXXXXXXXXXXRXXXXXXXXXXXRXXXXXXXXXXXRXXXXRXRPXXXXXRXXXXXXRPXXXXXRXXXXXXXXXXXXXXXXXXXRXXXXXKXRXPXKXXXXXXXXXXXXXPXXXXXXXXRXXKRXXXXXXXRXXXXXXXXXXXXRXXXXXXPXXXXXXXXPXXXPXPXXPXXRXXXXXXXXXXXXXXXXXXXXXPKXPXXXXXRXXXXXXXXXXXXXXXRRXXPRXRXXKXRXXXXXRRXXPXRXXXXXXXXXXXXXXXRXXRRXXXRRXXXXRPXXRXXXXPXPXXXXXXRXXXXXPXXXXXXXXXPXXXXXXXXXXXXPRXXXXXXXXXXXXPRXXXRXXPXPXXXXKXXXXXXXRRXPXXRXXXXXXRXXXPXXXRXXXXXXKKXPXXXXXXXXXXXXRPXPXXXXRXRXXXXXXXXXXXPXXXXXXXPXXXPXRXPPXPPXXXPXPPXPPXXXPXRXXPXXXRXXRXXXXXXXXXXXXXXXXRXRXXXXXXXXXXXXXXXXXXXXXXXXRXXXXXXXRXXXPXXXXKXXXRXXXPRXXXXXXXRXRXXXXXXXXXRXXXXXXXXXXXXXXXX
Q9UEE5 414
XXPXXKPXXXXXXPXXXXXXXRXXRXXXXPXRPPPPPXXRXXXXXXRXXXRXXPXXXXXXXXPXRXXXRXKXXXXRKXXKKXXXKXXXXKXXRKRRKXXXXRXXXXXXXXXXXXXXXXPXXXXXXXXXXXXXXXXXXXXXXXXXXXXXXXXXXRXXXXKXKXXXRXXRXXXXXXXXXXXRXXXXXXXKPXXXXXXXXXPXXXXKXXXXXXXRXXKXXXXXRXXXXXPXXXXPXXXXXXPXXXXXXXXXXXXXXXXXXXXXXPXXXXXKXXXXXXXXXXXXXXXXXXXXXXXXXXXXXXRXXXXKKPXXRXXXXXXXKXPXXXXXXXXXPXXRXXKXXXXXXXXXXXXXXPXXXXXXXKXXXKXXXXXXXXXXXXXXXXXXXRXXXKXKXXXKXXXKRXKXXXPXXXXXPXXXXX
Q9UGF7 316
XXXXXXXXXXXXXXXXXXXXXXPXXXXXXXXXXXXXXXXXXXXXXXXXXXPXXXXPXXXXXXXXXXXXXXXXXXXXPKXXXXXXXXRRXXXXXXXXXXXXXXXXXXXXXXXXXXXXXXXRXXXXXXPXRXXXXXXPXXXXXXXXXXXXXXXXXXXXXXXXXXXXXXXXXXKXXXXXXXXKPXXXXXXXXXXXXXXXXXXXXXXXXXXXXXXXXXXXXXXXXXXXXKXRXXRXXXKXXXXXXXXXXXXXXXXXPXXXXXXRPXXXXXXXXXRXXXXXXXXXXPXXXPXXXXXRXKXXXXXXKKXXXRKXXKXXXXXX
Q9UHM6 478
XXPPXXPRXPPXPXXXPXXXXXPXPPXXXXXXXXXXXXXXRXPXXXPXXPXXXXXXXXPXPXXXXPXXXXXXXXXXXXXXXXXXXXXXXXXXXXXXRXRXXRXPXXXXXXXXXXXXXXXXXXXXPXXXXXXXXKXXXXXXXXXXXXXXXXXXXXXXXXXXXXXXXXXRXXXXXRPXXXXXXXXKRRXXXXXXXXXXXXXXXXXPPXXXXXXXXPXXXXXXXXXXXXXXXPXXRXXXXXXXXXXXXXPXXXXXXXXXXXXRXXRXXXRXXXXXXXXKXXXXXXXXRXRXXXXXKXXKXXXXXXXXXXXXXXPXXXXXXXXXXXXXXXXXPXXXXXPXXXXKXXXXXXPXXXXXXXPKXRXXXXXXXPXXXXXXXXXRRXXRPXPXXRXXXRXXXXXXXXXXXXXXXRRRXXXXXXXXXXXXXXXXXXXXXXXXXXXXXRXXXXXXXXXXXXKXPPRPXXXXXXXPXKXKXXXPXXXPRX
Q9UKD1 530
XXXPXXXXXXXXXXXXXXPXXXXXXXXXXXXKXXXXXXXXXPXXXXXXXXXXXXXXXXXXXXXXXXXXXXXKXXXXXKXXXXXXXXXXXXXXPXXXXXXRXXXXXRKXXXPXXXXKXXXXXXXXXXPKXXXXXXXKXXXKXXKRXXRXXXXXXRKXXXXXXXXXXXXXKXXXXXXRXXKXXXXXXRXXXXXPXXXXXXPXXPXXXXXXXXPXXXXXXXXXXPXXXXXXXXXXXXXXXRXXKXXXXXXXXXXXXXXXXXXXXRXXXXRXXXPPXXXRXXXXXXXXXXXXXXXXXXKKXXXXXKXXXXRXRXXXXRXXXXXXXXXXXXRRRXKXXKXKXXXXXXXXXXXXPXXXPPPXKRPRXXRXXXXPXXXXXXXXXXXXXXXXXPXXPXPXXXXXPXXKXXXXXPXXXXXKXXXXXPPXXXPXXPXXXXXXXXXXXXXXXPXXXXXXPXXXXXXXXXXXXXXXXXXXXKXXXPXXXXXXPXXXPXXXXXXXXXPXXXXXXXXPXXXXPXPXXXXXXXXXXXXXXXXXRK
Q9UKJ5 165
XXXXXXXXXXXXXXXRXXXXXXXKXXPXPXXXRXXXXXXXXXXXXKXXXXXPXXXXXKXXPXXXKXXXXRXXXXXKKXXPXXXRXXXXXXXXXXXXXXXXXXPXXXXXKRXRRXXXKXXXXXXXRXXXKXXXXXRXXKRKXXXXXXXXXXXXXXXXPKXPXXRPX
Q9ULM6 557
XPKXKXXPPXPRRXXXXXXXXXXXXXKKXXXXXXXXXXKXRXXXXXXXXXXXXXXXXXXXXXXXRXPXXXXKXXXXXXXXXXXXKXRXXPXXXXXXXXXRXXXXXXXXXRXXPXXXXKXXXXXXXXXKXXPXXXXXXXXXXXPXXXRRXXXXXXXXXXXXXKRXXXXXPPPRXXXXXXXPXRXRPXXXXXXXXXXXXXXKXXXRXXXXXXPXXXXXXXXRKKXXXXXXXXXXXXXXXXXXXXXXXXXXXXXXXXKXRXXXXXXXPKXRXRXXXXXXRKXXXXXXXXXKXXKXXXXXKXXXXXXXXXXXXXXXXXXXXXRXXXKXXXXXXXXXXXRKXXXXXPXXKPXXXXXKXXXXXXXXXXXXXPXXXXXKXXXXXXXXXXXKXXXXKXXRXXKXXXXXXXXXXPXXXXXXXXXXPXXXXXXXXXXXXXXXXXKXXKXXRXXXXXXXXXXXXKXXXXXXRXXXXXKXXXXXXXXXXPXXXXXXXXKXXXXXXXXXKPXXXXXXXXXPXXXXXXXXXXXXXXPXPXXPXXXXXXXXXXXXXXPXXPXXXXXXXPXRR
Q9UND3 350
XXXXXXXXXXXXXXKXXXXXXXXXXXXXXRXRXXXXXXXPXXXXXXXXXRXXKXXXXXXXXXXXXXXXKXXXPXXXXXXXXXXXXXRXRRXXRRRXXXXKXXXXXXXXXXRXXXXKXRXKXRKXKXXXKXXRXXKXXXKRKXXKXXXRKXXXKXRXXXXKXRXXXXXXXXXKXXXKXXXXXXXXXXRXXXXRRRXXXXXRXKXXPXXRKPXXXRXRXXXXXXRXXXXXPXXPXXXXXXXKXRXXXXPPPPXXXXXXXXXXXXXKXPXXXXXXPXPPXXXPXXXXXXKXPXXXXXXPXPPXXXXXXKXPPXXXXXPXPPXXPPXXXXXXKXPPXXXXXXPXXPXRXXXXRX
Q9Y258 94
XXXXXXXXXXXXXXXXXXXXXXXXRXXXXXKXXXXXXXXKPXPXXXXRXXXXXXXXXXXRXXXXXXKRXKKXXXXPRKKXXXKXXXXXKXPKXX
Q9Y262 564
XXXPXXXXXXXXXXXPXXXPXXXXXXXXXPKXXXXXXRXXXXXXXXXXPXXXKXXXXXXXKXXXXXXXXKXXXXXXXRXXXXXXXXKXXXXXXXXXXXXXKXXXRXXKXXPXPXXXXXXPXXXXXXXXXXXXKXXXXRXXXXKXXXXPXXXXRXXXXXXXXXXXXXXXXXXXPXPXXXPXXXXXXXXXXXXXXXXXXXXXRXKXXKKXXXXXXXXRXXPKXXXXXXXXXXXXXXXXKXXXXRXXXXXXXXXXPXXXXXXXXRXXXXKXXXXXXXXXXXRXXXXXXXXXXXXKXXXXXXXXKKXXXXRXPXXXXXXXXXXXXXXXXXRRXXXXXRXXXXXXXXXXRXKXXXXRXXXKXXXXXKXXXXXXXXXXXXXXXXPXRXXXXXXXXXRXKXXXKXXRXXKXXPXXXXXXXXXXXPKXXXPXXPXXXXXXPXXXKXPXXXXXKXXXXXXXXXXXXXXXRXXXKXXXXXPXXKXXXXXXXXXXXXRXXXXXXKXKXKXXXXXXXXXXXXXXXXXXXXXXXXXXKXXXXXXXXKXXRRXXXXXXRXXXKXXXXXRXXKKXXXRP
Q9Y272 281
XKXXXXXKKXXPXXXXXXXPXKXXXRXXXXXXXKXXKXXXXXRXXXXRXXXXXXPXXXXXXRKXXXXRXXXXXXXXXXXXXXXPXPXXRRXXXXXXXXXXXXXXXXXRXXXXXXXRXRXXXXXXKXXXKXKXKXXXXXPXXXXXXKXXRXXXRXXXXRXXXXXXXXXPXRXXXXXXXXKKXXXXXXXXRXXXXXXKXPXXXXPXXXRKXXXXXXXXXXKKXXRXKKXXRXXXXXXXXXPXXXXXXXXPXXRRPXXXXXXXXXRXKXXXXXXXKXKXRXXXX
Q9Y295 367
XXXXXXKXXXXXXXXXRXXKXKXXXXXXXXXKXRXXKXRRXXXXPKXXXXXXPXXXXXXXKXXXXRXXXXXXPXXXKXXXXXXXXXXXXXXXXXXXXXXXXXPXXXRXKXXKXXXXXXPXXXXXXKXXKXRXRXXXXXXRXXXXXXXXXXXXKPXXXKKXXXXXXXXXXXRXXXKPPXXXXKKKXKXXXXXXXXXPXXXXXXXXXKXXXXXXKXXXXXXXXRXXXXXXXXXXXXXXXRXXXPXXXXXXKXXXXXXXXXXXXXKXPXXXPXXXXXRXXXXXXXXKXXXXXKXXRXXXKPKXXXPXXXXPXXXPXXRXXXXXXXXKXXKXXXKXXKXXXXXXXXXKXXPXKXXKXXXXXXXXXXXXXKK
Q9Y2D1 282
XXXXXXXXXXXXRXXXPXXXXXXXXXXXKXPPXPXPXXPXXXXXXXXXXXXPXXXXPXXXXXXXXXXXXRXXXXXXXPXXPPXPPXXXPXPXPXPPXXXXXXXXXKKXXXXXXXXXXXXPPXPPPXPPPXPPPPXPPXPXXPXXXPXXXXPXPPXXXXXXXXXXXXRXXXXXXXXXXPPXPPPXXPPPPXPPXPXRXXPXPXPXXXRXXRKXKKRXXXKXXXXRXRXRKRXXXXXXXXXXXXXXXRXRXXKXRXXXXXRXXXXXKXXXXXXXKXRXXRXRXX
Q9Y691 235
XXXXXXXRXXXXXRXXXKRXXXXKXRXXXXXXKRKXXXXXKXXXXRXXXXXXXXXXXXXXXXXXXXXXXXRXXXXXXXXXXXXXXXXXXXXXXXXXXXXXXXPXXXKXXXXPXXXXXXXXXXXXXKXXXXXXXXXXKXXXKXXXXPKXXKXXXXXXXXXXXXXXXXRKXXXXXXXXXPXXXXKXXXXXKXXXXXXXXXXXXXPXXXXXXXXXXXXXXKXXXXXXXXXXRXXRXXR
A0A075B6J2 118
XXXXXXXXXXXXXXXXXXXXXXXXXPPXXXXXPXXXXXXXXXXXXXXXXXXXXXXXXXKRXXXXXRXXXXXXXXRPXXXXXXXXXXKXXXXXXXXXXXXKXXXXXXXXXXXXXXXXXX
A0A087WV53 238
XXKXXPXKKPXXXXPXPXXXXXXXXPXXXXXXXRXXXXXRXXRXRKXXRXKXPPRXXXPXKXXXXXXXXXXKXXXRXXXXPXPXXRXXKXXKXXRXXPKXRXXXXXPXXXXXXXRXXXXXXXXXXXXXXXXPXXXXXXXXRXXXXXPXKXXKXPXXXKXRKXXXXXXXXXXXXXPXPXXXXXKXXXXXXXXXRXXXXXXXXXXXXXXRRXXPXXXXKXXXXXXXXXXXXXXXXRXXXX
A0A0A0MTA1 11
XXXXXXXXXXX
A0A0G2JLE6 195
XXXXXXXXXXXXXXXXXXXXXXXXXXPXXXXXXXXRXXXXRPXXXXXXXXRPXXXXXXXXXPXXXRPRXXXXXXXRPXXXXXXXXKPXXXXXXXXXPXXXXPXXXXXXXXRPXXXXXXXXKPXXXXXXXXXPXXXXPXXXXXXXXRPXXXXXXXXRPXXXXRPXXXRXXXXXXXXRPXXXXXXXPRPXXXXXXXX
A0A1B0GVG4 234
XXXPXPXPXRXXRXXXXXXXXXXXXXXXXXXXXXXXXXXXXXXRXPRXPXPXXXXXXPPXXPPPXXXXXRRRXXXXXXRXXXXXRXXXXXXXXRXXXXKXXKXXXXRXXRXXXXXXXXKXXXXXXKXXXXXXXXXXXXXXXXXXRXXXXXXXXXRRXXXXXRRXXXXXXXXXXXXXRXXXXRXRXXXXXXXXXPXRRXPRPRPRXXXRPRPXPRXRXRXXPXXXXRRPXRRXRX
A6NDD5 238
XXXXXXXXXPXXPRXPXXXXXPXPXPXXPPXXXXXXKXXXXXXXXXXPXXXXXXXXPXXXXXXXXXXXRPXXXXXRXKXKXPRXXXXXXXXXXXRXPXXXPPXXPXXPXXXXXXXXXXXXXXXXXXXXRXXXXXXXXXXXXXXXXXXXXXXXXXXXPPRXXXXXXXXXXXXXXXPXXXXXXXXXXXXXKXXXKXXXRXXXXXXRRXXXXXXXXXXXXXXXXXXXXXXXXXXXXXXXXX
A6NHX0 329
XXXXXXXXRXXXXXXXKXXXPXXXXXXXKXXXXXXKXRXKXXXXXXXPXXXXXXXXXXXXXXXPXXXXXXXXXXXXXXXXXXXXXXXXXXXXPXXXXKXXKXXXXPXXXXXXXXXXXXXXXXXXXXXRXRXXPXXXXXXXXXXXXXRXXXXXXXXXXXXXXXXXXXKPKXXXRPXXXPXXXPXXRXXXXXXXPXXXPXXXXXXXXXXXXXXXXKXPXXXXXXXXXXRXXXXXXXXXXXXXXXXXXXXXRXPXXXXXXXXXXXXXKXXRXXXXPXXXXXXXXXXXXXXPXXXXXXPXXXXXXXKXXXXXXPXXXXXXXXXXXKXXXXXKX
A6NL26 309
XXXXXXXXXXXXXXXXXXPXXXXPXXXXXXXXXXXXXXXXXXXXXXXXXXXXXXXPXXXXXXXXXXXXXXXXXXXXPKXXXXXRXXXKXXXXXXXXXXXXXXXXXXXXXXXXXXXXXXXRXXXXXRPXXXXXXXXXXXXXXXXXXXXXXXXXXXXXXXXXXXRXXXXXXXXXXXXXXXXPPXXXXXXXXXRXXKXXXXXXXXXXXXXXXXXXXXXXXXXXXXXRXXXXXXXKKXXXXXXXXXXXXXXXXXXXXXXXXXPXXXXXXXXXKXXXXXXXXXXPXXXPXXXXXRXKXXKXXXXKXXXKXXPXX
A8MYU2 1149
XXXXKXRXXXXXXXPKXXXXXXXXXXXXXXXXXXXXXXXXXXXXXRXXXRXXKKXXXXKXXXXXXXXXXXXXXXRXXXRXXXXXXXXRXXXXXXXXXXXXXXXXXXXXXXXXXXXXXXXXXXXXXXPXXXXXXXXXKXXPXXXXXXXXXXXXXXXRXXXXXXKXKXXXXXXXXXXXXXXPPXXXXXXXKXXXXXXRXXRXXRXXXXPXXXXXXRXXKXXXXXKXXKXXXXXXXXXXXXXXXXXXXXXXXXPXXKXRXXXXXXXXXXXXXXXXXXXXXXXXXXXXKXXXXRXXXXXXXXXXXXXXXXXXPXXXXXXXXKRKXXXXXXXXKXKKXXXXXXXXXXXXXXXXXRXXXRXKXXXXXXXXXXXXXXPPXXXXXXXXKXXXXXXXXXXXXXXKXXXXRRXXXXXXXXXXXXXXPXXXXXXXXXXXXXXRXXXXKXXXXXXRXXXXXXXXXXKXXXPKXPXXXXXXXXXXXXXXXXKXXXXXXXXXXPXXXXXXXXXXXXXXKKXXPKXXXKKXXXXXXKXKXXXXRXXXXXXXXXXPXXXRXXXXKXXXXXXXXXXKXXXXXXXXXXXXXPPPXXRXRKXXXXXXXXXXPKXXRRXXXXXXXXXXXXXXPXXXXXXXXKXRXRXXXXXPXXKRXKKXXKXXXXRXXXXXXPPRXXXXXXXXXXXXXRXXXXXXXXXXXXXXXXXXXXXXKPXXXXKXXXKRXXKXKXKXRXXXXXXXXXXXXXXPXXXRXXXXPXRXXXXXRKXXKXXXXXXXXXXXXRXXRXXXXXPXXXXXPXXXXXXXXXXXXXXXXXXXXXXXXPPPXPXXXXXXXXXXXXXXXXXXXXXXXXXXXXPXPXXXXXXPXXXXXXXXKXXXRKXPXXXXXKXPXXXXXXXXXXXXXXXXXXXXXXXXXXXXXXXXXXXXXXXXXXXXXXXXXXXXXXXXXXXXXXXXXXXXXXXXKXKXXXXXXXXXXXXXXRXRXKXXXXXXXXXXXXXXXPRXXXXXXXXXXXXXXXXXXXXXXRXXXXXXXXPXXKRXXXXRPXXXXKXXPXXXXXXXXPXXXXXXKRXXXXXXXKXXXXXXKXXXXXXXXXXXXXPPXXXXXXXXXXXPXXXXXPRXXXXXXPKXXXXXXXRXXXXXXXXXPXXXXXKXXXRKXXXXXXXXXPXXXXXPX
C9J3V5 150
XXXRKXXPRXKKXXXXXXXXXRRPPXXXXXXXXXPXXXXXXXXXXXXXXXXXXPPXRRRPXRRXXXXXXXRRRXXXXXXRXRPXXXXXXXXXRXXXXXXXXXXXXXXXKXXXXPXPXRXXXXXXXXXXXXXRXXPXXXXXXXXXXRXPPX
C9JN71 531
XXXXXXXXXXXXXXXXXXXXXXPXXKXXXRXXXXXXXRXXXXXXKKXXXXXXXXXXXXPRRXXRRXXXXRXXXXKXXXXXXXXXXXXPXXXXKKKXPXXXXXXXXXXXXXXXXXXXXXRXXRXXXXXXXXXXXXRXXXXXKPXXXKXXXKXXRXPXXXRRXXRXXXXKKPXXXKXXXKXXXXPXXXRRXXRXXXXKKPXXXKXXXKXXXXXXXXXXXXRXXXXXRPXKXXXXXKXXXXPXXXKRXXKXXXXXKRXKXKXXXKXXXXPXXXXXXXRXXXXXKPXXXXXXRKXXRXXKXXRXXXRKXXXXKPXXXKXXXKXXXXXXXXRXXXKXXXXXKPXXXKKXXKXXXXXKXXRXXXRXXXXXKPXXXKXXXKXXXXXXXXXXXXRXXXXXKPXXXKXXXKXXRXXXXXXKXXRXXXXXKPXXXKXXXKXXRXXXXXKXXXRXXXXXKPXXXKXXXKXXXXXXXXRXXKRXXXXXKPXKXKXXXKXXXXXXXXXXXXRXXXXXKPXXXKXXXKXXRXXXXXXKXXRXXXX
O00287 272
XXXXXXXXXXXPXXXXXXPXPXXXXPXXXPXXXPXXXXXXXXXXXXXXXXPXXXXXXXXXPXXXXXXXKPXRXXXXXXXXXXXXXXXXXXXXXXXXXPPXXXXXXXXXXXXXXXXXXXXXXXXXXXXRRRXXXXXXXXKXXXXXXXXXXXXXXXKXRKPXXXKKXRXKXXKXKXKKKKXXXXXXXXXXXXXXXXXXXKXXXXXXXXXXXXKXRXXXXXXRPXRPXXXXXXXXXKRXXXXRXPXXXXXXXKXXXXXXXXXXXXRXXXXPXXXX
O00764 312
XXXXXRXXXXXXXXXRXXXXXRXXXXPXXXXXXXXXXXXXXXXXXXXXXXXXKXXXXXXXXXXXXXXXXRXXXXXKXXXXXXXXXRXKXXXXXXXXXXXXXKXXXPRXXXXXXPXXXXKXXXXXXXXXPXXXXPXXKXKXXPXXXXXXPXXXXXXXXXXRKXXXXXXXXRXXXXXXXXXPXXXXXXXXXXPXPXXXXXXXXXXXXRRRXPXXXXXXXRXRXXXRKXXXXXXXXXXXXXXXXXXXXXKXPXXXKXXXXKXXXXXXXXXXRXXXXXKXXXXXXXRPXPXXXXXRXXXXKRXXXXPXXXXXXXXX
O14581 309
XXPXXXXXXXXXXXXXXXXXPXXXPXXXXXXXXXXXXXXXXXXXXXXXXXXXXXXXXPXXXXXXXXXXXXXXXXXXXXPKXXXXXXXXXRXXXXXXXXXXXXXXXXXXXXXXXXXXXXXXXRXXXXXXPXXXXXXXXPRXXXXXXXXXXXXXXXXXXXXXXXXXXXXXXXXXXXPXXXXXXXXXXXXXXXXXXXXXXXXXXXXXXXXXXPXXXXXXXXXKXXXXXRXXXXXXXKXKXXXXXXXXXXXXXXXXXXXXXXXXXXXXXXXXXXXXXXXXXXXXXXPXXXPXXXXXRXKXXKRXXKXXXRXKX
O43175 533
XXXXXXRKXXXXXXXXPXXRKXXXXXXXXXXXKXXXXKXXXXXXXXXXXXXXXRXXXKXXXXXXXXXXKXXXXXRXXXXXXXXXXXXXXRKXXXXXXXPXXXXXXXXXXXXXXXXXXXRXXPXXXXXXKXXKXXRKKXXXXXXXXKXXXXXXXXRXXRXXXXRXXXXXXKXXXXXPXXXPXXXXXXXXXXXPXXXXXPXXXXXXXXXPXXPXXXXXXXXXXXXXXKKXXRXXXXXRXXXXXXXXXXRXXXXXXXXXXXXXXXXXXPPRXRXXXXXXXXXXXPXXXXXXKXXXXRXXXXXXXXXXXXXKXKXXXXXXXXXXXXXXXXPXXKPXXXXXXXXXXXXRXXXXXPKXXXXXXXXXXXXKXXXXXXXPXXXXXXXKXXXKXXXXXXXXXKXXXKXXXXXXXXXXXPXXPXXXXXXXXXXXXXXXXXPXXXXXXXXXXXPXXXXXXXXXXRPXXPXRRXXPXXXXRXXXXXPXXXPXXXXXXXXXXXRXXXXXXXXXXXXXXXXXXXXXXXXPXXXXXKXXXXXXXXXXX
O43414 337
XXXXXPXXXXXRXRPXXXXXXXXPPXPPXXXPXXXXXPXXXXXPXXXXXPXXXXPXXXPXXXXXXXXXRRXXXXXXXXXXXPXXXXXXRXXXXXXXRXRKXXXXXXXXPXXXPXXXXXXXRKXXXXXXXXXXXXXXXXPPXRXXXXXXXXXXXXXXKPXXXPXXXXXXPXXKXXXRXXXXXXXXXXXXXPXXXPXXXPXXXXXXXXXXXXXXXXPXXXXXXXRXXXXXXKXXXXXPXXKXXXXXXXXXXXKXXXPXXXXXXXXPXXXXXKXXXXXKKXXXXXXXXXPKXXXXXXXKXXXXXXXXRPXXXXXXXKXXXXXXKXXXXRXXXXKXXXKPX
O60894 148
XXRXXXRXPRRXXXXXXXXXXXXXXXXXXXXXXXXXRXXXXXXXXXXXXXXXXXXXXXXXRXXRXXRXXXXXXXXXXXKXXXXXPXXXXXRXXXXXXXRXXRXXPXXXRXXRXPPXXXXXPXXXXPXXXXXXXXXXXXXXXKRXXXXX
P04628 370
XXXXXXXPXXXXXXXXXXXXXXPXXXXXXXXXRXXXXXXXXXXXXXXXXXKXXXXXXXPXXXXXXRKXRRXXRXXPXXXXXXXXXXXXXXRXXKXXXRXRRXXXPXXPXPXXXXKXXXRXXRXXXXXXXXXXXXXXXXXXRXXXXXXXXXXXXXXRRRXPXXPXXXXXXXXXXXXXXRXXXRXXXXXXXKXRXXRXXXXXXXXXXXRXXXXXXXRXXXKXXXXXXXXXXRXXXXRXPXXRXXXXXXRXRXXXXXRXXXXXRXXXRXXRXXXXRXXPXXPXXKPPXPXXXXXXXKXPXXXXXXXRXXXXXXXXRXXXXXXPXXXXXXXXXXXRXXRXRXXRXXXRXXXXXXXXXXXXXRXXXXXRXXXXXX
P07237 508
XXRRXXXXXXXXXXXRXXXPXXXXXXXXXRKXXXXXXXXXXKXXXXXXXXPXXXXXKXXXPXXXKXXXKXKXXXXXXRXXKXXXXXXXXXXXXXXXRXXPXXKXXRXXXXXXPKXXXXXRXXXXXXXXXKKRXXPXXXXXPXXXXXXXXXXXXXXXXXXXXKXXXXXXXKXXXXXXXXXXXXPXXXXXXXXXXXKXXXXKXXXXXXKKXXXXRXXXXXXXXKXXXXXXXKXXXXPXXXXXXXXXXPKXXXXXXKXXXXXXXPKXXXXXXXKXXXXKXXXXXXKXKXXXXXXXXXXXXXXRXXXXXXXKKXXXPXXRXXXXXXXXXKXKPXXXXXXXXRXXXXXXRXXXXKXKPXXXXXXXPXXXXKXPXKXXXXKXXXXXXXXXKKXXXXXXXXPXXXXXKXXXPXXXKXXXXXKXXXXXXXXKXXXXXXXXXXXKXXXXPXXKXXPXXXXRXXXXXXXXRXXXXXKKXXXXXXXXXXXXXXXXXXXXXXXXPXXXXXXXXKXXKXXX
P08237 780
XXXXXXXXXKXXXXXKXXXXXXXXXXXXXXXXXXRXXXRXXXXXXXRXXXXXXXXXXXXXXXXXXKXXXXXXXXXXXXXXXXXXXXXRXKXXRXRXXRXRXXXXXXKRXXXXXXXXXXXXXXXXXXXXRXXXXXXXXXXXKXXKXXXXXXXKXXXXXXXXXXXXXXXXXXXXXXXXXXXXXXXRXXXXXXXXXXXXXXXXRXXXXXXXXRXXXXXXXXXXXXXXXXXXXXPXXPPXXXXXXXXXRRXXXXRXRXXRXXXXXXXXXXXXKXXKPXXXXXXKXXXXKRXXXXXRXXXXXXXXRXXXPXXXXRXXXXRXXXXXXXXXXXXXPXXPXXXXXXXXXXXXRXPXXXXXXXXKXXXKXXXXKKXXXXXKXRXRXXXXXXXXXKXXXXXRPPXXKXXXXXXXXXXXXXPXXXXXXXXRXXXRXXXXXXXRXXXXXXXXXXXXKXXXXXXXXXXXXXXXXXXXXKXXXKRXXPKKXXXXXXXXXXKXXXXXXXXXXXXXXXXXXXXXXXXRKXXXXXXXPXXXXPXXXXXXXPXXXXXXXXXXXXXXXXXXXXRXKXXXXXXKRRXXXXXXXXXXXXXXXXXXXXXXXXXXXXXXXXPXXXRXXXXXXXXXXXKXKXXXKRXXXXRXXKXXXXXXXXXXXXXXXXXXKXXXXXRKXXXXXXXXXXXPXPXXRXXXXKXXXKXXXXXXXKXKXXXRXXRXXXXXPXXXXXXXXRKRXXXXXPXXXXKXXXXXXXRXPKXXXXXKXRPXXKXXXKXXXXXXXXXXXXXXXXXRKRXXXXXX
P0C6C1 535
XXXXXXXXRXXXXXXXKXXXXXRXRXXRXXXXXXXXXXXXXXKXXXXXXXXXXXKXXXXXXXXKXKXXKXXXXXRXXPXXXXKXXKXXXXXXXXRRXXXXXXXXXXXXXXXPXXXXRXXXXXXXXXXXXXXKXXXKXXXXXXKXKXKXXXXXXXXKXXXXXKXXKXXXXXPPXPKXXXRXXPPXXXXPXXXXXKXXXXXXPXXXKXXXXXXXXXXXPXXXXXXKXXXXPXXPXRKXXXXKRXRXPXXKRXXXXPXXXXXPXXXXXXXRXXXXXXXXXXXXXXKXXXXXXXPKRXPXXRXXXXXXKXPXXXXXXXXXXXKXPXXXXPXXXKXXXXKXXXPXPRXXRRXXXPXXXXKXXXXPXXPXXXKXPXXXKXXXXXXXXXXXXPXPXPPXXXXXXXXKXPXXRKKXXXXXXXXXXXXRXXXXXXPXXXPXXXRRRPPXXXXRRXXXXXXXXRXXXXRPXXXPPXXXXXXPPXPXXRXXXKPXXXXXXXXKXXXPXXPXXPKRXXXRXKKKXXRRXXXXXXXXKXXXXXXXXXX
P0C851 137
XXXXXXPKXXXXXXKXPXXKXXXPXXXXXXXXXXXRXXXXXXXXPRXXXXXXRKPXXXXXXXXXXXXXXXXXXXXXXXXKXXXKXXXXXKXXXPXXXXXXXXXXXXXXXXXPXXKKKXKXRXKXXXXRXXKXXXXXR
P0DP24 149
XXXXXXXXXXXXXKXXXXXXXKXXXXXXXXKXXXXXXRXXXXXPXXXXXXXXXXXXXXXXXXXXXXPXXXXXXXRKXKXXXXXXXXRXXXRXXXKXXXXXXXXXXXRXXXXXXXXKXXXXXXXXXXRXXXXXXXXXXXXXXXXXXXXXK
P0DPK3 275
XPXXRPXXXXXXXXXXXXXXXPXXXXXXRXXXXPXXXXXXXXXXXXXXXXXKXPXXXXXXXXXXRXPXXKXRXXXXXXXXXXXXXXKXXXRXXXXXXXXXXXXXXXXPXXXXRPXXXXXXXXXXXRXXXXXXXXXXXXXKXXXXXXXXXXXPXXXXXXXXXXXXXXXXKXXXXXXXXKXXXXXXXXXXPXXXXXXXXXXXXPXXXXXXXXXXXXXXXXXXXXXPXXPXPXXXXXXXRXXXXXXXXXXXXPXXXRRXXXXXXRXRXXXXXKXXXXX
P12236 298
XXXXXXXXXKXXXXXXXXXXXXKXXXXPXXRXKXXXXXXXXXKXXXXXKXXKXXXXXXXRXPKXXXXXXXXRXXXXXXXRXXPXXXXXXXXKXKXKXXXXXXXXKXXXXXRXXXXXXXXXXXXXXXXXXXXXPXXXXRXRXXXXXXKXXXXRXXRXXXXXXXKXXKXXXXRXXXXXXXXXXXXXXXXRXXXXXXXXXXKXXXPXPKXXXXXXXXXXXXXXXXXXXXXXXPXXXXRRRXXXXXXRKXXXXXXXXXXXXXRKXXRXXXXKXXXKXXXXXXXRXXXXXXXXXXXXXXKKXX
P14854 86
XXXXXXXKXKXXKXXPXXXRXPXXXXXRXXXXXXXXXXRXXKXXXXKXXXXXXXXXXXRXXXXXXPXXXXXXXXXXRXXXXXPXKX
P21912 280
XXXXXXXXXRRRXPXXXXXXXXXXXXRXXXXXXXXXPRXKKXXXXRXXPXKXXXKPXXXXXXXXXXKXXPXXXXXXXKXKXXXXXXXXXRRXXRXXXXXXXXXXXXXXXXXXXXRRXXXXXXKXXKXXPXPXXXXXKXXXPXXXXXXXXXKXXXPXXKKKXXXXXXKXXXXXXXXXRXKXXXXXXXXXXXXXXXXXPXXXXXXXKXXXPXXXXXXXRXXXXXRXXXXXXRXXKXXXPXXXXRXXXXXXXXRXXPKXXXPXKXXXXXKKXXXXXKXKKXXX
P22914 178
XXKXXXKXXXXXXKXXXXRRXXXXXXXXXXXXXXXRXXXXKXXXXXXXXXXRPXXXXXXXXXPXXXXPXXXRXXXXXXRXXXXRXXXXPXXXXXKXXXXXKXXXXXXXXXXXXXXPXXXXXXXXRXXXXXKXXXXXXXXXXXPXXRXRXXXXXKKXXRKPXXXXXXXPXXXXXRRXXX
P24863 283
XXXXXXXXXXXXXXXXXKXXXXKXRXKXXKXXXXXXXXKXXXXXXXXXXXXXXXXKXRXXXXXXXXXXXKRXXXRXXXKXXXPXXXXPXXXXXXXKXXXXXXXXXXRXXXXXXXXXKXRXXXXXPKXXPXRXXXXXXXXXXXXXXXXXXXXXXXPXRPXXXXXXXXXXXXXXXPXXXRXXXXXXRXXXXXXXPPXXXXXXXXXXXXXXXXKXXRXXXXXXXXXXXKXXXXXRXXXKXXXXXKXXXXRKXXXXXXXKXPKPKPPPXXXXXXXPXXXXXXXXXXX
P33552 79
XXXKXXXXXXKXXXXXXXXRXXXXPRXXXKXXPKXXXXXXXXXRRXXXXXXXXXXXXXXXXPXPXXXXXRRPXPKXXXK
P40126 519
XXPXXXXXXXXXXXXKXXPXXXXXXPRXXXXXXXXXXKXXXPRXXXXXXXXXXXXXXRXXXXXXRXXXRPXXXPXXXRXXXXRXXXPRKXXXRXXKXXXXXXXXXXXXXKXXXXXPXXXRKKPPXXRXXXXXXXPXXRXXXXXXXXXXKKRXXPXXXXXXXXXXXXXXPXXXXPXXXXXXXXXXXXXXXXXXXRXXXXXPXRPXRXXXXXXXXPXXXXXXRXXXXXXXRXXXRXXXXXXXXXPXXXXXXXRXXXXXXXXXXXXXXRPXXPXXXXRXXRXXXXXXXXXXXXXXXXXXXXXXXXXXXXXRRXXXXRXXXKXPXXKXXRXXXXXXKXXXPPXXXXXXXXXRXXXXXXXKXXXXXXXXXXXXXXXXXXXXXXXXXXPXXXXXXPXXXXXXXXXXXXXXXXXKRXXPPXXXXPXXXXPXXXXRXXXXXPXXPPXXXXXXXXXXXXXXXXXXXXXPXXXXXXPXXPXXXXXXXXXXXXXXXXXXXXXXXXXRRXRKXXXPXXXXXXXXKRXXXXX
P40225 353
XXXXXXXXXXXXXXXXRXXXXXPXPPXXXXRXXXKXXRXXXXXXXRXXXXPXXXPXPXPXXXPXXXXXXXXXKXXXXXXKXXXXXXXXXXXXXXXXXXRXXXXPXXXXXXXXXXXXXXRXXXXXXXXXXXXXXPPXXRXXXXKXPXXXXXXXXXXXRXKXRXXXXXXXXXXXXRRXPPXXXXPXRXXXXXXXXXXPXRXXXXXXXXXXXXXRXXXXXXXKXXXXXRXKXPXXXXXXXRXXXXXPXXXXRXXXXXXXXRXXXPXPXRRXXXXPXXXXXXXXXXXXPPXXXPXXXPXPXXPPXXXXXXXPXPPXXPXPXXXXXPXXPXPXXPXPXPXXPXXXXXXXXXXXXXXXX
P42892 770
XRXXXPPPXXXXXXXXXXXXXKRXXXXXXXXXXXXXXXXXXPXXXXXXXXXPRXXXRXXXXRXXXXKRXXXXXXXXXXXXXXXXXXXXXXXXXRXPXXXXXXXXXXXXXXXXXXXXPXXXPXXXXXXXXXXXXXKXXPXPXXXXRXXXXXXXXXXXXXXXKXXXXXXXXXXXXXXRKXXXXXRXXXXXXRXXXXRXKPXXXXXXRXXXXXXXXPXXKXXXXXXXXXXXXXXRXXPXXXXXXXXXXKXXXXXXXXXXXXXXXXPXRXXXXXKXXXXKXXXXXXXXXXXXXKXXXXXXXXXXRPXXXXXXXXXXXXXXXXXPXXKRRXXXXXXXKXXXXXXXXXXPXXXXXPXXXXXXXPXXXXXXXPXXXXXKXXXXXXXXXXXXXXRXXXXXXXXXXXXRKXXXXXXXRXXXXXXKXXXXXXXXKKXXXPRXKXXXXXXXXXXXXXXXPXXXKXXXXXXXKXXXXXXXXXXKKXXXXXXXXXKXXXXXXRKXXKXKXXXXXXXXXXPXXXXXPKXXXKXXXXXXXXPXXXXXXXXRXXXXXXRXXXXXXRKXPXRXXXXXXPPXXXXXXXPXKXXXXXPXXXXXXPXXXRXXPKXXXXXXXXXXXXXXXXXXXXXXXRXXXKXXXXRPXXKXXXXXXXKRXXXXXXXXXXXXXXXXXPXXXRXXXXXXXXXXXXXKXXXRXXXXXXKKXXXXXXXPXXXXXXXXXXXXXXXXXXXXXRXPXXXXXXXXXXPXXPXRXRXXXXXXXXKXXXXXXRXPPXXPXXPPXKXXXX
P46934 1319
XXXXXRXXXXXRRXXXXPXXXXXXXXXXXXXXXXXKRPXRXXXXXXXXXKXXPRXXXXXPXXKXXXXXXXRXXXPXXXXXXKKXXXXXXXXXPXRXXXXXXXXXXXXXXXXXXXXXXXKXXXXXXXXXXXXXXXXXXXXXXXXPXXXXXXXXXXXXXXXXXXXXXXXXXXXXXXXXXXXXXXXXXXXXXXXXXXPPXXXXXXXXXXPXXXXXXRXXPXRXXXPXXXXXRXXXXXPXXXXXXXXXXXXXKXPXXRXXKXPXKRXXXXXXXPRXPXXXRPXXPXXXXXXXXKXXXXXXXXXXXXPXXXXXXXXXXXXKXXXXXXXXXXRXXKXXXXPXXXRXXRPXXRKXXXXKKXXXXXXXPRXXXXXKXXXXXXXXXXXXXXRKXXXXXXXXXXXXXKPXXXXXKXXXXXXXXKXXXRXXXXXPXXXXXXXXXXXXXXXXRPXXXXXKXXXXXRRXXXXXXXXPXXXXXXXXKXXXXKXXPXXXXXKXXXXXXXKXXXXXRXXXRXXXXXXXXXXKXRXXXXXXXXXPXXPXPXXXPRXXRPXXXKXXXXXPRXXKXRXKXXXRXKXXXXPKXXXXXXXXXXXXXXXXPXXXXXXXPXXXXXXXXXXXPXPXPPXXXXRXXXXXRXXXXXXXXRRXXXKRPXPXXXXXXXXXXXXXXXXXRXXXXRRXXXXXXXXXXXRXXXXXXXXXRXXXXXXXXXXXXPXPPPXXXXXXPXXXXXXXXXRXXXXXXXXXXXPXXXXXXXXRRXXXXXXXXXXXPXXPXXXPXXXXXPPXXXXKXXXRXRXXXXXXXXRXXXXXKPXXXXXXXXXXXXXXXXXXXPXXXXXXXXXXXXXXXPXXXXXXXXPKXXXXRXXPXXRPXXXXXXXKXXXXXXPRXKXPXXXRXKXXXXXXXXXXPXPPXXXXRXXXXXRXXXXXXXXKRXXXXXPRXXXXXXXXPXXPXXRXXKRKXXXXRRKXKKXXXXPXKXXXKXRRXXXXXXXXRRXXXXKRXXXXKXRXXXXXXXXKXXXXXXXXRXXXXXXXKXXXXPXXXXXXXXXXXXXXXXXXPXXXXXXXXXXXXXKXXXRXXXXXXXXXKXXXXXXXRPXXKXXXXKPXXXXXXXXXXXXXXXXXRXXXXXXPXXXXXRXXXXXXXXXXXXXXXXKXXXXXXXXXXKXKKXXXXXXXXXRXXXRXXKXXXXXKXXXXXXXPXXXXKXXXXXXXXXXXXXXXXXXXXXXRXXXKXKXXXXXXXXXXXXXXKXXXXXXXXKRXRXXXXXXXXXRXPXXXXXXXXXXXXPXXXXXXXXXXPXKXPRXXXXXXRXXXPPXXXXXXXXXKXXXXXXXXXXXXXXX
P49638 278
XXXXRXXPXXXPXXXXXPXXXPXXXPXXXXXRRRXRXXXXPXXPXPXXXXXXXRXXRXRXXXXXXXXRXXKXXXKXRXXXPXXXXXXXPRXXXXXXKXXXXXXXRXRXPXXXKXXXXRXXXXXPKXXXXXXXXRXXXXXXXXXXXXXXXXRXXXKXXXXXXXXXXXXXXXXXPXXXKKXXXXXXXXXPXKXRXXXXXXXPXXXXXXXXXXKPXXXXKXKXRXXXXXXXXKXXXXXXXPXXXPXXXXXXXXXXXXXXXXXXXXXXKXXXXXXXXXXXXX
P50213 366
XXXPXXXXKXXRXXXXXXXPKXXXRXXXXXXXXXXXXPXXXXXPXXXXXXXKXXXXXKXPXXXXXRXXXXXXXPXXKXXXPXXXKXXXXKXKXXXKXPXKXPXXXXXPXXXXXXRKXXXXXXXXRPXXXXXXXKXPXXXXXXXXXRXXXXXXXXXXXXXXXXXXXXXXKXXXXXXXKRXXXXXXXXXRXXXRXXXXXXXKXXXXRXXXXXXXXKXRXXXXXXKXXKXXXXXXXXXXXXXXXXPXXXXXXXXPXXXXXXXXXXXXXXXXXXXXXPXXXXXXXXXXXXXXXXXXXPXXXXKXXXXPXXXXXXXXXXXRXXXXXXXXXRXXXXXXXXXKXXKXXXKXXXXXXKXXXXXXXXXRRXKXXX
P51151 201
XXXKXXXXKXXXXXXXXXXKXXXXXRXXXXKXXXXXXXXXXXXXXXKXXXXXXXXXXXXXXXXXXXXRXRXXRXPXXRXXXXXXXXXXXXXXXXXXXXXXXKKXXXXXXXXKXPXXXPXXXXXXKXXXXXRXXXXXXXXXXXRXXXXXPXXXXXXKXXXXXXXXXXXXXRRXXXXXXRXXXXXXXXXXXXXRKPKPXXXXX
P56555 118
XXXXXXXRXXXPRXXXPXXXXXXPXXXXXXPXPXPXXXXPXXRXXKXXPKXXXXXXXXXXXXPXXPXXXXXXXPXXXXRXXXXXXXKXXXXKXXXXXXXXXKKXXXRRXKXXXXXPXX
P61224 184
XRXXKXXXXXXXXXXKXXXXXXXXXXXXXXKXXPXXXXXXRKXXXXXXXXXXXXXXXXXXXXXXXXXRXXXXKXXXXXXXXXXXXXXXXXXXXXXXRXXXXRXKXXXXXPXXXXXXKXXXXXXRXXXKXXXXXXXRXXXXXXXXXXXXKXKXXXXXXXXXXXRXXXRKXPXPXKXRKKXXXXXX
P98082 770
XXXXXXXXXXXXXPXXXXXPKXPXKKXKKKXPXKXXXXXXXRXKXXXXKXKXKXXXXXXXPXXRXXKXXXXXXXKXKXXXXXXRXXXXXKXRXXXXXXXXXXKXXXXKXXXXXXXXPXXKXXXXXRXXXXXRXXXXXXXXXXXXXXXXXKXXXXXXPXXXXXKXXXXXXXXXKKKXXXKKKXXXXXKXXXXXXXXXXXXXXXXXKXKXXXXXXXXXXXXXXPPXXXXPXXXKXXXXXXXXXXXXXXXXXXRXXPXXXXXXXXXXXPRPXPXXXXXPXXXXXXXXXXXPXPXPXPXRXXPXXXPXXXXPXXXXXXKXPXXKKXXXXXXXXPXXXXPXXXXXXXXXXXXXXXXXRXXKXXXXXXPXPXXXXXXXPXXRXXXXXXXRXXXXXXXKXXPXPXXXXPPKXXXXXXXXKXXXXXXXXXXPXXXXXXXPPPXXXKPXRXRRXXKXXXXXXXXXXXXXPPXXXPXXXXXPXXXPXXXXPXPXXXXKXXXPXPXXPXXXXXXXXXXXPXXXPXXXXXXXXXXXPXXXPXXXXXXXPXXXXXPXXXXXXPXXXXXXXPXPXXXXXPPPXPXXXXPXXXXXPXXXXXXXPXXXPXXXXXXPXPXXXXXPPXXXXXXXXXPPXPPPRXXPPKXXXXXXXXXXXPXXXKXXKXXKXXXKXXXXRXPPXXPXRKXXXXXXXXXXXXXXXXXXKXXXPXXXXXXXXXXXXXXXXKXXXPPKPXPRXXXXPXXKXXXXXXXXPXXKXXXXXXXXXXXXXXPXXXXXXRXPXXXPXX
Q00872 1141
XPXPXKKXXXXXPXPXPPPXXPXKXKXXXXXPXKXXXXXXXPPXXXXXKXXXXXXXXXXXXXKPXXXXXKXXXXXXXXXKXKXXXXXRKPXXKXXKXKXXXXXXKXXKXXXXKXXXXRXXRXXXXXXXXXKXKXXXXXXXRXXXXXKXKXXXXXXXXXXXXXXXXXPXXXXRXXXKRXXXXXXXXXXXXXXXXXKRRXXKXXXXXPXXXXXXXXKXXKPXXXXKXXXXXXXXXXRXXXKRXKRXRRXXKKXXXXXKXXXPXXXXXKXXRXRXXXXXXXPKXXXKXXKXXXXXRPXXKXXXXXKXXXRXXXXXXXXXXXXXXXXXXXXXXKXXXXXXXRXPPXXXXKXXXXXXXXXXXRXXXXXXXXXXXXXXKXXKXXXXXXPXPKXRXRXRXXXKKXXXXXXXXXKXXXXXXXXXXXXXXXXXKXXXXXKPXKXXXPXXXXXXXXXKXXXXKXXXXXXXPXKXXKXXXPXXXXXRXKXXXKXRXXKXXXXXXXXXXXXXXXXXPXXXXXXXPXKXXXXXPPKXXXXXXXXXXXXXXXXXXKXRXXXPXXXXPPPKXXXXRXXKXXXXXXXRXRXXXXPXXXXXXXXXXXRXXXXXXXXXXKXXXXXXXXXXKXKXXXXPXPPXXPXXXXXXXXXXXXXXXPPXXXXXXPXXXXXXXRKKKXXXRXXRXXXXXXKXXXXXPKKXXXXXXXXXRXXXXXXXXXXKPXXPXRPXXPXXXXXPPXXXXXXXXXXXXXXXRXRPPXXXXXXXXXXXXXXXXXXXXXXXKXXXXXXXXXXXXPXXXXXXXXKXXXXKXKXXXXXXPXXXKXXXRXKXXXXXXXXXPKXXXXPXXXKXXXXPPKXRXPRXXKXXXXRRXXXXXXXXXPXXXKPRPXXXXKKXXXXXXKXXXXXRXXXXXXXXXXRKXXRXXXXKXXXXXKXXKXXXXXXXXXXXXXRPXPPXXXKXXXXXXXXXXXXXXPPKXXXXXXXXXXXXXKXXKKXXXXXXXXXXXXRXXXXXXXXXXXXXXXXRXXXXXXXXXXXXXXXXKXXXXXXRXXKXXKXPXXXXXXXXXXPXXXXPXXXXXXXXXXXXXXXXXXRXXPKPKXXXXKXKXXXXXXPRXRXXXXXXXXXXXXRKPXPXXXXXXXXKXXXXXXXXXXXXKXXXKXXXX
Q01804 1114
XXXXXXXPXXXXXXXXXPRXXXXPXXXXXRKXXXXRKXXXKXXXXXXRXXXXXXXXXXXRXXXXRXXXXXXXRXXRXKXXXXXXXXXXXXXKRXXXPXXXXXXXXXXXXXXXXRKXXXXXRXPXXXPXXXXXXXXPXKXXXXXXXXXXXXXXXPXKXKXXXXXXXXXXXXXXXXKXXKXXXXKXXXXXXXXXXXXXXXXXXXXXXXXXXKXKXXXXXXXXXXXKPXXXXXXXKXXXXXXXXPXXRKXXKXXXPXXXRXXXXXXXXKXKXXXXKRXXXXXXXXXXXXXXKXXXRXXXXXKXXXXXXXXXXXXXXPXXXXXXXKKXXXKXXKXPPPXXXXXXXXKKXKKPXXXXXXXXXXXXXRXPKXPXKPXKXPXXXPPRXXXPXXXRXXXXXXXXXXXXXXKXXXXXKXXXRXPXXXXRKPXRXRXXXXXXXXRXXXXXXXXPXXRRXKXXXXXXRXXXXXXXRXXXXXPXXXXXXXXXXXXXXXXPXXXRKXXXXXXRKXXRRRXXXXXRKXKXXXXXXXXXXKRPXPXXXXXXXXXKXXXXXXPXKXKKXXXPXPXXXKPXXXXXXXXPXPXXXXPXXXXXPXXPXXPXXXPXXPXXPXXXXPXXXPXPXPXXXXXXXXXXXPXXXXXXXXXXPXPXPXXXXXXXXPXXPXPXXXXXXXXPXXPXXPXXXKXXRXXXPPXXXXXXXXXXPKXKXXXRXXXXXXXKXXXXPXXXPXXXXXPXXXXXXXXXRXXPKXPXPXXPXXPXXXXXPXXXXXXXXXXXXXXXPXXXXXXXXXXXPXPXXXPPXXXXPXXXPPXXXXXXXXXXXXXXXXXXXXPXXXXXXXXXXXXXXKXXXPXPXXXPXPXXXPXPXXPPXXPXXXXXXPXXXXXXXPXXRXXXXXPXXXKXXXXXXXXXXXXXKXXXXXXXXXXXPXXRXXXXXXXPXXXXXXKPXXXRXXXXXXXRKXXXXXXXXPPXXXXKXXPPXXXXXRXRXXXPXXXXPKRXXXXXKXKXXKXKXPKXXXXXXXPXXXXXXXRXXRPKXXXXXXXXXXXXXXRXXRXKXXXXXXXXXRKXKXXXXXXXRXXXXXXRXXXXXKXXPXRXRXXXXXXXRXXRXRPXRXXRRRXXXXXXXRXXXX
Q13177 524
XXXXXXXXXKPPXPPXRXXXXXXXXXXKXPXXXXXXXKPXPXXPXXKKPRXKXXXXXXXXXKXXKKKXKXRPXXXPPXXXXXXXXXXXXXXXXXXXXXPXXXXRXXXXXXXXKXXXKKXPXXXXXXXKXXXXXXXKXKXXXXXPPXKXXXPXXXPXXXXKXXXXPXXXXXXXXXXXXXXPPXXXPRPXXXKXXXXRXXXXPXPXPXXXXXXXXXXKXXXKXKKKXKXXXXXXXXKXRXXXXXXXPKKKXXRXXKXXXXXXXXXXXXXXXXXXXXXXXKXXXXXKXPKKXXXXXXXXXXKXXKXPXXXXXXXXXXXXXXXXXXXXXXXXXXXXXXXXXXXXXXXXXXXXXRXXXXXXXXXXXXXXXXRXXKXXXXXXXXXXXXKXXXXXXXXXXXPXXXKRXXXXXXPXXXXPXXXXRKXXXPKXXXXXXXXXXXXXXXXXPPXXXXXPXRXXXXXXXXXXPXXXXPXKXXPXXRXXXXRXXXXXXXKRXXXKXXXXXPXXKXXKPXXXXXPXXXXXKXXXKXXR
Q13277 289
XKXRXXXXKXKXXXXXXXXXXXXXXXXXXXXXXXXXXXXXXXRXXXXKXXXXXXXXKKXXXXXXXXPXPXPKXKXXXXXXXXXXKKRXXXXRXKXKXXXKXXXXXXXRXXXXXRXRKXXXXXXXRKXXXXXXKXXXXXXXXRXRXKXRXXRXXXXXXKKXXXXXXXXXXXXXXPXXXXXXXXXXXXXKXXXXXXXXRXKXXXRXXXXXKXXXXXXXXXXXXXXXXXXXXXXXXXXXXXXXXXXXKXRXXXKKXXKXXXXXRKKXXXXXXXXXXXXXXXXXXXXXXXXXX
Q15345 812
XXXPXXXRXRXXXXXXXXXXXXXXXXXRXXXPXKXXXXXPXXPPXXXXXXXRXXXXXXXXXXXXXXXXPXPXXXXXXPXXXXXXXXRXXXXXXKKXXXXXXXXRRXXXXXXKXRPXXXXXXXXXRXKXXXXXXXXXXRXXXXXXXXRRXXXXRXXPXXXXXRXXRXXXXXXXXXXXXXXXXXPXRRXXXXXXXXXXXXKXRXXXXXXXXXXXXXRXXXXXXXXXXXXXXXXXXXXPXPXXXXXXXXXXXXXXXXXPXPXXPPXRXXXXXXRXRXPXRXXXXXXXXXRRPRRXXXXRXXXXXXXXRRKXXXKXXPRXXPXXRXXRRXXXXXXXXXXXXXKRXXXPPXXXXXXPXXKRXPXXPXXXXXXXXXXXXXKRXPXXXXPXPKPXKRXKRXXXKKXXRXRXXPXXXXXXXXXXXXXXXXXKXXXXXXXXXXXXXXXXXXXXPXXXXXPXXXXXXRXRXXXXXXXXXXPXXXXXXXXXXXXXXXXXXXXXXXXXXXXXXXXXXRXXXXXRXXXXXXXXRXRXXXXXXXXXPXPXXXXXRXXXRXXPXXRXXXXRXXXPXXRXXPXXPXXXXPPXXXXXXXXXPXXXXXXXXXXXPRXXXPXPXXXXXXKXXXXXXXXXXXXXXXXXPXXXXXXXXXXKXXXXXXKRXXXXXXXXXXXXXXXXXXXXXXXXXXXXXXXXRXXXKRPXXXXPXXXXXXKXXXXXKXXRXPXXRXXXXXXXXXXXXXXXXXXXXXXXXXXXXXXXKPXXXXXXXKRXXRXXRXXXXXXRXXXXXXXXXXXXXRXXXRRXRXXXXXXXXXXXXXXXXXXXXXXX
Q15361 905
XXXXXXRXXXXXPXXXKKKKKXXXXKXRPXKXXXXXXRXXXXXXXXXXXXRRKKRKKXXXXXXXXPXKKXRXXXXXXXXXXXXKKRKKRRXXXXXXXXXXXXXXXXXXKXXXXXXPKXXRKXXXXXXXXXXXXXKXPRKPKXXKXXXXXKXXXXKXXXXXXKXRXKKXKKXXRKXXXXXXXRXRXXXPXXXXXXXXXXXXXXPXXXXXXXPXXXXKXKXKKKKKKXXXRXXXXXXXPXXXXXXRXXXXXXXXXXPXXXXXXXXPXXXXPXXKKKXKKKKKKKXXXXXXXXXXXPXXXXXXXXXXXXXXXXRPXXXXXXXXXXXPXPXXKXKXKKKKKKXXXXXXXXXXXPXXXXXXXPXXXXXXXXXXXXXXXXXXKXXKXXXXXKKKXKKRKXXXXKRXRXXXXXXXXPXKXXXXXXXXXXXXXXXXXXXXXKXRPRXKKXXXXXXXKXXXXXPRXXPXXXXXXXXXXXXXXXRXXXXXXXXXXXXXXXXXXXXKXXXXXXPXXKXRXXXXXKRXXRXXXXRXKXXKXXXXXXKXXKXXXKXXKXXXKXXXXXXXXXXXXXXXKXXXXXRXPXXKXXXXXXKRRXXXRXXXXRXXXRPXKXXXXRXKKXXXXXXXKXRXXXXXXXKXKXXXXXXXXXXKXXXXXXXRXXXXXXXKXXXXXXXRXRXXXXKXXXRKXXKXXXXXXXKKXXPXXXKXXXXKXXXXPXXXXXXXRXKXXKXXXXXXXXXKXXXRXXXXXKXKXXXXXXKRXXXXRRXXXXXXXXRXKXXXXXRXXXXXXXXXXXXXXXXXXXXXXXXPPXXXXXKXXRXKXXXXPXXXKKXXPXXXXXXXXXXXPXXKXKXXKXXXKKXXKXXXPXXPKXXXPXRXXXXXXXXXXXXXXXKXXXXXXPXXXXXXXXXXXXXXXRXXX
Q32M92 178
XXKRXXXXXXKXXXXPXXPXXXXXXPPXRKXXKXXPRXXXXXPPXXXRPXXXXXXXXXXXXXXXXXXXPXXRXXXXXXXKXKXXXRXXXXRXXXXXXKPXXXXPXXXKXPXXXXXXPXXXXXXXRXXXXPKXXXXXXXXXXXXKXXXXXXXRXXKRXXXRXXXXXXXXXRXRXXXXXX
Q53SF7 1128
XXXRXPRPXXXPXRRKPKXKXPXPPXXXKXXXXXXXXXXXXXXXXXXXXKXXXXXKXXXXXXXXPXXXXKXXXXXXXKPXXXXXXXXXXXXXXXPXXXXXXXXXXXXXXXKXKPXXPXXXXXXXKXXXKPKXXXKKKPXPXXPXKXXRXXXXXKKXXKXXXRXXPXXXXXXXXPXXXXKXXXXPXXXXXXKXXXXXXPXXXXKXXXXXXXRXXXXXXXXRXXXXXXXXXXXXKXKXXKXXXXXXXRXKKKRXXXXXXPXXPXXXKXRPXXXRXXXXXKPXXXXXXPXXXPKKRRXPXPPXPXXXXXPXXXXXXXXRPXXXXXKXXXXXXXXKXPXXXXRXRXXXXXXXXXXXXXXXXRRXKRKXPXPPXKXPPXXXXXXXRXXXXXPXXXXPPXXXXXXXXPXXXXXPXXXXXXXXXXXXXXKXXXXXXPKXXXXXXXPKXXXXPXXXXXXXXXXKXXPXXXXXXXXXXXXXXXXXXKXXXKXXXXXXPXXXXXXXXXXKKXXXXXRXXKXXXPXXXXXXXXXXXXXPXXXXXXXKXXXKKXXXXXXXXXKXXXXXXXXXRPXXXXXXXXXXXXXXKXXXXXXXXXPXXKXXXPXXXKXKXXXXXXXPXXXXXXXKXXXXXXXXXKXXXXXXXXXXXXXXXXXXXXXXXXXXXXRXXRXXXXXXXXXXXPXXXKXPXXXXXXXXXXPPXXRXXKXXXXXXXKXXPXXRXXXXPKPKPXXXXXRXXXPKXXXXXXKXXPPKXXXXXKXXXXXXXXXKXXXXXXXXXKKXXXXXXKXXXXXXXXXXXXXXPXXPXPXXKPKPXXRXXXXXPXXXXXPXXXXXXPXKPXPKXXRXXXXXPXXPXXXXXXXXXXXKXKXRXXXXXXKPXXXXXXXXKRXXXXXXXXXXXKXXXXXPXPXPKXXXXKXXXRXXXPXPXXXXXPXXKXPXXXPXPXXXKXXXXXXXXXPXXXXPPPXXPKPXXXPXXXXXXXXXKXXKXXXXPRPXXXXXPXPXXXXXXKRXXXXXKXRXXXPXXXXXXXPPXXXXXXKXXXXXKXXXXPXXXXXXKXXXXXXXXXXXXXPXPXXXPXXXXXRXXXXXXXXXXPXXXRXXXXXXXRXXXXXXKXKRXXXPXXXXXXXXRXRXXXXXXPXXXXXX
Q5SZD1 244
XXXPXXRXXXRXPXXXXXPXXXXRXXXXXXPXPRXXXRXXPXXPXXRXPXXXXXXRXXXXXXXXRXXXRXXXPRXXXXXXRXXXXRXKXXXXXXPXRXXXXRXXPXRXXXXXXXXXPXXXXXXXXXXPXXPXXXXRXKRXXXRRXXPPRXXXXPPKXXXXRXXXXXXXXXXXXXXXXKXRXXXRXXXXXXXXXXXRXXRXXXPXXRXXPXXXRXXXXRXXXXRXXXXXRRXXPXPXXXXXXXKX
Q5T0B9 420
XXRXXPXXKXXXRXXXPRXXXPXXXPPPPXXPXXXXXXXXXXKXKXXXXXXKXRPPXXPPXXXXXXXPXXXPPXPXXXXXXXXXXPKXXXXPXXXPXXXPXPXXXXXXRPXXXXXXXXXXXXRXPXXXXXXXXXXXXXXXXXXXPXXPXXXXXXRXXXXXPXXXXXXXXPPXXXXXKXXXXXXXXXPPKXXRXRKKXKXXXPXXPPXXXXPXPXXXXXXXXKXXKXXRXKXXPXXXXXKXXXXXXXKXXXXXKPXKXPXXXKXXXXXXXXXXXXRXXXXXKPXXXXXXXKXXRXXXXXXXXXRXXXXXRPXKXPXPXXXKXXXXXXXXXXXXRXXXKXKPXKXPXXXRXXXXXXXXXXXXXXXXXKXXKXXXXXXXXRXXXXXXXXXKXXXKXXXXXXXXXXXXPXRXXXPXXPXRXXXX
Q5T3J3 769
XXXXXRRXXXKPXXXXXXXXXRXXXXXXXXXXXXXXXXXKXXXXXXPXPKXXXXXXPXXXXXXXXXXXKXXXXKPXXXXXXXXXXXXXXXXXXXXPXXXPXXXXXXXXXRXXXXXXKXRXXXXXXXXXXXXXXKXXXXXXKXXXXXXXXXXXPPXXXKXXXXXXXXXXXXPXXXKXPXXPXXXXXXXPXXXXXKXXPXXXXPPXXXXKXXXXXXXXXXXXXXXXXXPXXXXXXPXXXXKXXXXKXXXXXXPKPXXXXXKPXXXXXXXXPKXXXXXXXXKXXXXXXXXPXKXXXXXXXXPXXPXXXPXKXXXXXXXKXXKXXXXRKXXXXXXXXXPPXXXXXPXXXRXKXXPXKXXXXXXXXXKXXXXXKKXXXXXPXXXXXXXXXXPXXPXRKXXXXXXXXXPXXXXXRXXXXXXXXKXKXXXXXXKXXXXXXXXXXXXXRXXKXKXXKPXPXXXXPXXXXXXXXXKXXKXXXXXPXXPXXXXXXXXXPRKXXXXXXXRKXXXXXXXXKXXXXXXXXXXXXXXXXXRXXXPKXXXXXXXXXXKXXXXRXXKKXXXXRXXKXXXXKXXXXXKKXXXXXKXXRXXXXRXPXXXXXXXXXXXXXXXXKXXXXKXXXXXXKXXXRKXXXXXKKRKXKXXKKXXXXKKRKXXXXXXXXXXXXXXXXXXXXXXXXXPXXXXXXXXXXXXXXKXRXXKRXXXXXXXXXKXXKXXXXXXXXXXXXXXXXKXXXXXXXPXXPPXXXXXXRXXKXRRXKXXXRXKXXXXXXXRKKXXXK
Q5TA31 235
XXXPXXPXXXXXXXXXRXPRXPXRXXXXXRXXRXXXXRXXXXXXXPXPXPXXXXXXXXRXXXPXRPPXXRRXXXXXXXXXXPXRXXPXXXXXXXXXXRXXXXPXXXXXRXXXXPXPPXXXPRXRKXXRXKXXKXXXXXXRKXXXXXRXXXXXXXXXXXXXKXXXXXRRKKXXXXXKKXRXXXXXXXXXXXXXXXKXXXXPXXXXXXPXXRXRXXXXXXXXXXKKXRXXXXXXXXX
Q658T7 463
XXXRRXPKPXXKRXXRXXXXXKXRRXPXXPRXPPPXXXXPRXKXKXXRXXXXXXRXXRXPXKXXKXXXXPPXXXKKXXKXXXKPXKPXXXXXPXPXXKXKXXKXXRPRXXXPXRKXXXXXXXXKPPXKXXPXRKXXXXXXXXXRXXXRPXPXXXXXKRPXXXPXXXXRXXXXXXXRXXXXXXXXPXRKXXXRXXXXXXPKXRXXXXXXXXPXPXXRXXXPXPXXXXKPXXXXRXXXXRXXPXXXXKXXXXXXXXRPXXXXKRPXXXXPXPPXXXXXXXXXXXXXXRPXXKRPXXXPXXXXXXXPKKPRXXPXXXPXXXXXXXXXXXXXXXXPPPXXXXXXPXXXPXXXRRXPXXXPXXXRXPPXXRPXXPXXXXXXXXXXPXXXXXXXXPXRXXXRRXXXRRXXXXXXXXPXXXXPXKXXXXXXXXPXXXXKXXXPXXRXPPXXXXXXXXXXXXXXXXXXXXX
Q6P4H8 233
XXXXXXXPXXXXKXXXXXRXXXPXXXXXXXXXKXXXXXXXXXXXXXXXXXXXXXXXPXXXPXXRKXXXPXXPXXXKXXXXXXKXXRXRRXXXXXXXXXXXRXXXXXXKKXXXXXXXXXXPXXXXXXRXRXXRXXXXXXXKXXXXXXXKXXXXXXXXXXXXXXPXXXXXXXKKXXRXXXXXXRXXXXRXPXPXXXPXXXXXXXXXXXXXXXXXXXRXRXKRPXXXXXXXXPXXX
Q6P5S7 137
XXXXRPXPRPXXPPXRXXXXXXXRXPXPXXPRRXPXPXXXXXXXXXXPKXXXXXXXXXXXXXXXXXXXXXXXXXXXXXXXXXXPXXXKXXXXXPXXXXXXXXXXXXXXXXXXXXXXXXXXXXXXXXRXXKRKXXXXR
Q6UXS9 341
XXXXKPXXXXXXXXXKXXXKXXXXXXXXXXXXXXXXXXXXXXXXXKXXKXXXXXXXXXXXXXXXXXXXXXKXXRXXXXXXKKXXXXXXXXXXXRXXXXPXXXXRXKXXXXXXXRXXXXXXXXXXRXXXXXXXXXXXXKXXXXXXXXXXXXRXXXXXPXXXXXXXXXXXXXXXXXXXXXXXXKXXXXXPXXXXXXXXXXXXXXRXXXXXKXKPKXXXXXXXRXXXXXXXXXXXXXXKXXXXXXXRXXXXXXXXXXXXKXXXXKXXXXXKXXXPXXXXXRXXXXXXXXXXXXXXXXRXXXXXXXXXXXXXKXXXXXXXPXXXXXXPXXXRXXXXRXXXXXPXX
Q6UXU4 331
XKXXRRXRXXXXXXXXXXXXXXXXXXXXXXXXXXXXXRXPKPXXXXXXRXXXPXXXXXXXXXXXXXPXXXXXXXXXXXXXPPXXXXXXXXXXXXRXXXRXXXXXXXXXXXXXXXXXXXKXRXXXXXXPXXXKXXXXXXXXXXXXXXXXXXXXXXXXXXXXXXXXXXXXXXKXXXXXXXXXXXXXXXXXXXXXXXXXXXXXXXXXXPXXXRPXXXXXXXXXXXXXXXXXXXXXXXXXXXXXXXKXXXXXRXKRKXXXXXXRXXPXXXXPXXXKXXRXRXXKRXXXXXXXXXXXRXXRXPXRXXPXXXXXXPRXXXXXXPXXXRXXXXXXXXX
Q6ZMN7 1036
XXXXXXRXXXXXXPXXXXKXXXXXXXXPXXXPXXXXXXXXXXXPXXXRRRRXPXXXXPXXPXXXXRXXPXRXXXXKXRXXXXXRXRXXXXXXRXXXXXXXXXXXXXXPXRRXRXRXXXXXXXXXXXXPXRXXXXPXPRXXRXXXXRXXPPXXRXXRXRXPXPRXXXXRRRXKXXXXXXXXXXXXXXXXXRRXXXKXXXXXXXXRXXXXXXXXXXRRXXXXKPXXXXXXRXXXXXXXXXXXXRPXXXXXXXXXXXXXXXXKXXXXXPXXRXXXXXXXXKXXXXXXKXXXKXXXXXXXXXXRXXKXPXXXXXXRRXPXXRPXXXXXXXXXXXXXXXXXXXXXXXXXXXXKXRPPXPPXPXXXPXXXXXXXXXXXPXXXXXXXXXXXXXXXPXXXXRXXXXXXXXXXXXRXXXXXKXXXXXXXRXXXXXXXXXXXXXXXPXXXXXKXXRXRXXXRXXXXXXXXXXXRXXXXXXXXXXXXKRXXXXXXRPXXXXXXXXXXXXRXXXXXXXXXXXXXXXXXXXXXPXXXXXXXPKKXXXXXXXXXXXXXXXXXXXKXXXXXRXXXXXRXXXXXXXXXXXXXPXXXXXKXKRXXXXXXXXXXXXXXXXXXXXXXXXXXXXXXXXXPXXXXXRXRXXXXXKXKXRXXXXXXXXXXXXXXXXXXXXXXXXXXXXXXXXXXXRXXXXXXXXXXXXXRXXKXXXXXXXXXXXXXXXXRXXXXXXXXXRXKXXXXXXXPXKXXKXXXXXXXXXXXXRXXPXXXXRXPXXXXPRXXXXXXKKXXRXXXXXXXXXXXXXXKXXXXXKXKXXXXXXXXXXKXKXXXXXKXPXXXKXXXXXXPXXXPXXXXXXRXXXXPXXXRXXXXXXXXXXXKXXXXXXXXXXXXXXXXKXXXKXXXPKXXXKXKXRXXXXRXXXKRPXRXRXXKXRXXKXKXXRXXXXXXXXXXXXXKXXRXXXKXXRKXXXXRXKXXRRRRXXXXRXRXXXXKXXPXXXXXXKKXXXXXXXXXKKXXKKRXKKXXXXXXXXXXXXXXXXKXPXXXRXXXXXXXXXXX
Q6ZU64 1925
XXXXXXXRXXXKXXKXXXPXXXXXXXXPXXPXXXRXKXXXKKXXXXKXXXKXXXXXXPXXXXPKXXXXXXXPXXXXRXRXXRXXXXXXXXXXXXXXXXXXPXXXXXXXXXXXXXXXXXXPXXXXXXXXXXPKKXXRXXKRXXXXXXXXXXXXXKXXXXXKXXXRXXXXKXRXXKXXKXKXRPPKXKXXXXXXPXPXXXXPXXXXXXPXXXRPXXXKXXXXXXXXXKXXXXXXXXXRXXXPXXRXXXRPPXXXXPXXXXXXXXXXXXXXXXXXXXPXXXXXXXXXPXXXXPXXXXXXPXXXXXXKXXXXPXXXXXXXXXXXXXXXXXXRXRXXXXXXXXXKXXXXXXXXKXKXPXXXXXXXXXKXXXXXXXXXXXXXXRXXRXXXPXXXXXPXRXXXXPXXXXXXXXXXXPXXXXXXXPXXKKXXXXXXXPKXXXXRXXXXXXXXPXXXXXKXXXKXXXXXRXPXXXXXXXXXXXXXXXXXXRXXXPXXXXXXXXXXXXXXXXXXXXXXXXXXRPXXXXXXXKXRXXXXXXXXPXXPXXXXRRXXXXXXXXXPXXXXXXXXXXXXXXKPXXXKPXXXXXXRXXXXRXXXXXPPXXXXXXXKXKKXXXXXXXXXXXPXXXXXXXPXPXXPXXPPXXXXXXXXXXXXXXXPPPXXXXPXXXXXXXXPXPXXPXPXPXXXXXXXKXKXXXXXXRRXXXPXXXXPXXXXXPPXKXXXXRXXXXPPXPXXXXXXXXXXXXXXKXXXXXXXXXXXXXXXPXXXXXXRXRXXXXXXXXXXXXPXXXXXXPKXXPXXXXXXPXXRXXXXXXKXXKXXXXXXXPXRXXXXXXRPXXXXXXPXXXXXXXXXXXPXXXXXKXXXXXXXXXXXPXXXKXXXXXXRXXPXXXKXXXXKXXXXKPXXXXXXXXXPXXXRXPXRXPXXXXXRXXXXXRKXXXXXPXRXXXXPXXRXXXXXXXXPXXXXKXXXXXXXXXXXXXXXPXXXPXXXXXXXXRXXXXXXXXXXXXKXKXXXXXXXXXXXKXXRXXXXXXXXXXXXXXRXXXXXXXPXXXXXXPXXXXXXRXXXXXPPRXXXXXXXXXXPKXRXXXXXXXXXXXXXXRXXKXXXKXXXXXXXXXXXXPXXXXXXXXXXXXXXXXXRKXXXRXXXXXXXXXXXXRXPXPXXXXXKXPXRXXXXXXPPXXXPXRXXXXXXXXPXKXPPXXXXXXXKXXXXXXXXXXXXXPXXXRXXXXXXXXXXXXXXXXXXXXRXXXXXXXXXXPKXXXXXPXXXXXXXXKXXXXXXXXXXXPXXXKXXXXRXXXXXXXXXXXKPXXKXXXXXXXXXXXXPXPXXXXXPPRXXXXXXXXXXXPXXXXXXXXXXXXXXXKXXXXPXXXXXXPKXXXXPXXXXRXXXXXXPXXXKXXXXXXPXXXXXXXXXXXXXXXXXXXPXXXXXXXPXXXXXXXXXXXXXXRXXXPXXXXXXXXXXXXXXXXPXXXKXXRXXXXXXXXKXXXXXXXXXPXPXXXXXXXXXPXXXXXXPXXXXPXXXXXRXXXXXXXXXXXXXXKXXXXXXXRXXXKXXXXXKXXKXRXXXXXXXXXXKXKKRXXXXXXXPXRKXKXXPPXKXXXXXXRPXXXKXXXPKXXXXXPXPXPPXPXXXXXXXXXRXXXXXXXXXXXXXXXPXXXXXRXXPKRKXPRXXXXXXXXKXPXKXXPXXKXKKXXXXXXXXXXXRXXXXXKXXXXXXXXXXXXXXPXXRXXXXXXXXKXXXXKXXXXXXPXXPXPXXXXXXXKXKXPKXXRPXXXPXXXKKXXXXXXKXXXXXXXXXXXXXXXXXXXXXXXXKXXXXXKXXXRXXKXXKXXXXXXXPXPXPXXXXXXXXXXXXXXXXXXKXXXXXXXKXXXRRXPXXXXXXXXXXXXXXXXXXXXXXRXXXXXXXRPRXXXXPPXXXPRXXXPXXXXPXXXXXXXXPXXPXPXXXP
Q76N32 757
XXXXXXKXXXXXXXXXKXXXXXRXXXRXRXXXXPXPXXXXXPPRXXXXXXXXXPXXXXXXXPXPXXXXXXXPXXPXRXXXPXXXXXXRXPXXXRXXPXXXXXPPXXXXXXXXXXXXXXXXXKXKXXXXXXXPXXXXXPRXXXXXXXXXXXXXXXPXXXXXPXXXXXXXXPXXXXXXXXXXXKXXXXPXXXXXPXXXXXXXXXXXXXXXXXXXRXXPRXXXXXKXXXXXXPXXPXXPXXXXXXXPRPXXXPXPXXXXXXXXXXXRRRXXXXXXXXXXXXPXXXPPXPXRXXPXXXPXKXXXXXXXXXXPXRPXPXXPKXXXXRXPXXPXXXXXXXXXXXXXXXPXXXXKXPXXXXPXXPPXXXXXXPXXXPRXPXXKXXPXRXPXKXXXXXXXXXXXXXXXPRXPXXRXXRXXRRXPXXRXXKXRXXXXKXXXXXXPXXRXRXRXXPXPRPXRXKRXXXXXRRPXXXXXRXKXXXXXXXXXXXXXXPXRXXXXXXXXXXXXXXXXXXXXPXXXXKXXXPXXXXXXXXPXXXPXXXXXXXXPPXXXXXXXXXPXXXXPXXXRXXXRXXXXXXXXXXXXXXXXXXXXXXXKXRPXXPXRXXRXPXXXPXXXXXXPRKXXXXXKXXXXXXXKXXXXXXXXXXXXXXXXXXXXXXXXXXRXXXXXXKXXXXXXRXXKKXXXXXXXXXXXXXXKXXXXXXXXXXXXPXXXXXXXRXXKXXXXXXXXXXRXXXXXXXXXXXXXXXXXXPXKKPXXXXXXPXXXX
Q7L0X0 811
XXXXRXXRXXXXXXXXXXXPPXXXPXXPXRXXXXXPXXXXXXXRXXRXXPKXXXXPXPXXXXXXXXXXXXXXXXXXXXXXRXXXXRRXXXXXXXXRXXXPKXXXKXXRXXXXXXXXXXXXXXXPXXXXPXRKXRXXXXXXXXXXRXXRXXXXXXXXXXKXRXXXXXXXXXPXXXXXPXXXXXXXXXXXXRXRXXXKXXXXXXXKXRXXXXXXXXXXPXXRXXXXXXPXRXXXXXXXXXXXXXXXXPRXXXXXPRXXXXXXRXXXXXXXXPXXXXXXXXXRXXRXXXXRXXXXPXXXXXPXXXXXXXXXXXXXXXXXXPXXXXXXXRXRXXXXRXXXXXXXXXXXXXXXPXXXRXXXXXXXXXXXXRXRXXKRXXXXXXXXXRXXXXXXXXRXPPXXRXKXXXXXXXXXXXXXXXXXPXPXXXXXXXRRRXPXPXXXXXXXXPPXXXXXXXPPXPXXXXXXRXXXXXXXXXXXRXXXXXRXXXRXXRRXPXXXXPXPXXXXXXXPXPXXXXXXKKPXRXRPXRXXPXXXXPXPXXXPXXXPXPXXXPXXRXXKXRXXXXXXXRXXXXXXXXXXPPXXXXPXXXXKXXXXXXXXXXXXXXXXXXRXXXRXXRXPRPXXXXRXRXXXXRXXXXPKXXRXXXXPXXXXXXXXRXXRXXXPXXXXXXXXXXXRXXPXXPRXXXXXXXXXPXXXXRXXXXXXXXXXXXXXXXXXXXXXXXXXXXXRXXRRKXRXRRKXXXPXXXRXXXXXRRPXRXXXXXXXXXXXXXXXXRPRXXXXXXXXXXXXXXPXXRXXXXXXXXXXXXXRRXXRXXXRXXX
Q7Z2W7 1104
XXXRXXRXXXRXRRXXXXXXXRXXXXXXXRXXXXXXXXXXXXXXXXXXXKKRXXXXXXKXXKXXXXXXKXXXXXXXXXXXXXXXXXXKXXXKKXXKXXPXXXXXXXXXXXXXKKXKXXRXXXXXXXXXXXXXXXXXXXXKXPXXXXXXXXXXKXXXXKPRXRKXXXRXXXXXXXKXXXXXXXXXXXXXXKXXXXXXRXXXXXRXXXXXXXXXXXXXXXXXXXRXXXXRXXXXXXXXXXXXXXXXXXRXPXXXXXXXXXXXXXXXXXXXXXPXXXXKXRXXXXKXXXXRXXXXXXXXXKXPXXXXXXXXXKXXXKXXXXXXKXKXPXXXXXXXXXXXXXXXXXXXXXXXXXXXXXKXKXXRXXPRXXXRXPXXXXXXXXKXXKXXXXXXXXXXXXKXXXXXXXXXXXXXXXXXXKXXXXXXXXKXXXXXXXKXXXXXXXXXXXXXXXXXXXRRXXXXXXXXXXXXXXXKXRPKXXRXXXXXXXXXRKXXXXXXXXXXXXXXXXXXXXRXXXXXKXXXXXXXXXXXXKXXXXXRRXXRKXXRXXRXXXXXXXXXXXPXXRXPXXXXXXXXXXXXKKXXXKXXXXXXRXXXXXXXXXXKXXKXXXKXKXXXXXXXXXXXXXXXXXXRXXXXXXXXXXXXXXXXXXXXXXXXXXXXXXXXXXXXXXXXXXXXXXXPXXXXXXXKXXXXXXXRXXKXXKXXXXXXXXPXXXXXXXXXRKKPXXKXKKXXXXXXXXXXXPXXXXXXXXXXXXXXXXXXXXXXXXXXXXXPXPPXXXXXXXXXXXXXXXXRXXXXXXXXXXXXXXXXXXXXXXXXXXXXXXXRXXXXXKXXXXXXRXXXXXXXXXXXXRXXXXXXXXRXXXPKXXXXXRXXXXXXXXXXXXXXXXXXXXXXRXXXXRXXXXRXRXXXRXXXXXPXXXXXXXXPXXXXXXXXXXXXXXXXXXXXKPXXXXXXXXXXPRXPXXXXXPXXXXXXXXXXXXXXXXXXXXXXXXXXXXXXXXXXXXKXXRXXXXXXXXXRXXXPXPXXXXXXXXXXXKKXXKXXXKXKXXXXXXXXXKXXXXXXXXXXXXXKXXXXXKXXXKXXXXXXXXRXRXRXXXXKXXXXKXXXKXXXXKXK
Q7Z6L0 340
XXXXXXXXXXXKXXXXXPKXPXXXPXXXXXXXXPPXXXXXXPXXPXXPXPXPXXXXXPXXXXPKXXXXPXXXXXPXXXXXXXXXXXXXXXPXXXXKXXXXPXXPXXXXXXKPXXXKXXXXXXXXRXXXXXPPXPXPXPXPXPXPRPXXXPXPKPXXXPXXPXXXXPXPXXXXXXXXXKXXXXXXXPXXXXXXXXXPXPXPXXPPXKKXPPXXXXPPRXXXXXXXXXRXRRXXXXXPXXPRXXXXRXPXXXXXXPXXXXXXXXXKPRXXXXXXXXXXXXPXXPXXXXXXXXXXXXRXXXXXXXXXXXXRXXRXXKXXXXXXXXXXXXXXXXXXXXXXXXXK
Q7Z7G0 1068
XXXXXXXXXXXXXXXXXXXXXXKXPKXKRPXXKXXXXXXXXXXXXKXXRPXPXXKXXXXXXXXXXXXXPXXXXPXPXXXKXXXXXXXXXPKXXXXXRPXPPPXXKKXXXXKXRXRKPXXXXXXXXXPXXXXXXXXXXXXPXXXXXXPXXXPXXRXXXXRXRXKXKXKKXXXXXXPXXXXXXXXXKPXXXXXXXXKXXXXXXXXXKXXXXKXXXXXKKXXXKXXXXXXXXXXXPXXXPRKXXPXXXXKXXXXXXXXKXXXKXPXKXPXXXXXXXXXXXPXXXXXXXKXPXXXXXXXXXXXKXXXXKXXXXXXPXXXKXPXXXKXXXRPXXXXPXXXPRXXKPXXXXXXXXXXXXXXXXXKPXXXPXXKXXXXXKXXXPXXXXXXXXXXPXXXXXPXXXXXXXXXXXRXXXXXPPKXXRXXXXPRXXXXPXXXPXXPXKXXXXXXPXXXPXXPXPXXXXXXPXXPKRRPRPKPPRXKPXRXXXXXXXXPKXXKXPXPXXXXPXPXKXXXXXXKPKXPXXPXXXXXKPXPKXXPRXPPKPKXXPRPRXPXXXPXPKXPXRXXXKPKXXPXPXXXXXXPXPKXXXXPXKPXPXXXXXXPXPXXXRXXPXXPXXXPXPXXXXXXXXXXXXXXXXXXPXXXKXPRXXXXXKXXXXPXRXXXXXRPRXXXKPXXRPXXKXXPRPXXXXRXXXXXXXXPXKKPXXRRPPXPPRPXXPRRKPXPPXXXXXKPXXXXXXXXXPXXXPPXRXXPRPXXXPXXRXXXXXKXPXXPXXXXXXXXXXXXXXXPXRXXXPXXKPRXKXPXXRXXXKPXXXPXXXXXXXKRXPKXXXXXXXXXXPPXXPPXXXXXXXXXXXPXXXXXXXXKPXXXXXXXXXXXXRXXXXXXXKXKXXXXXXXXXXXXXXXKPXXXXXXXXKPKXPXXXXPXXXXXXXXXXXXXPRXXXPXXXXRXXXXXXRPXXXXXXXXXKXKXXXKRXXXKKXXXXXXXXXXRXKXXXXXXXXXKXXXXXXXRXXXXXXXXXXXXXXXXRXXXXXXXXXXPXKXXXXRXXRXXPXXXXXXXXXXXXXXXXXXXXXXXXPXKX
Q86SF2 657
XRXKXXXXXRXXXXXXXXXXXXXXXXXXXPRPXXPXPXXRXRXXRXXXXPXPXRXXXXXXPXXXRXKPXXPXPXXXXXXXXXXXXRRXXKXKXXXXXXXXXXXXKXXXXRXXXXXKPXXXXXXXPXXRPXXXXXXXPKXPXPPXXXXXPXXKXKPXXXXPXXKXXXXXXXKXXXXXXXXXXXXXXXRXXXXXRXXXXKXXXXXXXXXXXXXXXXXXXXXXXXXXRXXXXXXKRXPRKXXXXXXXXXXXXXKXXXKXKXXXXXKXXXXXXKXXRXXRRXXXXXXRXXXXXKXKXXXXXXXXXXXXXXXXXXXXPXXXPXXKXRXXXXXPXXXXXXXXXXXXXPXXXXXXXXXXRXXXXXXXXXKRXPXXPXXKRXRKXKXXPXRXPXXXXXXXXXXRXXXXXXXXXXPXXXXXXXXXXXXXXKXXXXXXKXXXXPXXRXXXXXRXXXXXXXPPPXXXXXXPXXKXXXRXXXXXXXXXKXXXXXXRPXXXXXPXXXXXXXKKXRXXXXXKXXKXXXXXXXXXXXXXXPXPPKXXXXXXXRXXXXXXXXXXXXKXXXXXXXXXPXXRXXXXXXXRXXXXXXXXXXXXXXXKXXXXXKXXXXXXXXXXXKXXXXXKXXXRXXXXPXXKXXXRXXXXXXXXXXXXXXXKXXXKXXXXXXXXX
Q86TI2 863
XXXXXXPXXXRXXXXXXXXPXXRXXXXKXXXXXXRXXXXXXRKXXXXXXXKXPXXXXXXXKXXXXXPXXXRXXXXXXPXXXRXXXXXXXXXPKKXRKXXXXXXXXKXXXXXXXXXPXXXXXXRXXXXXRXRKRXXXXXXXXXXXXXXXXXXXXXXXXXXXXXRXXXKXXXXXXPXKPXXXKXXXXXPRXXPKXXPXXPXXXXXXXXXXXXXXXXXXXXXRRXXXXXXXXXXXXXXPKXXXXXXXXXXXXXXRXXXXXXXPXXXXXXXXXXKXXRXXXXXXXXXXXXXXXXPXPXXXXRKXXXXRXPRXXXKXPKXXXKXXXXXXXXXXKXXXXXXKXXXXPXXXXXPKXXXXXRXXXXRXXKXXXXXXXXRPXXXXXXXXXPPXXXXPXXXXXXXRXXXXRXXPRXXXPXXXXXXXXXXXXXXXXXXXPXPXXXXXXXXXXXRXXXXKXXXXXXXKXXXXXKXXXXXXXXPXXPXXXXXKXPXKXXXXXXXXXXXXXXRXXXKXXXXXXXKXXXXXXXKXXPXXXXXXXXXXXXXXXXXRXXXPXXXXXXXXXXXXXXXXXXXXXXXXPPXXXXXKXXXPXXXPXXKXPRXXXXXXXXXXXPPXXXPPXXXXXXXRXXXRXXXXXXKPXXXXPXKKXPXXXXXXXXPXXXXXXXXXKXXKXXRXXXXXXXXXXXXXXXXRXXXXRXXRXXXXXKXXXXXXXXXXXXXXXXXXXXKXXXXXXXRXXXXXXXXXXXXXXXXXXXKPXXXKXXXXXXPXXXXXXXXXXXXXRXXXXPXXXXXXXXXXXXXXXXXKXPXXPXRXXXXXXXXXXXXXXXXXXXXXXXXXRXXKPXXXXXXPXXRXXXRXPXXXXXXXXXXXXXXXXXX
Q86VW0 696
XXXXXXXPXXKKKXXXXXXXKXRRXXXXXXXPXXXXXXXXXXXXXXXXXXXXXPXXKXKXRXXXXXXXXRKXXXXXXKXXXXXXXXXXPXXXXXXXXXKPXXXXXKKXXXXXXXKXKXRXXXXXXXXXXXKXXRXXXPXXXXXXXXXXXXXXXXXXXXKRXXXXKXXKXXXXXXXXXXXXXXXXXKXXXXXKXRXXXXXXXPXXXPXXXXXXXXXXXXXXXXRRXXXXXXXXXXXPXXXXXXXXPXXXKXXXXXRXXXXRXXXXXRXRXKRXXXXXXXXKXXXXXXXXXXPXXXXXRXXXXXXXXXRXXXXXXXKXXXXXXXXXXXXXXXXXXXXXXXXXXXXXXXXXXXXXKXXXXXXXXXXXRXXXXXXXRXXXXXXXXXXXXXXXXXXXXXXXXXXXXXXXXXPXXXXXXXXXXKXXXXKXKXXXXXXXXXRXKXXXXXXXXXXXXXXXXXKXXXXXXKXXXXXXXXXXXXXXXRKXRXXXXXXXRRXKXXXXXXXXKXXXXXXXXXXXXXXXXXXXXKXXXRXXXXXXXXKXXXXKXRKXXXXXXXXXXXXRXXXXXXXXXXXXXRXXXRXXXXXXPRXXRXXKXXXXXXXXRXXRXXXXXXXXXXXXKXXXXXPXXPXXXXXXXXXXXXXXXXKXXXXRXXXPXXXPXXXXXXXXXPXXXXXXXXXXRXRXKXXXXKRXXXRXPXXXXXXX
Q86Y79 214
XRPXXXXXXXXRXXRXXXRXXXXPRPPXKRXXXXXXXXPXXPXXRXXXXXXXXXXXXRRXXXXXXXXRXRXXXXXXXXXPXXXXXXXXXRPRRXXXXXXRXXXRXXXXXXXXXXXXXXXXXXXXKPXXRXXXKXXXXXRXXXXXRXXXXXXXXXXXPRXRXXXXRPXXPXXXXXXXXXXXXPXXXXXXPXXXXRXXXXXXXXXRXRXXXPXXXP
Q8IV63 474
XXXXXPXXXKXXXXXXKXXPXXXXXXPXXXXXXXXXXXXPXXXXXXXXKRXXXXXXXXXPKKXKXXXXXXXPRXXXXXXXXXXXXXXXXXXXXRXKXXXXRPPXPKXXPXKXRKXPXXXRXXPXKXXXXPXKXRXXPXXXKRXRXXXXXXXXPXXXXXXXKXXRXXKXKXXXXRXXXXXXXXXXPXXXXXXXXXPXKXKXXXKXXXKXXRXXXXXXXXXRXXKPXXXXKXKKXXXXPXXXXPXXXXXXXXXXKXRXXXXPXXXRXXXXXXXXXPKXXXXXRXXXXXXXRXXXXXXXXXXXXXXXXXXXXXXXXXXPXXXXXXXXXXXXXXXRXXPXXKXXXXXXXXRXPXXXXXXXXXXXXXKXXXPXRRXXXXXXXXXXXKXXXXXXPXXXXXPXXXXXXKXKXKXXXKPXPXXXPXXXXXRPXXXXXKXXKXXXXXXXXXKPPXXXXRXXXXXXXXXXRXXPXXPXXXPXXP
Q8IYR0 622
XPPXXXXXXXRXXXRXXXXXXXXXXXXXXXXXXXXXXKXXXXXPXXXXXXXRXXXKXXXXXXXKXXXXRXXXXKXPXXXXXKXXXXXXXXXXXRXXXXXXXXRXXXXRXXXXXRXXXXXRXXXKXXXXXXXRKXXXXXXXRXXXXXPXXXKXXRXXXXXXXXXXPXXXXXXXXXXXKKXKXRXXKXXXXXXXXXRXXXRXXXKXXXXXXXXPXXXXXXXPXXXXXXXXXXXXXRXXXXRXXXXXXKXXXXPXXRXXXXPXXXKXXXXXXRXXXXXXXXXXXXXXXXXXXXXXXXKXXXXXXXXXKXXXKXKXXXPXXXXXPXXXXXXXXXXXXXXXXXXXXXXXXXXXXXXPXXXXXXXXXPXRXXXXXXXXXXXKXXXXRXKXXXXXRXXXXXXRKXXXXXPXXXXXXXKXXXXXRXXXXXXXXXXXXXXXPXXPXXXXXKXKXKXXXXXXKXXXXXXXXXPXXXXXXXRXKXKKXXXXXXXXXXXXXXXXXXPXXXXRXXXKXXXKPXXKXXXXXXXXXXXXPPXXXRXXXXXXXXXRRKXXKXXXXRXKXXXXXXXXXXXXRRXXXXXXXPPKXXXXXXXRXXXXXXPRPXXXXXXXRXXKXXXXXXXKXXXXRXXXXX
Q8N4E4 241
XXXPXXXXXXXXXXRXXXXXPPKXXXKXXXXXXXXRXXKXXXXKPXXKXXXXXXKXXXXXXXXXXXXXXXXXRKKRXXXXKXXKKKXKXXXXRXXXXXXXXXXXXXXXXXXXXXXXXXRXXXPXXXXXXXXXXXXXRKXPXXKXXKXXXXXXXXXXXXXXXPXXXXXKXXXXXXKXXXXXXXXXXXXKXXXXXXKXXXXXXXXXXXXXXPRKXXXXXXXXXXRXXXXXXXXXXXXXXXXXK
Q8N967 370
XXXPXXXPXXRXRXXXXXRXXXXXXXXXXXXXXXXXPXXPXXXKXXXRXXXXXXXXXXXXXXPPXXPXXXRXXXXXXXKXXXXPXXXXXXXXXXXRXXXXXXXXXRXPRXXXXXXXXXXXXXXRXXXXRXXXRXXXRXXPXXRXXXXXXXXXXXXPPXXXXXXXXXRXXXXRXXRXXXXXRXXXXPXXXXXXXXXXXXPXXXXXXXRXXKXXXXXXXXRXXRXXXXXXXXPKXXRXKXXRXXPXXXXXXXXXXXXXXXXXXXXXPXPPXXKXXPXPXKPKPXXXPXPXPXXXXPXKXRXRPXXXRRXXXXXXXXXXXXXXXXXXXXXXXXXXXXXXXXXXKXXRXXKKRXPXXXXPXXXXXXXKXXXXXX
Q8NAB2 612
XXXXXXXXXXXXXRXXXXXXPXXKKXXXXXXXXXXXKXXXXXXXXRXXXXXXXXKXXXKXXXXPXXRXXXXXXXXXXRXXXXXXXKXRXXXXXXXXXXXXKXXKXXXXXXXXXKXKXXXXXXXXXXXXXXXXXXXXXXKXXXXXXXKXXXXXXXXXXXXXXXXXXXXXXXXXXXXXXXXXXXXXXKXXXXXXXXXXXXXKXXXXXXXXXPXXXXXXKXXXXXXKXXXXXRXKXXPXXXXKXRXXXXXXXXXXXXXXXXXXXXKXXXXXXXXXXXXKXXXXXXXXXPXXRPXXXXKXXXXXKXXXXXXXXXXXXXXXKXXXXKXXPXXXXXXXPXXXXXXXXXKXXXXXXXKXKXXRXXRXXXXXXXXXXXXXXXXXXPXKXXXXXXXXXKXPRXXXXXXXXXXRXXXXXXKXRXXRXXKXXXXXXXXXPXXKXXXXXXPXPRXXXXPXXXXXXXXXXXXXXXXXXXXXXXPXXXXXXKXXXXXXXXXXXXXXXXXXXXXXXXKXXPXXXXXXXXXXXXXKXXXXXPXXXXXKXXXXXXXXXXXXXXXXXXXKXXXXXXXXXPXXXXXXXXXXXXXRXXXXXXXPXPRXXXXXXXXXXXXXKXRXPXXXXXXX
Q8NAT2 981
XXXXXRXXXXXRKXXRXXXXXXKXXXXPXXXXKXXXXXXXXXXPXRXXXXRXXXXXXXXXPXXXRXXPXXXXXXXXKXXPXXXXKXXXXXXXKXRXXXKXRXXXXKXRPXXXXXPRXXRRXPXRXRXXPXXPXXXKXXXKXXXXXXPXXXXXXXKXXXKRXXRXXXXXXXXXXXXXXXXXXXXXXXXXXXXRXXXXXXXKKXXXXXKPRXXPXXKXXXXPXRXKXXXXXXXXPXXKPXXXXPXXXXXPPKXXXXXXKXXKXXXXXXXRXXXXXKXXXXXXXXKXXXXXXXPXXXXXXXXKXKXKXXXXKXPXXXXXXKXXXXXXXXXKXXXXPKKXXXXXXXXXXXXXXXXXXXXXRKXXXXXXXXXXXKKPXPPXXXXKKXXXKXXXXXPPRXXXXXXXXKXXXXXXPXKKXKXPXXKXXKKPXXXXKPXXXXXXXXKXXXXXXXXXXXXPPXXXPXKKXXRXPPXXXXXXXXXXXXXXXXPXXXXXRXXXRXXXXXXXXXXXXXRRXXXXXXXXXRXXXPXXXXXPXXXXXXRXXXXKXXXRXXXXRXXXKXXXXXXXPXXXXXXXXXKXXXRXXKXXXXKXPXXXXPXXXXXXRPXXXXXXXKXXXXXXKXXXXKPXXXXXXXXXXXXXXXXXXXXXXXXXXXXXXXXRXXXXXXXXRXXXXXKXXXXXXPXXXXXXXXXXPXXXXXXXXXXPXXXXXXXXXRKXXPXXKXXXXRXXXXXPXXXPXXXXXXXXXXXXXXXXXPXXXKXXKXXXXXXXXXXXXXXXKXXXXXXKXXPXKXXXXXXPKXXXXXXXXPXXXXXXXKXXXXKPXXXXXXXKXXXXXRXXKXXXXXXXXXXXXXPKXXXXXXXXXXXXXXXXXXXXXPXXXXXXPKXXXXXXXXPXXXXXXXXXXXKPXXXXXXXPXXXKXXXXXXXRXXXXXKXKRXXXXXXXXXXXXXXXXXXXKXXXPRXXXXXXXXXXXRXXXXRXXXXXXPXXKRXXX
Q8NBD8 167
XXXXXPXXXXXRXXXXXXXXXXXXXXXXXXXXXXXXXXXKXPXXXXXXXXXXXXXXXXXXXRXXXRXRXRXPXXXRXXXXXXXXXXXXXXXXXXXRXXXXXPXXXXXXXXXXXXXXXXXXXXPXXXXXXXXXXXXXRXXXRXRXXKXXXPXXPXXXXXXXXXXXKXX
Q8NG83 312
XXRXXXXXXXXXXXXXXXXXXPXXXXXXXXXXXXXXXXXXXXXXXXXXXXXXXXXXXPXXXXXXXXXXXXXXXXXXXXPKXXXXXXXXXKXXXXXXXXXXXXXXXXXXXXXXXXXXXXXXXRXXXXXXPXRXXXXXXPKXXXXXXXXXXXXXXXXXXXXXXXXXXXXXXXXRXXXXXXXXXPXXXXXXXXXXXXXXKXXXXXXXXXXXXPXXXXXXXXXRXXXXXXXXXXXXXRRKXXXXXXXXXXXXXXXXXXXXXXXXRPXXXRXPXXXKXXXXXXXXXXPXXXPXXXXXRXKXXXRXXXKXXXKXKXXX
Q8NGD4 311
XXXXXXXXXXXXXXXXXXXXXXXXXXXXXXXXXXXXXXXXXXXXXXXXXXXXXXXXXPXXXXXXXXXXXXXXXXXXXXPKXXXXXXXXRKXXXXXXXXXXXXXXXXXXXXXXXXXXXXXXXRXXXXXKPXXXXXXXXRRXXXXXXXXXXXXXXXXXXXXXXXXXXXPXXXPXXXXXXXXXXPXXXXXXXXXXXXXXXXXXXXXXXXXXXXXXXXXXXXXXXXXXXRXRXXXXXXKXXXXXXXXXXXXXXXXXPXXXXXXXPXXRXPXXKXXXXXXXXXXPXXXPXXXXXRXXXXKXXXXKXRXRXXXXXKX
Q8NGF8 309
XXXXXXXXXXXXXXXXXXPXXXXXXXXXXXPXXXXXXXXXXXXXXXXXXXKXXXXPXXXXXXXXXXXXXXXXXXXXPKXXXXXXXKXKXXXXXXXXXXXXXXXXXXXXXXXXXXXXXXXXXXXXXKPXXXXXXXXRXXXXXXXXXXXXXXXXXXXXXXXXXXXXPXXXPXXXXXXXXXXXPXXKXXXXXXXXXXXXXXXXXXXXXXXXXXXXXXXXXXXXXXXRXXXXXXRXKXXXXXXXXXXXXXXXXXPXXXXXXRPXXXXXXXKXXXXXXXXXXPXXXPXXXXXRXXXXKXXXRRXXXKKXXPXRX
Q8NGU2 314
XXXXXXXXXXXXXXXXPXXXXXXXXXXXXXXXXXXXXXXXXXXXXXXXXXXKRXXXPXXXXXXXXXXXXXXXXXXXXPXXXXXXXXPXXXXXXXXXXXXXXXXXXXXXXXXXXXXXXXXXXRXXXXXXPXRXXXXXXRXXXXXXXXXXXXXXXXXXXXPXXXXXXXXXXKXXXXXXXXXXRXXXXKXXXXXXXXXXXXXXXXXXXXXXXXXXPXXXXXXXXXXXXXKXPXXXXRRKXXXXXXXXXXXXXXXXXXXXXXXXKPKXXXXXXXXXXXXXXXXXXXPXXXPXXXXXRXXKXXXXXRXXXKRXXXXXRX
Q8NH74 314
XXRXXXXXXXXXXXXXXXXXPXXXXXXXXXXXXXXXXXXXXXXXXXXXXXXXXXXXXPXXXXXXXXXXXXXXXXXXXXPXXXXXXXXXKXXXXXXXXXXXXXXXXXXXXXXXXXXXXXXXXRXXXXXXPXXXXXXXXKXXXXKXXXXXXXXXXXXXXXXXXXXXXXPXXXXXXXXXXXXXXPXXXXXXXXXXXXXXXXXXXXXXXXXXXPXXXXXXXXXRXXXXXXKXPXXXXRXKXXXXXXXXXXXXXXXXXXXXXXXXXPKXXXXPXXKKXXXXXXXXXXPXXXXXXXXXRXXXXKRXXXKXXRRRXXXXXX
Q8WZA9 623
XPPPXXXXXXXXXXPPXXXKXXXXXXXXXKXXXXXXXPXXRPXXXXPXXRXXXPXXXXXXXXXPPXXPXPXXXXXXXXXXXXPXPXXXXXPXXPXXXXXXXXXXXRXXPXXXXRXXRPXXXXXXXXXRXXXXXXXXXXXXXXXXXXXXPXXXXXXXXXXXXXRXRXXXXXXXXXXRRXXPPXXXXXXXXXXXXXXXXRXXXXXXXXXXXXXXXRXXXXRXXXXRXXXXXXXKXXXXXXXXXXXXXXPXXPXXXPXXXPXXPXPXPXPXRPXXXXXXXPXXXXXXXXXXXXXXXPXXXXXXXXXXPXXPXXKXXXXXXXXXXPXXPXXXXRXXXXXXXPXXXXXXKXXXPKXXXXKXXXXXXXXXXXXKXRXKXXXXXXKXXXXXXPXKXXXXXXXXXXXXKKXXXXXXXRXXXXXPXXXXXXXXXXXPPPXXPXRPXXXPXXXXXXRRXXPPXXXXXXXXXXPPXXPXXXRXKXXXXRXXXXRPXXXXXXXXXXXPXPXXXXXXXXXXXRXXXXXXRRXXXXXPXXXXRRXRXXXXXXXXXXXRXXXPXPXXRXXXXXRXXXXXXXXXXXXXXXXXXXXXXPXXXXXXXXXXXXRXXXXXXXXXXXXXRXXXXXXXXPPXPXX
Q9BQJ4 181
XXXXXXXXXXXRXXXXXPXKXXXXXXXXXXXXXXXXXXXXPXXXXXXXXXXXXXXXXXRKPXXXXXXXXXXXXXXXXXXXXXXXXXXXXXXXXXXXXXXXXXXXXXXRRRXXRPXXXXXXXXXXXXXXXXXXXPXKXXXXXXXKXXXXXXXXXXXXXXXXXXXXXXXXXXXXXPKXXXXXX
Q9BRJ9 268
XXXPXXPPXXXXXXXXXXXXPXRRPPPXXKXXXRXXXXXPXXXXXXPXXXPXXXPXRPXXXRXPRXPXXXRRXXRXXRXXXXXRXXXXXRXKXRXRXXXRXXXXXRRXXPPXXXPXXXXXXKXXXXRXXXRXXXXXXXXXXXXXXXXXRRXRXRXXXXXPRXXPXXPXXXPXXXXXRXXXXXXXXXRXXXXXXXXRXXXXXXXPPXXPXXRXXPXPRXPPXXXXXXXXPXXXXXXPXPPXPXXPXXXXXXXXXXXPXXPXXXXPXXPK
Q9H228 398
XXXXXXRPXPXXXXXXXXXXXXXKXRXXRXXPXXXXRXXXXXXXXXXXXXXXXXXXXXXXXXRXPRXXXPXXXXXXXXXXXXXXXXXXXXXXXXXXXPXXXKXXPXXXXXRXXXXXXXXXXXXXXXXXXXXXRXXXXXRRXPXPXXXRXRXXXXXXXXXXXXXXXXXXPXXXXXXXXRXXXXXXXXPXXXKXXXXXXXXXXXXXXXXXXXXXXRXXXXXRXXXRRXPXRPXXXXXXXXRXRRKPRXXXXXRXXXXXXXXXXXXXXPXXXXXXXXXXXPXRXXPXXXXXXPXXXXXXXXXXXXPXXXXXXXRXXRXXXXRXXXXXRXXXXRXPXXXXXXXXXXXXXXXXRRXXPPXXXXXXXXXXRXXPXRXXXXXXXXXXXPXXPXXXRXXXXXPXXX
Q9H3S4 243
XXXXXXPXXPXXXXXXXKXXXXXXXXPXXXXXRXXXXKXXXRXXXXXXXXRXXXXXXXXRXXXXPXXXXXXXXXXRPXXRXXXXXKXXXXXXXPXXXXXXXXKXXKXXXKKXXXKXXKXXXXXXXXXXXXRXXXXXXXXXXXXXXXXXXPXPXXXXXXXXXXXXXXPXKXRXXXXXXXXXXXXXXXPXXXPXXXXXXXXXKXXXXXXXXXXXXXXXXXXXXXXXXXXXXXXXXPXXXXXXXKX
Q9H4M7 779
XXXXRPRXXXXXXXXXXXXXXXXXXXPKKPXRXXXKXXXXXKRXXXXRRXPXXPXXXRXXXXKXXXXXXRXXKRRXXXXXXXXXXXXKXXRXXXXXXXXXXPXXXXRPXXPXXPRXRRXXXXXXXPXXRXXXXXXXXXXXXRXXXRXXXRXXRXXXXXXXXPRXPXRPXPXXXPXXPXXPPXXXRXXXXRXXXXPXXXRXXRXRXRPRXXXPXPXXXXXXXXXXRRXRXPXXXXPXXRPPXPXXXPRPRXXPXRRPPXPXXXXXPPXRPXXPXXRXXXRPPXXXXPXRXXXXRPPXPRRXPPXXXXXXKPPRXPXXXXXXPRXXXXXXXPXXXXXPPRPPXXRXXXXXXPXPPXXXXXXXXXXXXXXXXKXXXXXRXXRRXXXXXXXKXXXKXXXXXXXXXXRXXXXXXXRXXXXPXRXXXRXRXXXXRXXXXRXXXXXXXXXRXRXXXXXXXXXXXXXXXRXXXXXXXXXXXPXXRXXXXXXXXXXXXXXXXXXXPXKPPPXXXPXXPXPXXXXXXXXXRXXXPXXXXXXXPRXPXXXXXRPPXXXKXXXXPXXXXXXPRXXRXXXPXXRXXPXPXXXXKXPXXRPRXXXXXXXXRXRRXXXXXRPXPRPXXPRXXXXXRXXXPXRRXPXXXXRPXXXXXXXXKXXRXXXXXXXPRXXXPXXPXXXXXRXRXXXXXXXXXXXXXXXXRXXXXXXXXXXXXPXPXXPXPPXXPXRXXXPPPRXPPXXXXXXXXXXRRXXXRXXXPXPXXPXXXXXXXPPXXPXXXXXXPXRXXXXXXXX
Q9H7P9 1386
XPXXXXXXXXXKPXPXXXXXRRXXXXXXXXXXXXRXXPXXPXXXXPRXXXXXXXXXXXXXXXXPXPXPXPXXXXXRPXPXPXPPXRXXXXPXXXPXXXRPXRXXRXXRXXXXXXRXXXRXXRXXXXXXXXPXXXXXXXXXXXXXXXXXXXXXXXXXXXXXXXXXXXXXXXXXXXXXXXXXXRXXXXXXXXXXXXXXPXXXXXXRXXXXXPPXXXXXXXRXXXXRXXXPXXXXXXKPXXRXXKXXXXXXXXXKXXXXXPXXXXRXXXXXXXXXXXXXXXXXXXXKRKXXXXXRXXXXXRRXXXXXXPXXXXXXXXXXXXXXRXXXXXXPRXRXXXRXXXXXXRXXXXXKRRXXXXXXKXXXXXXXXXXXXXPRXPXXXKXXXXXXPKXRXXXXXKXXXXKRXXXXXXXRXXXXXXPXXXPXKXKXXXXXXXXXXXPKXKPXXXPXXPPXXXPRPRXXRXXXPXRRXXXPXPXPXXXRRXRRXXXPXKXPXXXXPXXXKPXXKXXXXXXXXXPPXXXPPXXXXXPPXXXXXXXPPXXXPXXXXXXXXXXXXXXXRXXRXPXPXXXXXPKXPXXXXXPXXXXXXXXXXXPXRXXXXXXXXXXXXXXXXXRXPXPXXXXXXXXXXXXXXXPXXPXXXKXPXXPXXPXXPXRXXXPXXXRXPXXXXXXXXXXXPXXPXXPXXPXXPXXXXXPXXXXXXXXXXPXXXPXXXPXXRRXXXXXXXPXKXXXPPXXXKXXPXXXXXXXXXXXXXPXXXXXXXXXPXXXXXRXXXXXRXXXXXXXXXXXXRPXXPXPXXXXXXXXXXXXXXXXKXXXPXXXRXXXRXRXXXRXXXXRXXXXXRXXXRXXXXXPRRRPRXXXXPXPXPXXPXXXXXPXXXPXXXXXXXXXXXXPXXXXXXXXPXXPXXXXXXXXPXXKXXXXPXXXXXXXXXXPKXXXPXXXXXXXXXXPXXXXXRXXXXPXXXPXPKXXXPXXXXXPXXXXXXXXXXPXXXXPXXXPXPXXRXXXXXPXPXXXXXPXXXXXXXXXXPXXPXXPKXXXXXXXXXXXXPXPKXXXXXXXXXPXXXPXXKXXXXRXXXXPXPXXXXPXXPXXXXXXXXXPXXPXXXXPPXPXXXPXXXXPXXXPXPXXXXXXXXRXPXXXPXXXXXXXPXXXXPXXXPXPXPXXXXXXXXXXXPXXPKXXXXPXXXXPXXXPPXPXPXXXXXXXXKXXPXXXXKXXXXXXXPXXXPXPXRXXXXXXXXXXPXPXXXXXXXXKPXXXXXXXXXRXXXXXXXPPXXPPPXXRXXXXPXXXXXXRXXXXXXXXXXXXRRXXPXXXXPXXXRXXXXXXPXXRXXXPPPXPXPPPPPXRRXXXXXXXXXXXXXXXRXRPXKXXXRXXXPXXXXXXXXXXXXXRXXXXPXXPXXX
Q9H981 624
XXXXXKXXXXXXKXKXXXKXKXXRXXKRPXXPXXXPXXXXXXXXXXXXXXXXPXXXXXRXXRXXXXXPXXXPXXXXRRXKXXXXPXXKXXXXXRXXXXKPXXXXXRXXXXKXXXXXXXXKKXXXXXRRXPXXPXXXRXXXKXXRPXXXXXXXXXKXXXXXXXPXXXXXXXXXXXXPXXXXXXXXPXRRXXXXXXPXPXXXXXXXXXXXXXXXXXXXXKXXXXPXKXXKXXRXXXXXPXXXXKXXXKXXXXXXXXKXXXXXXXXXXXXXXXXXXXXXXXXXXXXXXXXKXXXXXXXXXXXXRXXRXXXXXXXXXXXRXXXXXXXRXXXPXRXXXXXXKXXXXXXXXXKXXXXXXXXXXXXXXXXXXXXRXPXXPXXXXXXRXXXXKXXXPXXXXXPXXXXXXXXKXXXXXXRXXXXPXXPXXXXXXXXXXXKXXXXXKXXXXRKXXXKPXXXXXXXRXXXXXXPXRXXXXXXXXXXXXXXXXXXXXXXXXXXXXXXXRKXXXXXXXXKXXXXXKXXXXXXXXXXXXXXKKKXXXXXXXXXXXXXXXKXXXXXXXRXXXKXPPXXRRXXXXXXXXXRPKXXXPRXXXXKXXXXXXXXXXXXXXXXXXRXXXRXXXRXXRXRXXXXX
Q9NP71 852
XXXXXXXXXXXXXXPRXXPXPXXXXXXXXXXPXXRRXXXXXXRXXXXXXXXXXXXXPXXXXXPRRRXXXXXXXPXXXXPRXXXPXXXRXXXXXXXXXXXKXXXPKXKXXKXXKXXXRXKXRXXXXXXRXXXXXXXKRRKXPXXXXXXPXXXPXXXXXRKPXXXXXXXXXXKRRXXXXXRXXXKXRXXXKKRXRKPXRXXXXXXPKXXXXRXPPPXXXXKXXXXXXXPXXXXXPXXXPXXRXXXXXXXXXXXXXXXXXXXXXXXPXPXXXPPXXXXXXXXXXXXPXXXPXXPXXXXXXXXXXXXXXXRXPXPPXPXXXPXPPXXXPXXXXXXXXXXXXPXXPPXXXXXXXXXXXXRXXXRXXXPXPXXXXXXXXXXXXXPXXPKPRXPPPPXPPPXXXXPPPXKXPXXXPXPPPPXPPXXPPXXXXXXXPXXXPRXPXPXXPPXPXXXPXPXPXXXPPXPXXXPXPXPXPXPXXXXPXXXXXPXXXPXXXXPRXKPPXPXPRXXKXXPPXXXPXXXXPPXXXXXXXPXXXXXXXXXKPXXXXXPPXXXXXXXRXPXXPXXXXPXXPXXXXPPXPXPXPPRPPPXPXXXXPXRPXXXPKXXRXXPPXPXXXXRRXXXXXXXXPXPXXXXXRXXPPXPXXXRXRPXXXKXXXRRXXXXXXXXKRRXXXKXXXXXXXXXXXXXXXXPXXKXXKXXXXXKXXXXXXXXXXXRXXXXXXXXXXRXXXXXXXXXXXXXXXXXPXXXXPXXXXRXXXXRXXXXXXXRXRXXXXXKXXXXXXXXRPXXXXXXXXXXXXXXXXXRXXXXXXXXXXXXXPXXRPXXXXXXRXXXXXXXXXXXPXRXPXXXXRXXXXXXXXKPX
Q9UBJ2 740
XXXXXXXXXXRXKXXRXXXXKRXXXXXXXXXXXKXXXPXXXKRXKXXXXXKKKXXXXPXXXXXXXXXXXXXXXXKPXPXXXXXXXKXXXXXRKXXXPKXXXXXXXXXXXXXXXXXXRXXXXXXXXXXXXKXXKXXXXKKPRXXXXKXXKXXXXXXPXXXXXXXXRXXXXKXXXXXRXRXXXXXXXXXXXXXXXXKXXXXXXRXXXPXXXXXXXXXXXXXXXXXXXXXXXKPXXXXXXXXXXXXXXXXXRXXXPXXPXXXXXXXXXXXXKXXKXXXPKXXKXXXXXXXRKXXXRXXXXRXXXXXXXXXXXRXXKXXXKXXXKXXKXXXXXXXXXXXKRXXXXXXXXXXXKXXXXXXXXXXXXXPXXXXXXXXXXXXXXKXXXXXXRXXXXXXXRXXXXXXXXXXXRXXXXXKXXXXXXXXXXRXXXXXXXXXXXKRXXXKRXXXXXXXXXXXKXXXKXXXPXXXXXXXKXKXXXXXXXXXXXXXPXXXPXXXXXXXRXXXKXXXXXXXXXXXPXXXXKXXXXRXXXXXXPXXXXXXXKPPPXXXXXXPXRPXXXXXXXRXXXXXPXXXXXXXXKXXXXXXXXRXXXXXXXXXXXXRXXXXXXXXXXKXXXXXXXKXRXXXXRXXXXKPKXXXXXXXXXXXXXXXXXKXXXXXKXXXXXXXXXXXRPXXXKXXXXXXXXXXXXXXRXXXXXXXXRXXXXXXKXKXXXXXXXXPKXXXRXXXXXKXXXXXXXXKXXKXXXXXX
Q9UHF1 273
XRXXXXXXXXXXXXXXXXXXXXXXRPXRRXXXXRXXXXPXXXXXXXRXXXPXXXXXXXXRXXXXXRXXXRXXXRRXPXXXPXRPRXXXXPXXKRXXXXPXXXXXXXXXPPXRXXXXXXXPXRXRXPXXXRXXXXXXXXXXXXXRRXXXPXRXXXXXXXXXXXXXXXXXXXXXXXXXXPKXXPPRXXPXPXXXXXXXKXXXXRXXXRXXXXXXKXXXXXXPXXXXXXXXXXXXXPXPXXXXXXXXXXXXRXXXXXXXXXXXXXXXXXXXXKKXX
Q9UI33 1791
XXXRXXPXXXPXXRXXRPXXXXXXXXXXKRXXXXKXKKKXKXXXXXXPXPRPXXXXKXXRKXPKXXXXXPRXXXXKPXXXXXPXXRXXKXXXXXXRKRXXXRXXXKXXXXXXXPXXXXRXXXXRXXXXXXXXXXXXXXXXXXXXXXXXXPXKXXXXXXXXXXXXXXXXXXXXXXXXKXXXRXXXXXXXXXXRXPXXXXXXXXXXXXXXXXXPXXXXKXXPXRXXRXXRXXKXXXXXXRXKXXXXXXXRXXKKXXXXXXXXXXXXXXXXXXXXXXXXXXXXXKXXXRXXKXXXXPXXXXXXXXKKXXXPXXKXXXXXXXXXXXXXXXXXKXXKXXPXXXXXXXXXXXXXXXXXXRXXXXXXXXKXXXXXXRXXXXXXXXXXXXXXXXXXXXXXXXXXXXXXXXXXXXXKXXXXXXXXKXKXXXXXXXXXKXXKXXXXXXXXXRXXXXXXXXXXXXPKKRKXXXXKKRKXXXXRXXXKXXPPXXXXXXXXXKKPXXXXXXKRXXXXXXXXXXXXXXXPXXRXRXXXXXXXXXXXXKXXXKXXXPXXPXXXXXXXKXXXXXXXPXXXXXKKXXRXXXXXPXXXXXXXXXXXXXXXXXXXXXXKXXXXXXKXXXXXXXXXXXXXXXXXXXKXXXXXPXXXXRRXXXXXXXXXXXXXXXXXXXXXXXKRXXPXXRXXRXXRXXKXXKXXPXXXXXXKXXXXXXXXXXXXXXXXXXXXXXXXXXXXXXXXRXXXXXKXPKXXXPXXPXXXXXRXXXXXXXXXXXXXXXRXXXXXXXXXXXXXXXXXXXXXXXXXXXXXXXXXXXKXXXXXXXXXXXXXXXXXXXRXXXXXXXXRKXKXXXXXXRXRRXXXXXRXXXXXXXXKXXRKXXXPXXKXXXXXXXXXXKXXXPXXXXXKRXXXXXXXXXXXXXXPKXXXXRXXXXXXXPXXXXXXXXXXXXXXXXXRXXXPXPXXXXXXXXXXXKKPXXXRXXXXXXXXXXXXXPXXXXXXPRKKXXXXXXXXXXXXXXXXXXXXXXPXXXPKKXPXRXXPKXXXXXXPXXXXXKRKPPXXXXXXXRKXXXXXXKXXXXXXXXXXXXXXXXXXXXXXXXXXXXXPKXXXXXXXXXXXXXXXXXXXXXXKXXXXXXXKXXXXXXXXXXXXXXXXXXXXXXXXXXXKXXRXXRXXRPXRXXXXXXXXKXXXXXXXXXXPXXXXXXXXXXXXXXXXXXXXXXXXXXKXXKXXXXXXXXXXXXXXXXKXXXXXXXXXXXXXKXXXXXXXXXXXXXXXXXXXKXXXXXXXXXXXXXXKXXXPXXXXXXXXXXXXXXXXXXXXXXXXXXXXXXXXXXXXXXXKKXXXXXXXXXXXXKKXXXXXKKXXXKKPXKPXPRPXXKXXXXXXXXXXXXXXXXXXXXXXXXXXXXXXXXXXXXPKXXKXXXXXXXXXXXXXXXXXXXXKXXXXRXXXXXXXXXXXXXXXXXXXXXXXXXXXXXXXXXXPXPPXXXRXXRXXRXXRXXRXXRXXRXXRXXXXXXXXXXPXXXXXXXXXXXXXXXXXXXXXXXXXKXXPXXXXXXXXXXKXXXXXXXXXXXXXXXXXXXXXXXPXXRXKXXXXXXXXXXXXPXXXXXXXXXXXXXXXXXXXXXXXXXXXXXXXXXXXXXXXPXXXXXXXXXXXXXXKXXPXXXXXXKXXXXXXXXXXXPXPXRXXKPXKXXXXXXXXPXXXXXRXXXXXXXXXXXXRXXXXXXXXXXXKXXXXXKXXXXXPXKKXXXPXXXXXKRKXXXRXXXXXXKXXRKXXXKXXKXXXXXXXXXXXXPXXPXXXXXXXXXXXXXXXKXKXXXX
Q9UKP3 347
XXXXXRXKXXXXXXXPXXXXPXXXXXXPXXPXXXXXXKXXXXXRKRXXXXXXXXXXKXXXXXPXXXXKXPXXPXPXXPXXXXXXXXXKPXXXXPKXXXXXRRXRPKXXXPXKXXPXXXXXXXXXXXXXKXXXXXPXXXXXXXXRXXXXXXXPXXXXXXXXPXXXXXPXXXXPXXPRXXXXXKXXXXXXXXXXXXXXXXXXPXXRXXRXXXXKXXPXXXRXXXXXXXXXXXXXXXXXXPXPXXXXXKXXXXXXXXXXXXXXXRXXXXXXKXXXXXXXXXXXXXXXPXRXXXXXXKXXPXXXXXXXXPXXXXKKXRXXXXXXXXXXXXXXXXXXXXXXXXXXXXXXXXX
Q9ULG3 409
XXXXXXXXXXXPXXXXPXXXXXXXXXXXXXXXXXXXXKXKXRXXXXXXXRPXXXXXXXXXPXXXXXXXXPXXXPXKXXXXXXXPXXXXXKXKXXXXXXKXKKXPKXXXXXXKXRRXXXXXXXXXPXXXXPKKXXXXXXPXXXKXXXXXXXKXXKPXXXXXKXXXXXXXXXXXXXXKXXXKKXXXXKXXXRXXXXKXKXXRKXRXXRXKXXXXXXXXXXXXKXXXRXXXXXXRKXXXXXXXXXXXXRXXXXXXXPPXKXXKXXKXPKXXXXXXXXXPXXXXKXXXXXXKXXKXXXXXXXXXXXXRXPXXXXXXXXXXXXKXXXXXXXXXXXXXXXXRXRXXXKXKXXXXRRKXXRRXKKPXXXXXXXPXXXXPRKXXXXXXXXXXXPXXXXXXXXPXXXXXXXXXXPXRP
Q9UPU9 718
XXXRXXXXXXXXXXKXXXXXXXXXXXXXXXKRXXXXXXRXXXXXXXXXXXXXXXXXXXXRXXXXPXXXXXXXXXXKXKXXXXXXXXXPXXKPXXXXXKXXXXKXXPKXXXXXXXXXXXXXXXRXXXXXXXXXPXXXXXXRXXXXXXXXXXXXRXXXXXXXXXRXRXXXXXXXXXXXXXXRXXXXXKXXXXXXXRXXXXXXXXXXXXXKXXXXXXXXXPXXXXXXXPXXXXXXXXXXXXXXXXXXXXXPXKRXXXXXPPXXXPXXPXXXXXXXXXXXRXRXPXXXPXXXXPXXPXXXXXXXXXXXXXXXXXXXXXRXXXXXXXXXXKXXPXXXKXXRXXKXXXXXXXXXXXXXXXXXXXXXXXXXXXKXXRXKXXXXXXKXKXRXXXXKXXXRXXXXXXXXRXPXXXXXXXXXXPXKXXXXPXXXPXXRRRXPXXPRXPXXXXPXXXXPXXKXXXXXXXXXXXPXXXXXXXXXPXXXXXXXXXXXXXPXPXXXXPXXXXRXXXKXXXXXXXXRPXXXXXXXXXXXXXKXXXXXXXXXXXKKRXXXXKXXXXKXXRXXPRKXXXXXXXXRXXRXRXXXXXXXXPXXXXXXXXXXRRXPRXXXXPXRXXPXXRXXXXXXXXXXXXXXRXXXXXPXXXKXXRXXXXXXXPXXXXXXPXRXXXXXXRXRXXPXXXXPXXXXXXXXPXXXXPXXXPXXXXRXXXXXXXXXXXXXXXXXXRXXXX
Q9Y4K0 774
XXRPXXXXXXXXXXXXXXXXPXXXXXXXXXPXXPXXXXXPXPXXXXPXXPXXXXKXXXRXXXXKRKXXXXRXXXXXXXXXXXXXXXXXXXXXXXXXXRXXXXXXXKXXXXXXXXXKXXXPXXXXXXXXXXXXXXXXXXXXXXXXXXXXKXXXXXXXXXXXKRXPXXKXXXXXXXXXXXXXXXXXXXRXRXXXXXXRKRXPXXXXXXXXKXXKXXKXXXXKXXXXKXXRXXXXXXXXPXXRXXXXKXXKXXXXRRKXRXXPXXXXXXXXXXXXXXXKXXPXXXXXPXKXXXXXXXXPXXXXXXPXXXXXPXXPXRXRKXXKPXXPXXRXRXXXXXXXXRXXXXKXXXXXXXXXXKXXXXXXXXXXRXXXXXXXKXXXXXXRXXXXXXPXXXXXXXXXXXXKXXXXXKXXXXXXXXXXXXXXXXRXXXPXXXXXKKXRXXXXRXPXXXRXXXXXXRXXXXXXXXXXXXXXXXXXXXXXXRXXXXXXXXXXXXXXXXXXXXXXXXKXXXXXXKXXXXXXXXXXXRXXXXXXXXPXXXXXXXXXXXXXXXXPXXXXXXXXXXXXXXXXXRPXXXXXXXXXXXXXXXXXXXXXPXXXXRRXXRXXXXXXXXXXXXXRPKXXRXXXXXXXXXRXXXXXXXXXXXXXXXXXXXKXXXXXKXXXXXXXXXXXXXXXKXXXXXXXXXXXXXXXXXXXXRXXXXXXXXXXXXXPPXXXXXXXXXXPXXXXXXXXXXXXXXKXRXRXXXXRXXXXXXXXXXXXXXXXXKKXXXXXXXXXXXXXPX
Q9Y4Z0 139
XXPXXXXKXXXXXPXXXXXKXXXXXXXXXXXXXXXXXXXXRXXXXXXRXXXKXXRXPXXXXRXXXXKXXRXPXXXXXXXKXXXXXKXRXRXXXXXXKXXKXRXXXXXXRXXXXXRXRXXXPXXXRXXPXKKPXRXXXKX
Q9Y5Y9 1956
XXXPXXXXXXXXXRRXXPXXXXXXXKXXXXKXXXKKXRXKXRXXKXXXXKPRPXXXXKXXXXXPKXXXXXPXXXXXXPXXXXXPXXXXXRXXXXXXKXRXXXRXXXXRXXXXXXPXXXXRRXXXKXXXXXXXXXXXXXXXXXXXXXXXRXXXPXKXXXXXXXXXXXXXXXKXXXRXXXXXXXXXXRXPXXXXXXXXXXXXXXXXXXXXRXXXXXRXXRXXRXXKXXXXXPXXKXXXXXXXXXXKKXXXXXXXXXXXXXXXXXXXXXXXKXXXKXKXXKXXXXXXXXXXXXXXRKPXXXXXKRXXXXPXXXXXXXXXXXXPXXXXXXKXXXXPXXXXXXXXXXXXXXXXXXRXXXXXXXXRXXXXXXRXXXKXXXXXXXXXXXXXXXXXXXXXXXXXXXXXXXXXXXXXXXXXXKXKKXXXXXXXXRKXXXXXXXXXXXXXXXXXXXXXPXXXKXXXXRRXRXKPRXXXXXXXXXKXPRXXPXXXRRXXXXXXXXXKRRXXXXXXXXXRXPXRXXXXPXXXXXXXXXPXXXXXXRXXXXXXXXXXXXXPXPRXPXPXPXXPXXRXXXXXXXPPPXXXXXPXXXXXXXXXXXXKKXXXXXXXXXXPXRXXRXXXXXXXXXXXXXXXXXXXXKXPPXXXXXXXKXXXXXXXPXXXKXKXXXXXXXXXPXXXXXXXXXXXXXXXXXXXXXXXXXPXXXXXXXXXXXXXXXXXXXXXXXKXXXXXPXXXXXKKXXXXXXXXXXXXXXXXXXXKKXXXXXXRXXRXXRXXKXXKXXPXXXXXXKXXXXXXXXXXXXXXXXXXXXXXXXXXXKXXXXXXXRXXRKXXXXPXXXXPRXXXXXXXXXXXXXXRXXXXXXXXXXXXXXXXXXKXXXXXXXXXXXXXXXXXXXXXXXXXXXXXXXXXXXXXPXXXXXXXXXXXXXXRXXXXXXRXKXXXXXXXXRXXPXPXPKXXPXXXXKXPXXXXKXXXXXXXXXXRXXXXXXXXPRXPRXXXXXXXXXPXXXXXXPXXXXXXXXXXXXXXXXXXXXXXXXXXXPKXXXXXXXXXXRXXXXXXPRXPXXXXXXXXXXPXXXXXXKXXXXPXXPXXXXXXXXXXXXXXXXXXXPXXXXRKXPXXXXXXXXPXXXXXXXXXRXXPXXKXXXXKXPXXXXXXXRKXXXRXXXXXXXXXXXXXXXXXXXXXXXXXXXXXXXKPXXKXXXXXXXRXXXXXXXXXXXXKXXXXXXKKXXXXXXXXXXXXXXXXXXXXXXXKXXXXXXXXPXKXXRXXRXXRPXRXXXRXXXXRXXXXXXXXXXPXXXXXXXXXXXXXXXXXXXXXXXXXXKXXRXXXXXXXXXXXXPXXXXXXKXXXKXXXXXXXXXXXXXKXXXXXXXXXXXXXXXXXXXKXXXXXXXXXXXXRXXXXXPKXXXXXXXXXXXXXXXXXXXXXXXXXXXXXXXXXXXXXKKKXXXXXXXXXXXXKKXXXXXKKXXXKKPXKPXPRPXXKXXXXXXXXXXRXXXXXXXXXXXXXXXXXXXXXXXXXXXXKXKXXXKXXXXXXXXXXXXXXXKXXXXRXXXXXXXXXXXXXXXXXXXXXXXXXXXXXKXXXXXXXPXXXRXXRXXRXXRXXRXXRXXKXXRXXXXXXXXXXPXXXXXXXXXXXXXXXXXXXXXXXXPXXRXXXXXXXXXXXXXXXXXXXXXXXXXXXXXXXXXXXPXXXXXPPXXXPXXPXXXXXRXXXXXPXXXXXXXXXXXXXXXXXXXXXXXXXXXXXXXXXXXXXXXPXXXXXXXXXXXXXXKXXPXXXXXXXXXXXXXXXXXXXXPXRXPKPXRXXXXXXXXPXXPXXKXXXXXXXXXXXKXXXXXXXXXXXXKXXXXXKXXXXXXXKXXXXPXXXXXRXKXXXXXXXXXXKXXRXXXXXRXXXXXXXPXXPRXXXXXXXXPXXXXXXXXXXXXXXXPXKXXXXXXXXXPPXXXXXXRXXXXRXXXRXXXXXXXXXXXXXXXXXXPXP
Q9Y615 435
XXXPPXXXXXXXPXKKXXXXXPXXXXXXXXXXXRXXPXKRXXXXRXXXXXPXXPXXXKXXKXRPKXXXXKXXXXXXXXXXXKXXXXXXPRPXXKXXXXXXKPXXXXXKXXXXRKXXXXXXXXXXXXXXXKXXXPXRXXXXXXXXXXXXXXXXXXRXXXKXXPXXXXXXXXXPPXXPXXXRXKXXXXXXXXXXXPXXXXXXXXRXXXXXXXRXXXXXXXXXXXXXXXXPXXXXXPXPXXXXRXXXXXXXXXXXXXXXXXXXXXXXXXXXXXXXXXXKKKXXXXXXXPXXXKKXPXXXXXXRXXXPXXKXXXXXXXRXXXXXXXXKPXXXKXXXXXXXXXXXXXXXKXXXXXKRXXXXXXXXXXXXXXXXXXPXRXXKXXXXXXPXXXPXXXXXPXRXXXXXXXXXXXXXXXXXXPXXXXRXXXXXXXPXXXXRRXX
Q9Y6J8 313
XPXXXXXXPXXXXXXXXXXXKXXRXXXPXXXXXXXXRXKXXXXXXXXXXXXRXKKKXXXXXXPXXXXXXXXKXXXXXXXXXXXXXXXXKXXXXXXXXXXXXKXXXPXXXXXXXRXXXRXXXXPXXXXKXXXXRXXXXXXXXRXXKXXXXPXXXXXXXPXPXXXXPXKXXXXXXXXXXXPKXXKXXKXKXXXXXXXXXXPXXXXXXXKXXXXRXXXXPXXXXXPXXRXXXXXXXXXXXXXXXXXXXXXXXXXRXXXXXXXXXXXXXXXXXXRXXXXXKKXKXXXXPXRXXXXXXXXXXKXXXXXXXXXXXXPXX
A0A075B6H7 116
XXXPXXXXXXXXXXXPXXXRXXXXXXXPPXXXXXPXXRXXXXXRXXXXXXXXXXXXXXXKPXXXPRXXXXXXXXRXXXXPXRXXXXXXXXXXXXXXXXXXPXXXXXXXXXXXXXXP
A0A0A0MT96 13
XXXXXPXXKXXXK
A0A1W2PPM1 405
XXXXXXXXXXPXXXXXXXXXRXXKXKRKXKXRXKXXXXXXXXXKXXXXXXXXPXXXXRKXXXXKXXXPXXXXXXXXXXKRXRXPPXXRRRXXXXXKKXXXPXXXXXXXXXXXXXXXXXXXXXKXXXXXXXRXXXRRXXXXXXXKXXXPXXXXXXXXXXXXXXXXPXXXXXPXXXXXXKPXXPXXXXXXXXXXXXKXXXPXXXXXXXXXXXXXXXXKXPXXXXXXXXXXXXXXXXXXXXXXXXXXXXXXXXXXXPPPXXXPXXXXXRXXXKXXXXXXPXXXXXXXXXXXXKKXXXXXXXXXXXXXXXXXXXXXXXXXXXXXPXXXXXXXXXXXXXPXXXXPXXXXKXXXXXXXXXXXXXPXXXXKPXXXXXXXXXXXXXXXXPXXPXXXXXXXRXXXXPRXXXXXX
A0A8I5KXM2 142
XXKXXXXXRPKXXXXXXXXXXXXXXXXXXXXXXXXXXXXXXXXXXXXXKXXXRXXKXXXXXXXKXXRXRRXXKXXKPXXXXXXRXXXXXXXXXRXXXXXXRKXRXRXXXXXRXKPPPXXXXKXXXXRXXXXXXXXXXXXXPX
O00294 542
XPXRXXXXRXXXXXXXXXXXXXXXPXXPRRPKXRPXPXXRXRKKRXXXPXXPXPXXXKPRKPXXXRXXRPRXXPXPXPXXXRXPXXXXXRXXRXPXXKKRXPRXXXXXXRXPXXXXXXXXXXXXXXXXXXXXXXKKXKXXXPPKKPXRXKXXXXXKXRRXKXXXPRXXXXXPXPPPKPXRXRXKXXPXXXXXKXRKXKKKXXXXXXKXPXXXPXXXRKXPXXXXXXXXXXPXKKXXKKKXXPKXXRKXXXXXXXXXXXXKKXXXKXKXKXKXKKKXKXXRXPXPPXXXXXPRXXXXRPXPXXRXXRXRXXRXKKXXXRXXXPXXXXXXXXXKKXXXXXXRKRKRXKXXXXXXXXXPXXXXRXXXXXXXKXRXXXXXXRXXXXXXXXXPXRXXXXXXXXXRXXXXXXXXXXXXXXXRXPRRXXXXXPXXXXXXXRXPXRPRXXXXXXXXRXXXKXXXXXXXXXXKPPXXXXXXXXXXXXXXXRXXXXXXKXXXXXXXXXPXXXXXXXXRXXXXXXXXXXRXPXXXXXXXXXXXXXXXXKXXXX
O00744 389
XXXXPRPRPPPXXXXXXXXXXXXXRXXXXXXXXXKXPXXPPXXXXXXXXXXXXXXKRXXXXXXRXPXXXXXXXXXXXXXXXXXXXXXRXXRXXXXXXXXXXRXPXXXXXXKRXXRXXXXXXXXXXXXXXXXXXXXXXXXKXXXXXXXXKXXXXXXRXRXKXXXXXXXXRXKXXPXXXPXPXPXXXPXPXPXXXXXXXXXXXXXXXXXKXXRXXXXXRXXPRXXXXRXRXXXXRXXRXXXXXXXKRKXKXXXXXXXXXXKXXXRXXPXXRXXXXXXRXRXXRXXXXXXXXRXXXXXXPRXRPRRXXXXXXXXXKXPXXXXRXPXXXXPXXRXRXXXKXXRXXXXXXXXXXXRXXXXXRXXRXXRXXXRXXXXXXXXXXXXKXXXXXXXXK
O14786 923
XXRXXPXXXXXXXXXXXPXXXXRXXKXXXXXKXXXPXXXXXPXXPXXXXPXXKXXXXXXXPXPXXRXXXXXXPXXXXXXRXXKXXXXXXXXXXXXXXXXRXKXXXKXXPPPXXXXXPXXXXKXXXXXXXXXXXXXXRXXXXKRXPXXXXXXXXPXXXXKXPXXPXKXPXXXXXXXXXXXPKXXXXXXXXXXXXXXPXXXPPXXXXXRXXRXXXXXXXPXXXPXXXRXXXXKXPXRXRXXXXXXXXXXXXXXXXXKXXXXXXXXXXXXXXXXXXKXXXXXXXXXXXXXXXXXXXXXXXXXXXXXXRXRXXXPXXXXXPXXXXXRXXXXXXXXXXRXXXXXXXXXXXXKXXKKKXXXKXXKXXXXXXXXXXXXXKXXXKPXXXXXXXXPXXXXXXXXPKPXXXRXXRXKPXXXXXXXXXRXXXXXXKXXXXPXXXXXXXXXXXXXXXXXXXXXXXXRXXXPXXXRXXXXRXXXXXPPXPXXXXXXXXXXXXXXXKXXRXXXXXXXKXRXXKXXXRKXKXXXXXXXXXXKXXXXXXKRKXKXXXXXXXXXXPXXRXXPXXXXRXXRXXPXRXXXXXXXXRXXXXXXXXXXPXXXPXXPXXXXXXXXXXXXXXXXXXXXXXXXXXXXXXXXXXXKPXXXXXXXXXXXPXXXXXXXXXXXXXKXXXXXXXXXXXXXKXXXXXXKXXPXXXXXXXXXXXXXXXXXXXKXKXXRXXXPXXXXXXXXXXXXXXXXXXXXXXXXXRXKXRXXKPXXXXXXXXXXXXXXXXXXKXXRXXXXKXXKXXXXXXXXXXXKXXXXXXXXXXXXXXXXXXXXXXXKPXXXXKKXPXXKXXXXXXXPXXXXXXXXXKXXXRKPXXXXKXXXPXXXXXXXXXXXXXXXXXXXXXXXXXXXXXXXXXXRXXXXXXXXXXXXXXXXKXKKXKXXXXXXXXXX
O15016 1216
XXRXXXXXKXKRXXXXXXXXXXRXXXXXXXXXXRXXPXPXXPXXPRXXKXXPXXXXXPXXXXXXXPXXXXXXXKXXXXXXXXXXXXXXXXXXXKXXRXRXXXXXXXXXRXXXXXXXXXXXXKKXXXXXXXKXXXXRXXXXKXXXRKXXXXXKXXKXXXXXXXXKXXXXXXXXXXXXXXXRKRKXXXXXXXXXXXXRXXXXXXXXXXXXXXXKXXXPXXXXKXXXXXXXXRXXXXXXXXXPXXPXXXRXXXXPXXXXKXXXXXXXXXXXXXXXXRXXXPXXXXXXXXXPXXXXXXXPXXXXXXXXXPXXKXXXPXXXXXXXXXXXXXPXXPXXKXXXPPPXXXPXXXXRXPPXXXPXXXXXXXXXXXXPRXKXXXXXPXPPKXXXPXXXXXPPXXXXXXXXRXXXXXXXXPXXXXPPXXXXXXXXXXPXXXXPXXXXXXXXXXKXKXXXXXXXPXXXXPPPPPPXPXPPPPXPPPPXXPXPPXPPXXXXXXXXXXXPPXPXXXXXXXXXXXKXXXXXXXKXXXXXXXXXXPXXXXXXXKXPXXXXXXXXXXXXXXXRXPXPXXXXXXXXXXXXXXXPPXXXXXKPXXPXXKXXXXXXPXXXXXXXPXXXPPXXXXXXXXXPXXXRKXXXXXXXXXXXXXXXXXXXXXRXXRPXXPXXXXXXXXXXXXPXXXPXXXXXPPKXXXXXXXXXXXXXPXXXXXXXXXXPXXXXXXXXXXPXXXXXXPXXXXXXXXXXPXXXPXXXXXXXXXXPXXXXXPXXXXPPXXXXXPXXXXXXXXXRXXXXXXPRXXXXPXXXXXXXKXKXXXPXXXXXKKPPXXPXXXXXXXXXXXXXPKXXXXXXXXXXXXXXKXXXXXRXXXXXXKXPXXRXXRXKXXXXXXXXXPXXKXKPXKXXXXXXXXXXXXXXXXXXXXXXKXXXXRXXXXXXXPXXXXRKXXXXXXXXXRPPXXXXXXPXXXRXXPRXPXXKKXPPXPXXXXXXXXXXXXXXXXXXXXRXPKXXXXXXXXPXXXXXPXXXXXXXXXRXXXXPXXXXXXXXXXXXXPXXRXXPXXXXXXXKKXXKXXXXXXXXXXXXPXXXPXXPXXRXXXXXXKRPXXXXXXRRKXXKKXPXXXXXPXXXXXXXRXXXXXXXKXXXPXXXXXXXXRXXXXXXXXXXKXXXPXKRXXXPRXXXXXXXXXXXXXXXXXPXXXPXPPXXXXXXXPKRRRRXXXXXRXKRXXXRXXXXXXXX
O15498 198
XKXXXXXXXXKXXXKXXXXKXXXXXXXXXXXXRXXXXXXXXXXXXXXXXRXXKXXRXXXKXXXXXXXXXXRXXXXXXXXXXXXXXPXRXXXXXXXKXXXXXXKXXXRXXXPXXXPXXXXXPXXXXXXXRXXXPRXXXPXXKXXXXXXXXKXXXXXXXXXXXXRXXKXXXXXXKXXXXXXXXKXXXKXXRKXXXXXXXX
O75153 1309
XXXXXXXPXXXKKXXXXXXPPRXXXXXXXXPXXXXXXXXXXXXXXXXXXXKXXXPXXXPXXXXXXPXXXXXXXXXXXXXRXXXXXRXXXXXXXXXXXXXXXXXXRXXXXXXXXXXXRXXXXPXXXRXXRXXXRXXRXXXKXXXPXXXXXXXXXXXXXXXXXXXXXXXXXXXKRKKXXXXXPXXXXPPXXXXPXXRXRPXXPXXPXXRXXKPXXXXKXXXXXXXXPPPXXRKXXXXXXXXXXXXXXXRXXXXXXXXRXXXXXXXXXXXXXPKPXXPRXXXXXXXXXXXXXXPXXKKXXXXXXKKRXXRXPXXRXXXPXXXXXXXXPXXXXXXXXXRXXXXXXXRXXXXXXXPXXXRXXXXXXXXXRXXPRKXXPXRXXRXRXXXKXXXXXXXXXXRXXXXXXXXXXXXXXPXXXXKXXXXXXXXXXXXXXXXXRXXXKXXXXXXXXXXXPXXXXXXXRXXXXXXXXXXXXXXXXXXXXRXXRXXXXXXXPXXXXRXXXXXXXXXXXXXXKXXXXXPRXXXXXXRXXRPXKXXRXXXXXXRXXXXXXXXXXXXKXXXXXXXRXXXXXXXRXXPPXXXXXPXPXXXXPXXXXRXXXPRXXRXKXXXXRXXXXXXXXXXRXXXXXKXXXXXXXXXXXXXXXXPXXXXXXXPXXXXXKXXXPPXXXXXXXXXXXXXXXXXKXKXXXXXXXXXXXXXPRXRXXXRXXXKXXXXXXXXXXXXRXXPXXXXPXXRXPXXXXXXXRXXKXXXKXXXXXXXXXXXPXXXKXXXXXXXXPXXXXXXXXXXRXRXXXXRXXXKXXXXXXRXPXRXXXXXXXKXXXXXXXXRXXKXXXKXXXXXXXXXXXXXXXXXXXXXXXXXXPXPXXXXPXXXXXXKKRXKRRKXRPPXXXXXXXXXXXXPXXXXKXXXXXXKXXXXXXXXXXXXXXXXXXXXXXKXXXXRXXXXKXXXXXXXKXXXXXXRXKPXXXXXXXXXXXPXXKXXXPKXXXXXXXXXXXXXKXXXXXXKXXXXXXXXXXXXXXXXXXXXXXXXXXXXRXXXRXXXXXXXXXXXXXXXXKXXXXXXRXXXXXXPXXXXXXXXXXXXXXXXXXXXXXXXXXXRXRXXXXXXXXXXXPXXXXXXXXXXXXXXXXXXXXXXXRXXXXXXXXXXKXXXPKXXKXXXXXXXXXRXXXXKXXXRXXXXXXKXXXXXXKXXXXXXXXKXKXXXXXXKXXXXXXXXXXRXXXXXXRXXXXXXXPPXKXXXPXXXXXXXXXXXXXXXXXXPXXXKXXXXXKXXXXRRXXXXXXXRXRXRXXXPXXXXPXPXXXPXXXXXXPPXXKXPXPXXXX
O75409 117
XXXKKXXKXXXXXXXXXXXPXRXXXXXPRXXXXRXXXXXRXXXXXXXXXXXXXXXXXXXXXXXXXXRXXXXXXXXXXXRXXXXXRXRXXXXXRXPXXXXXXXXRXXXXXXPKXRKXX
O95760 270
XKPKXKXXXXKXXXXKXKXXXXKXXXXKXXKXXXKXKXXXPXXXXKXRXXXXXKKXXXXXRRXXXKRPXXKXXRKXKRXXXXXXXXXXXXXXXXXXXXXXXXKXXRXXXXXXXXXXXPXXXXXXXXXXXXXXXXXXXXXXXXXXXXXXXXKKXXKKXKXXXXXXXXXXPXXXXXXXXXXKXXXXXXXPXKXXXXXXXXKXXXXXXXKXXKPXPXXXXXXXXXXXXXXXXXXXKXXPXXXXXXKXXXXXXXKXXXXXXXXXXXXXXKXXXX
P01732 235
XXXPXXXXXXPXXXXXXXXRPXXXRXXPXXRXXXXXXXXXXKXXXXXXXPXXXXXXXXXPRXXXXXPXXXXXXXXXKPKXXXXXXXXRXXXKRXXXXXXXXXXXXRRXXXXXXXXXXXXXXXXXXXXXXPXXXPXKPXXXPXPRPPXPXPXXXXXPXXXRPXXXRPXXXXXXXXRXXXXXXXXXXXXPXXXXXXXXXXXXXXXXXXXXRXRRRXXKXPRPXXKXXXKPXXXXRXX
P06734 321
XXXXXXXXXXXXPRRRXXRRXXXXXXXXXXXXXXXXXXXXXXXXXXXXXXXXXKXXXXRXXRXXXXXXKXXXXXXXXXXXXKXXXXXXXXXXXXXRXXXXRXKXXXXXXXXXXXXXXXXXXXXKXXXXXXRXXXXXXXXRXRXXXXKXRXXXXXXXXXXXXXXPXKXXXXXRKXXXXXKXXKXXXXXRXXXXXXXXXXXXXXXPXXXXXXXKXXXXXXXXXXXRXXXXKXXXXXXXXXXXXXXXXXPXXPXXRXXXXXXXXXRXXXRXXXXXXXRKXXXXXXXRXXXXXPPXXXXXXXXXXPXXRPXPXXRXPXPXXPXXX
P06737 847
XXKPXXXXXKRRXXXXRXXXXXXXXXXXKKXXXRXXXXXXXKXRXXXXXRXXXXXXXXXXRXXXXXRXXRXXXXXXXKXPKRXXXXXXXXXXXRXXXXXXXXXXXXXXXXXXXXXXXXXXXXXXXXXXXXXXXXXXXXRXXXXXXXXXXXXXXXXXXXXXRXXXXXXXXKXRXXXXXXXXXXXXRXXXPXXKXRPXXXXPXXXXXKXXXXXXXXKXXXXXXXXXXPXXXPXPXXXXXXXXXXRXXXXRXPXXXXXRXXXXXXXXXXXXXRXXXXXXXRXXXPXXXXXXXKXXRXKXXXXXXXXXXXXXXRRXKXXKXXXXRXXXXXXXXXPXXXXXXXXXXXPXXXXPXXXRXXXXXXKXPXXKXXXXXXKXXXXXXXXXXPXXXXRXPXXXXXKXXPRXXXXXXXXXXKXXXRXXXXXPKXXXRXRRXXXXXXXXXKRXXXXXXXXXXXXXXXXXXKXXXXXXKXKXXKXXXXXXPXKXXXKXXXXXPRRXXXXXXPXXXXXXXXKXXXXXXKXXXXXXKXXXXXXXXXXXRXXXKXKXXXKXKXXXXXXXXXKXKXXPXXXXXXXXKRXXXXKRXXXXXXXXXXXXXRXKKXPKKXXXPRXXXXXXKXXPXXXXXKXXXKXXXXXXXXXXXXPXXXXKXKXXXXXXXRXXXXXKXXPXXXXXXXXXXXXXXXXXXXXXKXXXXXXXXXXXXXXXXXXXXXXXXXXXXXXXXXRXXXXXXXXKKXXXXKXXXXXXPXXKXXXXXXXXXXXXPKXPXXXKXXXXXXXXXXRXKXXXXXXXXXKXXXKXXXXXXXPKXXXXXXXKXXXXXXKXXXXRXXKXXXXXXXXXXPXXXKXXXXXXXXKXXXX
P09017 264
XXXXXXXXXXXXXXPKXPPXXXXXXXXXXPXXXPXXXXRXRXXXXXXXXXXXXPPPPPRPXXPXRXXXXXXXXXPXXXRXXXPXXXXXXXPXKXXXXXXPXPXXXXXXXPXPXPPXXXXPXPXXPXXXXXKXPXXXPXXKKXXXXXXXPXXXXXXPKRXRXXXXRXXXXXXXKXXXXXRXXXRRRRXXXXXXXXXXXRXXKXXXXXRRXKXKKXXRXPXXKXRXXPPXXXXPXXXXXXXPXXXXXXXXXXXPPXXXRXXXXXRX
P0DP02 117
XXXXXXXXXXXXXXRXXXXXXXXXXXXXXXXXPXRXXRXXXXXXXXXXXXXXXXXXRXXPXKXXXXXXXXXXXXXXKXXXXXXKXRXXXXRXXXKXXXXXXXXXXRXXXXXXXXXXR
P15531 152
XXXXXRXXXXXKPXXXXRXXXXXXXKRXXXKXXRXXXXKXXXXXXXXXKXXXXXXKXRPXXXXXXKXXXXXPXXXXXXXXXXXXKXXRXXXXXXXPXXXKPXXXRXXXXXXXXRXXXXXXXXXXXXXKXXXXXXXPXXXXXXXXXXXXXXXX
P19320 739
XPXKXXXXXXXXXXXXXXXXXXXXXKXXXXPXXRXXXXXXXXXXXXXXXXXXXXPXXXXRXXXXXPXXXKXXXXXXXXXXXXXPXXXXXXXXXXXXXXXXXRKXXKXXXXXXXXXPKXPXXXXXXPXXXXKPXXXKXXXXXXXPXXRXXXXXXKXXXXXKXXXXXXXXXRKXXXXKXXXXXXXPXXXXXXKXXXXRXKXXXXXXXXXPXXRXXXKXXXXXXXPKXXXXXXXPXXKXXXXXXXXXXXXXXXXPXPXXXXXKKXXXXXXXXXXXXXXXXXXXXRXXXXXXXXXXXXXXXXKXRKXXXXXXXXKPXXXXXXPXPRXXXXXXXXXXXXXXXXXXXXPXXXXRXXXXXPXXXKXRXXXXXXXXXXXPXXXXXXXXXXXXXXXXXKKXXKXXXXXXXXXPRXPXXXXXXXXXXXXXXXXXXKXPXXXPXXRXXXXXXKXXXXXXXXXXXXXXXXKXXXXKXXXXXXXPXXXXXXKXXXXXXKXXXXXXXXXPKXRXXXXXXXXXXXPRXXXXXXXPXXXXXXXXXXXXXXXXXXXPXPKXXXXRXXPXXXXXPXXXXXXXXXXXXKXXXXXXXXXXXXXXXXRXRKXXXXXXXXXPKXXKXXXXPXXXXKXXXXXXXXXXXXXXPXXXXXXKKKXXXXXXXXKXXXXXXXXRKXXXKXXXXXXXXXKXKXXXXXRXXXXXXXXRXXXKXXXXPXXXXXXXXXXXXXPXXXXXXXXXRKXXXKXXXXXXXXXKXKX
P22079 712
XRXXXXXPXXXXXXXXXXXXXXXXRXXXXRXXXXXXXXXXXKXXXXKXXXXXRXRXKXXXXXXXPXXRXXXXXXKXXKXRXRXXXRXXXXXXXXXKRXRXKXXXXXXXXPXXXXXXXXXXXXXXXPXPXXRXXPXXPXRXXXXXXXXRRKPXXXXXXRXXXRXXPXXXXXXXXXPXXXXPXKXRXXXPXPXXRXXXXKXXXXXXXXXXXXXXRXXXXXXXXXXXXXXXXXXPXXXXXXXXXXKXXXXXXXXXXXXXXPXXXPPXXPKXXXXXKXXPXXRXXXXXPXPPXKXXXRXXXXXXXXXXXXXXXXXXXPXXXXRXRXXXXPXXXXXXXXXXXXXXXPXXPXXXKKPXPXXXXXXXXRXPXXXXXXXRXXXXXXXXXXXXXXXRXXXRXXRXXKRXXPXXXXXKXXXXXRKXXXXXXXXXXXRXXXPXXXXXXXXKXXPPXXXXXXXXXPRXXXXXXXXXRXXXXXXPXXXXRXXXXXXPXXPXPXXPXXXXXXXXXRXXKXXXXXPXXRXXXXKKXKXXKXXKXXXXXXRXKXXXPXXRXXXXXXXXXXXXRXRXXXXPXXXXXRXXXXXXXPXXXXXXXXXXKXKXXXKKXXXXXXXPXXXXXXXXXXXXPXXXRXRXXPXXXXXXXKXXXXXRXXXRXXXXXPXXXXXXXKXXXXKXXXXRXXXXXXRXXKXPRXPXXXXXXPXXXXXXXXXXKXXXXPXXXXKX
P22531 72
XXXXXXXXKXPXXPPPXXPXPKXPXPXPPPKXPXPXPPPKXPXPXPPXXXXXKXPPXXPXPPXXPKXPPKXK
P22736 598
XPXXXXXXXXPXPXPXPRXXXXXXPXXPXXXKPXXXXXXPXXXPXXPXXXPXXXXXXXXXXXXXXXXXXXXPXXXXPXXXXXXXXXXXXXXXXXXPXXXXXKXXXXXXXXXXPXPXXXPXXXXXXXXXXXXXXXPXXXPXPXXPXXXPPXXXPXXXXXXXXXPXXXXXXXRXXXXXXPKXXXPPXPPXXXXXXPPXXPXPXXXXXPXKXXPXXXXXXXXXXXXXXXPXXXPXXXPXXPXXXXXXXXXXPXXXXKXRXXXPXXXXXRXXXXXXXXXXXXXXXRXXXXXKXXXKRXXXKXXKXXXXXXKXXPXXKRRRXRXXXXRXXKXXXXXXXKXXXRXXXXKXRRXRXPXKPKXPPXXXPXXXXXXXXRXXXXXXPXXXKXXXXKXXXXXXPXXXKXXXXXXXXXXXXXXXXXXXXRKXXXKXPXXXXXXPXXXXXXXXXXXXXXXXXRXXXRXKPXXXKXXXXXXXXXXRXXXXRXXXXXXXXXXXXXRXXXXXXXXXPXXXXXXXXXXXXXRXXXXXPRRXXXXXXRXXXXXKXXXXXXXXXPXPXXXXXRXXXKXPXXRXXXXXXXXRXXXXKXXXXXPPPPXXXKXXXXXXPX
P24387 322
XXPXXKXXXXXXXXXXXXXRXXXRXXXXRXXXXXXPXXXXXXXXKRXXXXXXPXRRXXRXXXXXXXXXXXXXXXXRPXXXXXXXXXXXPXXXXXXXXXXXXXXXXXXXXXKXXXXXXXKXXKXPXXXXXPXPXXXRXXXXXXXXXXRRXXRXXXXXXXXXXRXXXPXXXXXXXXKXXPXXXPXXXXXXXPXXKXXXXXPXXXRXXXXXXXXPXXXKXXXXXXXXXXXXXXKKXXXXXXXXXXXXXXXXXXXXXPXKXXPXXXXXXPXXXPXXXKXXXXXXXXRXXXXXKXXXRXXXXXRXXXPXXXXXPXXXXXXXXXXXXX
P25098 689
XXXXXXXXXXXXXXXXXXKXKXXPXXRXXKKXXXPXPXXRXXXXKXXXXRXXXXXXKXXXXKXXXXXXRXXXXXXXXXXRPXXXXXXXXKKXXKXXXXXXRXXRXRXXXXXXXXKXXXXXXXPXXKXXXXXXXXXXXKKXXPPXXXXPXXXXXXXXXRXXXXXKXXXXXKXXRXXXXKXXXXXXXXXXXXXXXXRXXXRXXXXXXXXXRKXXXXKXXXXKXXXKKRXKXKXXXXXXXXXRXXXXXXXXXXXPXXXXXXXXXXXPXKXXXXXXXXXXXXXXXXXXXXXXXXXXXXRXXXXXXXXXXXXXXXRXXXXRXXKPXXXXXXXXXXXRXXXXXXXXXXXKKKPXXXXXXXXXXXPXXXXKXXXXXXXXXXXXXXXXXXKXXRXXXPXRXXKXKXKXXXXRXXXXXXXXXPXXXXPXXRXXXXXXXXRXXXRRXXXXXRXXXXXKXXPXXRXXXXXXXXXXKXPPPXXPPRXXXXXXXXXXXXXXXXXXXKXXKXXXXXXXXXRXXPXXXXXRXXXXXXXXXXXXXXXXXXRXXXRKKXKXKXXXXXXXXXXXKXXXXXXXXXKXXXPXXXXXXRRXXXXXPXRXXXRXXXXXPXXXXXXXXXXXXXXXXXKXRKXXXXKXRXXKXXXXXXXXXPXXXXXKKXXRXXXRXXXXXXXRXPKXKXKPRXPXXXXXKXPXXXRXXXXXX
P27815 886
XXPPXXPXXRXXXXXXPXPRXXXXXXKPPPXXXXRXPRXPXRXXXRXXXXXXXRXXRXRXPXRPXXRXXXXXXXXRPXXRXXRXXXPXXXXXXXXXXXXXXXXXXRRXXXXXXPXPXPXRXPXXXXXXPXXXXXXXXXXXXRRXXXXXRXXXXXXXXPKXXXRXXXXXXXXXXXXXXXXPXXXXXXXXRXXRXXXXXXXXXPXPXXKRXPXXXPXPXXKXXXXXXXXXXXXRXXXXXXXXXXXXXXXXXXXRXXXXXXXXKXKRXXXRXXXXXXXXXRXXXXXXXXXXXXXXXKXXXXXXPXPXXKXRXKXXXPRPRPXXPPPPPXPXXXPXXXXXXXKKXXXXXXXXXXXXPRXXXKXXXXXXXXXXXXXXXKXXXXXXXXXXXXXXRXXXXXXXXXXXXRXXXKKXRXPXXXXXXXXXXXXXXXXXXXXXXXXXXXXXXXXXXXXXXXXPXXXXXXXXXXXXXXXXXXXXXXXXXPXXXXXXXXXXXXXXXXXXXXXXXXXXXXXXXXXKXXXXXXXXXXXXXXKRXRXXXRKXXXXXXXXXXXXKXXXXXXXXKXXXXXKKXXXXXXXXXXXXXXRXXXXRXXXXXXXXXXPXKPXXXXRXXXXRXXXXXXXXXXRXRXRXXXXXPXXXKXXXXXXKXXXXXXXXXXXPXXXXXXXXXXPXXXXXXXXXXXXRXXXXXXXRXXPXPPPXXXXRXPXXPPXPXKXXXXXXXXXXXXXXXXXXXXPXXXXXXXXXXXXXXXXXXXXXXXXXXXXPXXXXXXXXXXXXXXXXXXXXXXXXXXXXXXXXXPXXPXXXXXRXXXXXXXXXXXPXXXXXXXPXXPXXRXXXXXXXXPXXPXXPXXXXXXXXXRXXXXXKRXXXXXXXXXXXXXXXXPXPXXXXXXXXPX
P29459 219
XXPXRXXXXXXXXXXXXXXXXXRXXPXXXPXPXXXPXXXXXXXXXRXXXXXXXKXRXXXXXXPXXXXXXXXXXXXKXKXXXXXXXXPXXXXKXXXXXXXRXXXXXXXXXXXXXRKXXXXXXXXXXXXXXXXKXXXXXXKXXXXKXXXXPKRXXXXXXXXXXXXXXXXXXXXXXXXXXPXKXXXXXPXXXKXKXKXXXXXXXXRXRXXXXXRXXXXXXXX
P32246 355
XXXPXXXXXXXXXXXXXXXXXXPXXKXXXRXXXXXXXPPXXXXXXXXXXXXXXXXXXXXXXXKRXKXXXXXXXXXXXXXXXXXXXXXPXXXXXKXKXXXXXXXXXXKXXXXXXXXXXXXXXXXXXXXXXXRXXXXXXXXXXXRXRXXXXXXXXXXXXXXXXXXXXXPXXXXXKXXXXXXXXXXXXXXPXXXXRXXKXXXXXKXXXXXXXXPXXXXXXXXXXXXKXXXRRPXXKKXKXXRXXXXXXXXXXXXXXPXXXXXXXXXXXXXXXXXXXXXXRXXXXXXXXXXXXXXXXXXXXPXXXXXXXXRXRKXXRXXXXRRXXXXXXKXXPXXXXXRXXRXXXXXPXXXXXXXXXXX
P34810 354
XRXXXXXXXXXXXXXXXXXXXXXXPXKKXXXXXPXXXXXPXXXXXXXXXXXRXXKXXKXXXXRXXXXXXXXXXPXXXXXXPXXXXXXXXXXXPXXXXXXXXXXPXXXXXXPXXXXXXXXXXXPXXXXXXXXPXXXXXXXPXPPPPXPXPXPXXKXXXXXXXXXXXXXPXXXXXXXXXXRXXXXXXXXXXXXXXXXXXPXKXKXXXXXXXXXPXXXXXXPXXXXXXXXXXXXXXKXXXXXXXXXXXXXXXPXXXXXXXXXXXXXXRXXXXPXXXXXXXXXXXXXXXPXXXXXXXXXRXXXXXXPXXXXXXXXXXXPXXRXXXXPXXXXXXXXXXXXXXXXXXXXXRRRPXXXXXX
P49842 368
XXKXXXXXXXXXXXRXXRXXPXRXXXXXXXXKXXXXXXXXXXPPRRXRXPXRXXPXRXPXRXRRXXRPXXXXXXXXPXXXXRXXXXPXXPXXRXXXXXXXPXPXXXKXRXXXXKRXXXXPXXXXXKRRRKRXPXXXXPXRXXPXXXRXXXXXXXXXXPRXXXXXXXPPXXXRXXXXXXXPXRXXXXRXXKXXXXXXXXRXXXXXXXXXXXXXXXXXXXRXRXXXXXXKXXXXRPXXXXXXKXXXXXXPXXXXXXXXXXXXXXXXXXRXXXXXXXXXXXXXXXRXXXXXXXXXPXXXRXXKXXXKXRXXXXXXXRKXKXRXXXXXXXXXRRXPXXXRXXXXXXXXXXXXXXXXXXXXXXXXXXXRXPXX
P51511 669
XXXXPXXPXRPXXXXXXXXXRXXXXRPRXXPXXXXXXXXXXXXXXXXXXXXXXXXXXRXXXXXPXPXRXXXXXRXXXXXXXXXXXXXRXXXXPXXXXXXXXXKXXXKRPRXXXPXXXXXRXKXXXRRRRKRXXXXXRKXXXXXXXXXXXXXXXKXXXXXXXXXXRRXXRXXXXXXPXXXXXXPXXXXRXRRXKXXXXXXXXXXXXXXXXXPXXXXXXXXXXXXXPXPXXXXXXXXXXXXPXXXXXXXXXXXXXXXXXXXXXXXXXXXXXXXXPXXXXXPXXXXKXXXXXKXPXXXXRXXXXXXXXPXXXPXPXXPXPXXXPRRPXRPXXRPPRPPXPPPPXXKPXRPPKPXPPXXPRXXXRPXXXXPXXXXXXXXXXXXXRXXXXXXKXRXXXRXRXXRXXXXXPXPXXXXXRXXPXXXXXXXXRXXXRXXXXKXXRXXXXRXXXXXPXXPXPXXXXXXXXPXXRXXXXXXXXPXXXXXXXXXXRXXRXXXXXXRXXPXXPKPXXXXXXXPXXPKXXXXXXXXXXXXXXKXXKXXKXXXXRXRXXPXXPKXXXRXXXXXXXXXXPXPRXPXXXRPPXXPXXXXXPXXXXXXXXXXXXXXXXXXXXXKXXXXRXXXXXXXXXRXXXXXXXXXPXXXXXXXXXXXXXXXXXXRKXXPRXXXXXKRXXXXXX
P55316 489
XXXXXXRKXXKXXPKXXXXXXXXXPXXXXXXXXXXXXXXXXXXXPXXXXXXXXXXXXPPPPXPXPPPPPXXXXPPPPPPPXPXPPXXRXXPXXXXXKXPXXXXXPPPPPPPPXXXXXXXKXXXXXXKXXPXXXPXXXXPXXPXXKXKXXXXXXXXKKXXXXXXKXXXXXKXXXKKXXKXXKPPXXXXXXXXXXXRXXPXKRXXXXXXXXXXXKXXPXXRXXKXXXXXXXRXXXXXXKXXXKXPRXXXXPXKXXXXXXXPXXXXXXXXXXXXKXRRRXXXXRXKXXXKRXXRXXXXXXXXXXRXXXXXXPXXPXXXXXXPRXXXXXXXXXXXXXXPXXPXPXXXXXXXXXXXXXXXXXXXXXXXXXRXXXXXXPXXXXXXXXXXXXXXXPXXXXXPXXXXXXXXPXXXXXXXXXXXXXXPXXPXPXXXXXXXXXXXXRXXXXXXXPXXPXXXPXXXXRPXXPXXXXXXXXXXXXXXXXXXXXXXXXPXXX
P61812 414
XXXXXXXXXXXXXXXXXXXXXXXXXXXXXXXXXRKRXXXXRXXXXXKXKXXXPPXXXPXPXXXPPXXXXXXXXXRXXXXXKXXRRXXXXXRXRXXXXXXXKXXXKXXXPPXXPXXXXXPPXXXRPXXRXXRXXXXXXXKXXXXXXKXXXRXXRXXXPKXRXPXXRXXXXXXXKXKXXXXPXXRXXXXKXXKXRXXXXXXXXXXXXXXXXXXXXKXRXXXXKXXXXXPXXXXXPXXXXXXPXKXXXXXXRXXXXXXXXXXXXXXXKXXKXXRKKXXXKXPXXXXXXXPXXRXXXXXXXRRKKRXXXXXXXXRXXXXXXXXRPXXXXXKRXXXXKXXXXPKXXXXXXXXXXXPXXXXXXXXXXRXXXXXXXXXPXXXXXPXXXXXXXXPXXXXXXXXKXPKXXXXXXXXXKXXKXX
P62945 25
XRXKXRKKRXRRXKRKRRKXRXRXK
P78563 741
XXXXXXXXXXXXXXXXKXXRXXXXXXPKXXXXPXPXXXXXXXXXXXXXPXRKRPXXXXXXXXXKXRXKKRRKXPXPXXPKXXXXXXXXXKPXXXXXXXXXXXPXXXPXXXXXXXXXXXXXXXXXPXKKKXKXXXXXKXXRXXXXXPXXXXXXXXXXRXXXXXXXXXXXXXXXPXXXXXXXXXPXKXXPPXXXXXXXXXXXXXXXXXXXXXXPXPXXXXXPPXPXXPPXPPPXXKXPXXXXXXXRPXXKXXXXXXXXXXXXKXXXXXXXXXXXXXXXXXRXKKXXKXRXXXXXXXXXXXXXXXXXPXRXPXPXXXXXXXXPXXXXXXXXRXXXXKXXXXXXXXXXPXXRRKXXXXXXXXXXXXXKXXKXXXXXXXXKXXXXXXXXXRXXXXXXXXXXXXXRRXXXRXXXXXXXXXXXXKXXXKRXXXXKXXRXXXRXKXXXXXXXXXXXXPXXXXRXXXPXXPXXXXXRXXXXXXXXXXXXXXXXPRPPXXXXXPXXXXXXXXXXXXPXXRXPXRKXRXXXRXKXXXXXXXXPXRXXXXXXXXXXXXXXXRXXXXXXXXKXXRXXXXXXXXXXXXXXXXPXXXXXXXXXXXXXXXXXXRXXXXRXXXXXXXPPXXXXXKPXXXXXXXXXXRXPXKXPXXXXXXXXXXXXXXXXXXXXXKXXXXRXXRXXKXXXXXRXXRXXXKXPXXXXRXKXXKPXXXXXXKXXXKXXXXXKXRXXXXXXKXXXXXXXXKPXXXXXXXXXP
P81408 668
XXPXPXXXXRXXXXRPXXRXXXXXRXXRPXXXXXXXXXXXXXXXXXXXXXXXXXXXXXXXXXXXKRXXPXXXXXXXXXXXXXXXXXXKRPXXXXXXXXXXXXXXXXXXXXXXXXXXXKXXXXXRXXXXXXXXXKXXXXXPXXPXXRPXPXXXXXXKXXPXXXXXXXRXXXKXXXXXXXXXXXXXXXXXXXXXXXXXXXXXXXXXXXXXXPXRXXXXPXXPXXXXXPPPXPXXXXXXXXXXXXPPXPPPPXXPPXXXXXXXXXXXXXXXXXXXXXPXPXXPXXXPPXXXXXXXXRXXXXXXXXXPXXXXXXXXXXRXXXXXXXXXXXXXXXXXXXXXXPXXXXPXXXXXXXXXXXXXRXXXXXXXRXXXRXRXXXXXXXXXXXRXPXXXXPXPRRPPRXXRXXXXXXPXXPPPXXXPXXXRXXXRXXXXPPXXXPXXPXXRRRXPRXXXRPXXXPPXRXPXRRXXXXXXXXXPPXXRPPXPXXPPPXXXPRXXXXPXXXXXXXXXXXRXXXXKXXXXXXXXXXXXXXXXXXXXXXXRXXRXPXPKXXRXRXXXKRRPXPXXXKXPXPXXPXPXXXXXXXKXXXPXRXXXXRXXXXXRKXPXPXXXXXXXXKXXPRXXXXRPXRXXXXXRXXXXXXXXXXXRRXXXXRRXXRXXRPXXXXXXXXXRXXXX
Q02108 690
XXXXKXKXXKXXXXXPXXXXXPXXXPXXXXXXXXXXXXXXKXXXPXXXXXPXKXXXXXXPXRKXXRXRXXXXXXXXXXXKXXXPXXXRXXXXXXRXXXKXKXKXXRKXXXRXXXXKXXXXXXXXXXXPXXXXKXXXXXXXXKXXXXXXXXXXXXXXXXXKXXXXXXXXXXKXXXXXXXXXKRXRXXXXXXXXXXKXXXXXXXXXXXPKRXXXXXXPXXXKXXXXXXXXXXXXXXXXPPXXXXXXXXXXXXPXXXXXXXXKXXKPXXXPXKPXXXXXXPXXXXXKXXPXXXXXXKXXXXXXXXXXXRRXXXRRXXXXKPXXXXXXXXXXPKXXXXXXXXXXXXXXXXXXRXRRXXXXXKKXXRXXXXKXXXXXXXXXXXXXXXXXPXXXRXXXXXXRXXXXXXXPXXXXXRXXXXXXXXXRXXXXXKKRXXKXKXXXXXXXXXXXXXKKKXXXXXXXXXPXXXXXXXXXXXXXXXKKXXXXXXXXXXXXXXXXXXXXXXPXXXXXXXXXXXXRXXXXXXXXXXXKXXXXXXXXXXXXXXXKXXXXXXXXXXXXXXKXXXXXXXXXXPXXXPXKXRXXXXXXXXXXXXXXXKXPRXXXXXXXXXXXXKXXXXXXPRKXXXXPXXXRXXKXXPXXXXXPRXRXXXPPXXPXXXPXXXXXXXXXXXXXXXKPXXXKKXXXXXXXXXXXKXXXXX
Q13562 356
XXKXXXXXXXXXXPXPXXPPXXXXXXXXXXXXXXXXXKKXXXXXXXXXXXXXXRXXXXXXXXXXXXXXXXXXXXXXXXXKPKRRXPKKKKXXKXRXXRXKXRRXKXXXRXRXRXXXXXXXXXXXRKXXPXXXKXXKXXKXXXXRXXKXXXXXXXXXXRXXKXPXXXXXXXXXXKXXXXPXXXXXXXXXXXXPRXXXPXXXXXXPPXXPXXXXXXPXXPXXXXXPXXPXPPXXXXXXXXXXXXKPPPXXXXXXXXPXXXXPXXXXXXPXXXXPXXPPXXXXXXXXXKXXPXXXXXKXXXXXXXXPXXXXXXXXXXXXXXXXXXXPRXXXPXXXXXXXXXXXXXXRXXXXXXXXXXXX
Q14117 519
XXXPXRXXXRXXRXXXXXXXXXXXXXXXXXXXRXXXXXXXPPXXXPXXXRXXXXXXKXXXPXXXXXXXXXXXPXXXXRXXXXXXXXXKXXXXXXXXXXXXXXXPXKXXXXXXXXXXXRXXXXPKXXXXXXXXXXXXXXXXXXKXXXKXXXXXKXXXXXKXXXXXKXXXXXXXXXXXXXXXRXKXXXXXXXXXXXXXXXXXXXXKKXXXXXXXXPXXXXXXRPXXXXXXXXXRXXXXXXXXXXPXXXXXXXXKXXXKXXXXXRRXXKXXXXXPXXXXXXXXXXXXXXKXXXXXXXXXXXPPXRPXPXXPXXXXXXXXXXXXXXXXXXXXXXXXXXKXXXKXXXXKXPXXXXXXXXRXXXXXXKXXXXXKXXXXRXXXXXXXXXXKXXXXXPRKXRXXXXXXXXXXXXXPKXXRXXXXKXXXXXXXXXXXXXXXXXXXPXXXXXRXKXXXXXXXXXXXXXXXKXXPRKPXXXXXXKRXKXRXRXXXPXPXXRXPXKXXXXXXKXRXXKXXXXXXXRKXXXP
Q14241 798
XXXXRXXXPRXRRXPXXXXXXXPXXXXXXXXXXXXXXKXXXRXXXXPXPKKXXKXXKKXXXXPXXXXXXXXXXXXKXXXXXRKXXXXXXXXRXXXXXXKKXXPXXRXXXPXXXXXXKXXXRKRPRXXXXKXXXXXXXXXXXXKXXXXRXXXPXXRXKKXRKXXXXXRPXKXXXXXXRRXXRKRXXRXXPXXXXXPXXXXXXXXXXPPXXXXPXXXXXXXXRXXXXXXXPXXXXXKPXKXXXXXXXXRXXXXXXRXXXXPXXKXXXXXXKXXKXXXKXKRPXXXKXXXKXXXXXRXKXXKXXXKXXXRRPPXXXXXRXKPPXXXXKKXKXRXXXXXKKKXXPPXXXXXXXXXKKPKXRXPXKXKXXKXKXXXXXXXXXKXXXXXXPKXKXKXXXXXKXPXXKXKXXXXRKXXXXXPKXXXXXXXXXXXXPXXXXXXXXXXXXPRKKKKKXXKXXXXXXXXKXXKKXXXKXXXKXXXXXXKXPKXXKXKXXKPXXXXXXKXRKXPXXXPXXPXXPXPXXXXXXRPXPXXXXXXXXXPKRKXXXXPXXXXXXXXXXRRXXXKXXXXXXXKXXXXPKXXXXXXXXXRXXKXXXXXXXXXXXXPXXXXXPXXXRXXPXXXXRXXXXXXXXXXXXXXXXKXXXXRXXKXXRPXXXXXXRXXXXRXXXXRXXRXRXXXKXXXXXXXXKPKXRXXKXXXXXXXXKPPRXXRRRXXKXXXXXXXXPXKXKXKPXPXPXXXXXXXXXXXXXXPXPXXPXXXXPXXXXXXXXPXXXXXXXXXPRKPXXKKXXPXXXKXXKXXKXRXXRR
Q14790 479
XXXXRXXXXXXXXXXXXXXXXXKXXXXXXXPXRKXXPXKXXXXXXXRXXXKRXXXXXXXXXXKXXXXRXXRXXXXXXXXXXRKXXXXRXXXXPXRXXXXXXRXXXXXXXXXXXRXXXRXXKXXXXXXXXKXKXXXXXXXXXXXXXXXKRXXXXXXKXXXXKRXXXXXXKXXXKXXXXXXXXXKXRXXXXXXXPXXXXXXXXXXXXXXXXXXPRXXXXXXXXXXKXXXXKXKPRXXXXXXXXXXXXKXRXKXPKXXXXRXRXXXXXXXXXXXXXXXXXXXXXKPXXXXXXXXXXXXXKXXXXXXXXXXXXXXXXXXXXXXKXXXXXXXXXXXPXXXXXXXXXXXKXPXXXXKPKXXXXXXXXXXXXXKXXPXXXXXXXXPXXXXXXXXPXXRXXPXXXXXXXXXXXXXXXXXXRXPXXXXXXXXXXXXXXRXRXPRXXXXXXXXXXXXXXXXXKXXKKXXXKXXPXPXXXXRKKXXXPXX
Q15942 572
XXXPRPXPXXXXXXXXPXXXXPXKKXXPXXXPKPKXXPXRPXXXXPPPXPXXXRXXXXRXXXXPPPPPXXXPXPPPPXXXXXXXXXXXXXXXXPPPPPPXXXXXPPXPXXXXXXPXPPPPPXXXXXPXXPXPPPPXPRXKXXXXXXXXXXXXXXXXXXXKXXPXKXRXXXXXXPPPXXXPXXXKXXXKPXXXXXXPXPPXKXPXXXXPXPXXPXPXXXXXXXXXXPXPXPKPXXXXXXXXXXXPXXXXXXXPRXPPXXXPXPXPKXXPXXPKXXPXXXKXXPXXPXXXXXXPXXKXXXPXXXXXXXXXPXPPXXXXXXXRXKPRXXXKXXPXPPPXXXXXXXRXPXXPXPXXXKXXXXXXXXXXXXXXXXXXPXRXXXXXXXXXXRXXXPXXRXXPXXRXXXXXXXXXXXXXXXXXXXXXXXXXXXXXXXPXXXXXXXXXXXKXXXXXXPXXXRXXRXXXKXXXPXXXXXXXXXRPXXXXXXXXXXXXRPXXXPXXXKXXXPRXXXXXXPXXPXPXRXXXXRXXXXXKXXXXKXXKXXXXXKPXXXXXXXXXXXPXXXXXXXRKXXXXRXXX
Q16816 387
XXRXXXXPXXXXXXXXXXXXXPKXXXXRXXXXXXRRXXXKPXXXXXXXKXXXXXXXXXXXPXXXRXXRXXXXKXXXXXRKXXXXPXXXXXKXXXXXXXXXXXXXXXXKRXXXXXXXXXKXXXXXKXXRKXXRXXXXXXXXXXKXXXXXRXXKPXXXXXXXXXXXKXXXXXXXXXXXPXXRXRXXXXXPXXXXPXXXXXXXXXXXPXXXKXXXXXXXXXXXXXXXXXXPPXXXRKXXXXXRXXXXXXXXXXXPXXXXXXXXXKXXXXRXXXXXPXXRXXXXXXXXXPXXXXXXXXXXRXXXPRXKXKXXXXXXXXXXRXXXXXRRXKPXXRXXXXRXPXXXRPXRRXXXXXXXRXXXXXXKKXXXXXRXXXXXXXPKXXXXXXXXXXX
Q2TBA0 621
XXXXXXXXXXXRXXXXXXXXXXXKXXXXXXKXXXXXXRXXXRXXPXXRXXXXXXXPXXRXRXXXXPXRXXXXXXXXXXPXXXXXXXXXXXXXXXXXXXXXXXXXXXXXXRXXXPXXXXXXXXXXXKRXXXXXXXXXXRXXXXXXXXRXXXXXRXXXXXXXXXXXRXXXXXXXXXXXXXXXXXXXXXXXXKXXXXXXXXXRXXXXXXXXXXXXRXRXXPXXXXXXRXRXXPRXXXXXRXXRXPXXRXXPXXXRKXXXXKXXXXXRXXXXRKKKKXKXXXXXKXXXKXXXKXKXXXXXXXXRXXPXXXXXXXRXXXXXXXXXXXXXXXXXXXXXPXXXXXXXXXXXXXXPKXXXXXXXKXXXXXXXXXXXXXXXXKXXPXXXXXXXXXXXXXXXXXXPPXPXPRXXXXXXXXXXXXXXXXXRXXKXXXRXXXXXXXXXRXXXKXXXXXPXPXXXXXXXXXXXXXXXXXXXXKXXXRKXXXKXXXXXPKKXXXKXXXPXXXXRXXXXXXXXXXRXXXXXXXXXXXXXXXXXXXXXXXXKXXPXXXXPXXRXXXXXXXXXXXXXXXXXXXXXXXXXXXXXPXXXXXXXRXXXXXKKXXXXXRXXXXXXXXXXXPXRXXXXXXXKX
Q3C1V8 233
XXXXXXXPXXPXXXXRPXXXXXXXXXXXKPKPXRXXXPXXXXXXXXXRXPXXXXXXPXXPXPXXXXPXXXXPXXKXXXXXPXXXXXXXXPXPXXXPXPXXXXXPXKXXRRRKXRXXXXXXXXXXXXKRXXXXRXXXXPXRXXXXXXXXXXXXXXKXXXXXRRXKXKKXXRKXXXXPKXPXXPXXPXXXPRXXXXXXXXXXRXXXPXXPXXXXXPXXXXXXXXXXXXXXXPXXX
Q5SRI9 462
XXKXRRRXXXXXXXXXXXXXXXXXXXKXXRPXXXXXXXPXXXXXXPXXXXRXXXXXKXXXXXKXXRXXXXXXXKXXKXXXXXXKPXKXXXXXXXXXPPXXXXXXXXXXXXXXXPXXXXKXXXXXXPXXXXXXPRXXKXXPXXRXXPPXXXXXXXXPXXXXXXXRXPXXXXXXXRXXRXXXXXXXXXXXXPPXXXXXXXXPXXXXXPXXXXKXXKXXXKXXXXXXPXXXRXXXXXXKXXKXXXXKXXXXPXXXRXKXKXXXXXPXXXXXXXXXXKPXKXXXXXXXXXXRXXRXXPXXXXXXXXXXXXKXKXXXXXXXXXXXXXXXXXXXXXXXXXXXXXXXXKXXXXKXXXXXXPXXXPXXXXXXXRPXXXXXXRXRXXXKXXXXXXXXXXXXRPXXXXXXXXXXXXXXXXXXKXXPKRXXXXXXXXXRPXKPXXXXXXXRKXXXKXXKXRXXXXXXRXXPXX
Q5T2L2 129
XXXXXKXXXXXRXXXXPXXPXXXXXXXXPXXXPKXXXXXXXKXXXXXXXRXXXXXXXXXXXXXXXXXXXXKXXXXXXKRXXXXXXXKXXXXXXRXXXXXPXXXRXXKKXXPXXXXXXXXXXPXXXKXXX
Q5TFE4 455
XXXXXXXXXXXXXXXXXXXXXXRXXXPXXXPXXXXXXXXXXXKXKXXXKXXXXXXPXXXXXXXKXXXXXXXXXXXXKXXXXXXXXRXXXXXKXXXPXXXXXXXXKKXXKXXXXXXXXXXRXXKXXXXXXXXXXPXXXXXXRXXXXXXKXXXXXKXXXXXKXXXXXXXXXXKXXXXKXXXXXXXPXXKRXPXRXXXXXPXXXKKXXRXXKXXXKXXXXXXXXXXXXXRXXXXXXXXXXXXXXXXXXXXXXXKPXXXXXXPXXRPXRXXXXXXXXXXXPXXXKPXXXXXXXXXXXXXXXKKXXXKPXPKXXXXXXXXXXXXXPXRXXXXXXXXXXXXXXRXXXXXRXXRPXXXXPXXKKXKXXXPKXKPXXXXXKKXXXXXXXXXXXXXXXXXXXXXXXXXKRXXXXXXXXXPXXXXXXXXPXXXKXXRXXXXXXKXXXXXPXPPXXXXXXXXXXXK
Q6H8Q1 611
XXXXXXPXXXPXPXXKXPXXXXXXXXXXXXXKXXXXRXXXKXXXXKXXXXKXXXXXXXXXXXXXRXXXXXXXXXXXRXXXXRXXXXXXXXXXXXXXXXXKXXXPXXXXXXXXRXPXPPXXRXXXXXKXXXXXKXXXPXXXXXXXXXXXXXRXXXXXXXXXKXXXXXXXXXKXXXXXXXKXKXXXKXXXXXXXXKXXXPXXXXXXXXKXXXRXXXXXKXXXXRXXXXXXKXXXPXXXXXXRXXXXXXXXXXXXXXXXXXXXPXXRXXXRXXXRXKXXRXXXXXXXXXPXXXXXXXPXRXXXXKXXXXXXXXRXXXXXPKXKXXXXXXRPXXXXXXPXXXXXXXXRXXXXXXXXXXRXXKXXRXXXPXXXXXXXXXRXXPXXRXPXXXXRPXXXXXRXXPXXXXXXXXKPPPXXXXXXPRXXXXPXXXXKXXXXRKPPXXRXXXXRRXXXXXXXXXXXXRKKXXXXXXKXXXXXRXXXPXXXXXXXXXXXXXXRXPXXRXXXXXXXXRXPXXKXXPXPXXXKXXXXXRXXXXXPXXXXPXXXXXXRXXKXXPXXXXXXXXRXRXKXPKXXXRXRXXRXXXPXXXXXXXXXXXXXXXRXXXXKRXXXKKKXXXX
Q6UWD8 224
XPXXPXPPXXRXXXPPXXXXXPXPXXPXXPXXPXXXXXXXXXXXXXXXXXXXXXRXXRRXXRPXPXXRXPXXXXRPXXXXXXXPXXXXRXRXXXXXXXXXPXXXXRXPXPPXXXXXXXXRXXXPPXPXXPXXXPXXXXPXXXXXXPXRXXXXXPXPXXXRPPXXXXXXXXXPXXRPXXXXXXXXPXXRRXRPXXPXPXXXXXPRXXXXXXXXXXKRXXRXXXXX
Q7L4I2 434
XXXXXXXRXXXXPXKXXPXRXKKKXXXXXXXXPRXXKXXXXRXRXRXRXRKRKXXXXXRKXRXRXRXKXXRRXXXKXKXXKKXKXXXXXXKXXXXXKXRXRXXXXXXXXXRXKRKXRKXXRXRXXXRXRXRXRRXRXRXRXRKKXRXRXRXRKKXRXRXRXRKKXRXRXRXRKRRXRXRXRXRXRXRXRXRXRXRXRXRXRXRKKRXXKPRRXXRXXXRXPXPPPXRXRXXXXXXXXXXXRRXXRXKKXXXXRXKXXXXKXKXXXXXXXXXXXXXXXXXXXXXXXXXXXXPXXXXXXXXXXXXXKXXXXXXXXXPXXXXPXXXXPXKXXXXXKKRKXXXXXKKXXXKXXXXXXXXKXXXXXKXXXXKXRKXXXXKXXXXXXXXXXXXXXXKXXKXXXXXXRXXXXXXXXXRXXXXXXRXXXXXXXXXXRXXXXX
Q7Z6J0 888
XXXXXXXXXXXXPXXXXRXXXXXKXXPXXXXXXKRXXXXXXXXRXXXRXPXXRXXXXXXXXXXPXXXXXXRXXXXXKXRPXKPXPXXXXXXXXXXXXRXXXXXXXXXXXKXXXXXXXXXXPRXXXXXPPXRXXPXXPXXKXXXXXXXKXPXXXKXXKXXXXXXRRXXXXXXXXXXXXXXXXXXPXXXXXXXKPXPXPPPXXKXXXXXXXKXKXXXKXXXPXXKXXXXXXXRRXXXXXXXXXXXXKXXXXPXXXXXXXXXXKXXXXXXKPPXPXXXXXXXXXXXXXXXXXPKXXXXKKXXKKRXXXXXXXXXXKXXXXXXXRXXXXXXPPXXXXXXXPXXXXRXXXXXXXXXXXPXXXXXXXXXXXXXPPPXXPXXXXPXXXXPXXXPXXXXXXXXXPPXPPPPXXXXXXXXXXPPXXXXXXXXXXXXPRPXXXXXXXXXXXRPXXRPXXXXXXXPXXPRKXXXXXXRKXXXXXXXXRXXXXXXKXXXXXXXKXXXXPXXXXXPXXRXXXXXXXXKXPXXXXXXXXRXXXXXXPXXXXXPXXKXXXXXXXXXPXXXPXXXXXXXXXXXXPXXKXXXXXXXXXXXXXXRXXXRXXXXXXXXRPXXXXXPXXXXXXXXXXPXXXXXXXXXXXXPXPXPXXPXXXXXXXXXXXXRXXXPXXXXXXXPXXXPXXXXXXXXXXPXXRXXXXXPXXPXXPXXXXXXXXXXXXXKPXKXXKKXKKXXXKXXXXXXXKRKPRXXPPXXPXXXXXXXXXXXPXXXXXXPXXPPXXXXXRXXXXPXXXXXPXXXXXXXXXXXXXXXXRKXXXXXXXXPXXPPPRXXXXXXXPXXXXXRPXXXXRXRXXXXXPPXXXXXXXXKXXXXXXXXKKRXXXXXKXXXXRXXKXXXXPXXXXXXX
Q86YD7 464
XXXRRXPKPXXKRXXRXXXXXKXRRXPXXPRXPPPXXXXPRXKXKXXXXXXXXXRXXRXPXKXXKXXXXPPXXXXKXXKXXXKPXKPXXXXXPXPXXKXKXXKXXRPRPXXPXRKXXXXXXXRKPPXKPXPXXKXXXXXXXXXRXXXXPXPXXXXXKRPRXXPXXXXRXXXXXXXRXXXXXXXXPXRKXXXXXXXXXXPKXRXXXXXXXXPXXXXRXXXPXPXXXXKPXXXXPXXXXRXXPXXXXKXXXXXXXXXPXXXXKRPXXXXXPXPPXXXXXXXXXXXXXXXPXXKRXXPXPXXXXXXXPKKPRXXPXXXPXXXXXXXXXXXPXXXXPPPXXXXXXPRXXPXXXXRXPXXXXXXXRXPPXXRPXXPXXXXXXXXXXPXXXXXXXXPXRXXXRRXXXXRXXXXXXXXPXXXXPXKPXXXXXXXPXXXXKXXXPXXRXPPXXXXXXXXXPXXXXXXXXXXX
Q8IU60 420
XXXKRXXXPXXXXXXXXXRXXXXXPXXXRXXXXRXXXXXXXXXXXXXXXXXXXXPXXPXXXXRXXXKXXXXXXPXXXPXXXXXXKXXXXXKXXKXXXPXXXXXXXXXXXXXXXXXXXXXXKXXXXXPKXKXXKXXXPXXXXXRXXXXXXXXXXKXXXXKXXXXXXRXXXXXXRXXXXPXXPKXXKXXPKXRRXXRXXXXXXXXKXPXXRXXXXPKXKXXXXPXKXXXXXPXXRPXRXXXXRRXXXXXXXXXXXXXXXXXPXKPXXXKXXRXKXRXXXXXXPXXXPXXXXXKXRXPXXXKPXXXXXXXXXXXKXKXXXXRXXXRKXXXXXPXXKKRXXXXXPXKXXXXXXKXXKKXXPRKXXXXXXXXXXXXXPXXXXXXXXXXXXXXPXXXXXXXKXPXXXRXXXXXKXXXXXXXKXXXX
Q8IXS0 508
XXRRXXXXXXXXRXXXXXXXXXXXXXXXXXXPXXXXKXXPXXRXXXXXXKXXKXXXXXPXXXXXXXPXXXXXXXKXXXXXKXXXXXXXXXPXXXXXXXXKRXXKKXXXXXXXXXXXXPXRXXXXXXPXXXXXXXKXXXPXPXXPXPXXXXXPXXXXXXXKXRXXXXXXXXXXXXXXXXXXXPXPXXXXKXXXXXXXXXXXXXXXXXXXXKXXXXXXXXXKKXXXXXKPXXXKXXXXPXXXXPXXXXPXPXXXPPPXXXXXXXXXXXXKXXXXKXXXXPXXXXXXXXXXRXXXXXRXXXXXXXKXRPRXXXXXXXPXXXXRPXXXKXXPKXRXPKXXXXXXXXXPXXXKXXXKXKXXXXXXKXXXXXXKRXXXXXXKXRXXXRPXXXKXXXXPKXXXXXXXKXPKXXXXXPXXXXXXKPXXXXXXXXXXKXXXXRXXPXRXPXPXXPXPXXXPXXXKXXXKXPKRXXXXKKKXXRXXXXXXRPXXXXKXXXXXPXXXXKXKXXXPXXXK
Q8IY95 271
XXXXXRXXXXXXXXXXXXXXXPXXXXXXXPXXXXXXXXRPRXXPXPXXXXXXXXXXXXXXXXXXXXXXXXXXXXPXPXXXKXPXXXXXPXKXXXXXXXXKXXXXXXXXXXXXXXXXXXXKXRXRXXXXXXRXXRXXKRXXXXXXXXXXXXXXXXXXXXXXXPXPXRXXXXXXXXXXXXXXXXXXXXXXXXXXKXRRXXKXKPXPXXXXXXKXXXXPXXXXXXXXXRXXXXXXXXXXKXXXXXXXXKRXXXXXXKRXXXXXXXXXXXXPXRX
Q8IZD0 417
XXXXKXRXPXXXXXXXXXXXPXXXRXXXXXXKXRXXXXXKXRRXRPXRXRXRXXXXXXXXXXXXXXPXXKXXXXXXXPXXRXRXPXXXXPXXPXXXXXXXXPPXXRRXXXXXXPPPXPXXRXRPXXXXXXXXXXXXXXXXPPRXXPXXXXXPXXXRRXPRXXPXXXXXXRXXXPPXPXXPXXXXXKKXRRKXXXXXXXXRRXXXXKXRKXKXXXRXXXXXRXXXXXXXRXXXXPXXPXXXXXXXXKXXXXXXXXXXPXXXPKXXXXXPKKXXXXXXXXXXXXXPPXXXPKXPXXPXXXXKXXXPXXXXXXXXXXXXXXPXPPXXXXXXXXXXXXXXXXXXXXXXXXXXXRXXXXPXXXXXXXXKXKXXXXXXXXXRXXXKRKXKXXXXXXXKXRKXXXKXXRXRXKXRRRXXXXKKX
Q8N148 313
XXXXXXPXXXXXXXXXXXXXXXXXXXXPXXXXXXXXXXXXXXXXXXXXXXXXXXXPXXXXXXXXXXXXXXXXXXXXPRXXXXXXXPXKXXXXXXXXXXXXXXXXXXXXXXXXXXXXXXXRXXXXXXPXRXXXXXXRXXXXXXXXXXXXXPXXXXXPXXXXRXXXXXXXXXXXXXXXXXXXPXXXXXXXXXRXXXXXXXXXXXXXXXXXXXXXXXXXXXXXXXXXRXPXXXXXXKXXXXXXXXXXXXXXXXXXXXXXXXRPXKXXXXXXRKXXXXXXXXXXPXXXPXXXXXXXXXXKXXXXXXXXRXKXXXKXX
Q8N2A8 252
XXRXXXXXXXXXXXXXXXXXXXXPXXXRXXRXRRRRPRRXXXXXPXXXXXXXXXXRXPXXXXXXXPXXXPXXXPXXXXXXXRXXRXXXXXRXXXXXXXXXXXXPXXXRXXXXXXXRXXRXRXXXXXXXXXXXXXXXXXXRKXXXXXRXXXXPXXXXXKXXXXXKRXXXXXXXXXXXXXXXXXRXXXXXXXXXXXXRXXXXXXXRXXXXXXPXKXXXXPPKKXXXXXXPPXXRXXXRXXXXXRXXXXXXXXXX
Q8N5C6 995
XXXXPRRXKXXXXXXXXKXXXXXXXXXXXXXXXXXKXXXXXXPXKKXPRXRKXPPPKXXKPKRXPRXKKXXPXXXXXXXXXXXKXXXXXXXXXXXXXXXXRKXKXXXXXXXKXXKXKXKXXXXPXXXRRXKKXKXXXXXXKXXXXXXXXXXXXXPXXXXXXXXXXKKXXXXXXXXXXXXXXKKXKXXXXPXXXPXKXPXXXXXXKXXXXXXXXXXXXXXXRXXXXPXXXXXXXRXXXXXXXXPXXXRXRKXXXXXXXXXXXRXXXXXXXXXRXXXKKXXXXXXKXKKXXKXXXXXXKXXXXXKXXXXXXXXXXPXKXXXKXXKXXRXRXXXXXXXXRXXXXKPXXXXXXXXXRPXXKXXXXXXXXXXXXXXXXXXXXXKXKXXXXXXRXXXXKRXXXXXXXXXKXXXKKXXXKXXXKXXXXXXXXXXXRXXXXXXXXXXXRXXXXKXXXXKXXXXXXXKXXXXRXXXXXRXRPRXXXRPXXXKXXXXXXXXXXKRXXXPXXXRXXRXKXXXXXXKXXXXXXXRXXRXXXXXXPXPXRXXXXXXPXXKXXXKXXXXXPXXXXXXXXXXXXXXXXXXRXXXKXKXXXXXXXXXXXXXXXXXXXRXXXXXXXXXXXKXXXXPXXXXXXXXXXXXXXXXXXXPXXXKXXPXXXPXXRXXXXXXRRXXXPXXXXXKXXPKXXXXXXXXXXXXXXXXKXXXXXXXXXXXXXXXXXXXXXXXXXXRXXXXXXXXRXKXXXXXRXKXXPXXXRXXXKKXKXXXPKXXXXXXXXXRXXXXXXRXXXXXXXXXXXXXXXXXXXXXXXXXXXXXKXXKKKXKXXXXXXXKPXPXXXXXXXPXXXXXXXRXXXXXXXXXXXXXKPXXXXKXXXXXXKXXXXKXXXRXXXXXXXXXXXXXXXXXPXXXXXRXXXXKPXXKRXXXXXXXXXXXXXXXXKXXXXXXXXXXXXXXXXKXXXXPXRXXXXXKXXKXKKRRXXXXXPXXRXXXXXXXXXXPRXRXXXXXXRXX
Q8N808 338
XXXXXPXXXXPXXXXPXPPXXPPXXRXXXRXXPXXXXXXXXXXXXXXXXPXXXXXPXXRXXXXXXXXPXXXXXXXRXXXXXPXXXXXKXRXXPXXXXPXXRXRXXXXXXXXXXXXXXXXXXXXXXPXXXXXXXRKXXXXXXXXXXXXXXXXXXXXXXXXXXXXXXXXXXXXXXXPXXXXXXXXXXXXXXXXXXXXXXXXXXXXXXRXXXXRXXXXPPXXPXXXXXXXXXXXXXXXPXXXXXXXPXXPXXXXXXXXXXXXXXXXXXXXXXXXXXXXKXXPXXXXXXXXXXXXXXXXXXXXXXXXXXXPXXXXXXXXXXXXXXXXXXXXXXXXRXXRXXX
Q8NDW4 579
XXKXXXXXXXKXXXXXXXXXXXXXXXPXXKXXXRXXXXXXXXXXXXXXXXXXKPXXXXKXXXXXXPXXXXKXXPXXXXPXRKXKXXXXXXXXXXXXXXXXXXXXXXXXKXXXXXXXXRXXKXXXXXXXPXXXRXXPXKXXXXXXXXXKXXXXXXXXKKXXXRKKPXXXXXXXKXXXXXRXXKXPXXXKXXKXXXKRXXXXXXXXXXXPXXXXXXXXXKXXXXXXXXXXXXXXKRXXXXXXXXKXXXXXRXXXXXXKXXXXXRPXXXXXPXXXXXXXKXXXXXXRXXXXRXXXKXXPXXXXXXXXXXXXXXXXXXXXXXXXRKXXRXXKXXXKXXXKXXXXKXXXXXXXXKXXXXXXXXXXXXKKXXXXXXRRXXXXXKXXXXXXXXKXXXXKXXXXXXXRXXXXXKPXXXXXXXKXXXXKPXXXXXXRXXXXXKPXXXKXXXKXXXXKXXXXXXXRXXXXXKPXXXXXXXKXXXXRXXXXXXXRXXXXXKPXXXXXXXKXXXXKXXXXXXXRXXXXXKPXKXXXXXKXXXXKXXXXKXXRXXXXXKPXXXXXXXKXXXXRXXXXKXXRXXXRXKXXXXX
Q8NHC5 309
XXXXXXXXXXXXXXXXXXKXXXXXXXXXXXXXXXXXXXXXXXXXXXXXXXXXXXXPXXXXXKXXXXXXXXXXXXXXPKXXXXXXXXXXXXXXXXXXXXXXXXXXXXXXXXXXXXXXXXXRXXXXXXPXXXXXXXXRXXXXXRXXXXXXXXXXXXXXXXXXXXXXXXXXXXXXXXXXXXXPXXXXXXXXXXXXRXXXXXXXXXXXXXXXXXXXXXXXXXXXXXXKKXPXXXXXXKXXXXXXPXXXXXXXXXXXXXXXXKPXXXXPXXXXXXXXXXXXXXPPXXXPXXXXXRXKXXKXXXXXXXKXKXXKK
Q8NI27 1593
XXXXXXXXPXXXXKXXXKXXRXXXXXXXRXXXXXKXXXXXXXRXXXXXXXXXXXXXXKXXXKXXXXXXXXXXXXXXRXXXPXXXXXXXXXXXXXXXXXXXKXKRXXXXXXXXXXXXXXXXXXXKXRXXPXXXXXXXXXKXXXXXXXKXXKXKXKXXXKXXKXXXXRXXXXXXXKXXXXXXXXXXXXXXXXXXXXXXKXXXXXXXXXPXRXXXXXXXXXXXRPXXXXXXXXXXXXXXXXXXPXXXXXXXXXKXKXXXXPXXXXPXXXXRXXXXXXXXXXXXXXXXXXXXXPXXXXXXXXXKRXXXXXKXXXRKXXXXXXXXXKXXXRXKXKXKXXXKXXKPPXXXKXXXXXXXXKXXXXXXXXXXXXXXPPXXXXXXKXXXXXXXKXXXXXXXPXXRRXXXPKXXKXXPXXXXXXKRXPKXXXXXXXXRRXXXXXXXXXXPXXXXXPXXXXKXXRXXKXXXKXXXXXXXKXXXKXKXXXXXXXXXXXXXXXXXPXXXXXXXXXXXXXXXXXXXKXXPXXXRXRXXXXXKXXXXXXXPXXXKXKXXXXXRXKXXXKRXXKXXXKPXXRXXXKXXXXXPXXXXXXXXXXXXKXXXXXXPXXXXXKXXXXXXXXXXXXXXXXXXXXPXKXRXKXXXXXXXXXXXXXXXXXXXXXRKXPXXXXXXXXXXXXXXKXXKXXXXXXXKXXXXKXXXXXXXXXXXXXXXXXXXXXXXXKXXXXXXXXXRXXKKXXXRXKXXXXXXXXXXPXXXXXXXXRXXXXXXXXXXKXXKXXXKXXXXXXXXXXXXXXXXXXXXXXXXXXKRXPXXXXXXXXXXXPXXXXXXXXRPXXXXXXXXKXXXXKKXXKXXKXXXKXXKXXXXXXXXXXPXXXXXXXXXXXKXXXXXXPXXXXXXXXXXXXXXXXPXXXXXRXXXKXKXXXKXXXXXXXXPPXKKKKXKXRXXXXXXKXXXXXKKXXXXXXRXXXRXKXXKXXXXXXKXXKXXXXXKXXXXXXXPRXXXXXXXXXXXXRXXXXXXXXKXPXXXXXXXXXRXXXXXXXXXXXXXXXXXXRXXRXXXXXXXXXXRXXXXRXXXXKXXXXXPXXXXXXRXXXXXXXXKXXXXXXXXXRXXXXKXXXKXXKXXXXXXXXXXXXXXRXXXXXXXKXXPXXPKXXXXXXXXXRRXXKXXXXXKXKRPXXXXXXXXXXXXXKXRKXXXXPXXXXXXKXPPPRXXXXXXXXXPXXXPXXXXXXXXXKXXXXXXXXXXKXRXRXXXXXKXXXKXXXXXPKXXXXXXXXXXXXXKXXKXXXKXKXKXKXKXKKXKXPXXXPXXRXXXKXXKXKPKXXRPXKXXKXRXXKXRXPKXXKXKXKXKKXXKXKXXKXKXXXPXXXXKXXXXRXRXKXPXRXRXXXKXXKXKXXXKXXXKXPXXXXXKXPXPRXXXPXPXRXXKRRKXXXXPXPXXXXXXKXXXXXXKXXXXKXXXXXXPPPXXKXKXRXXXKKXXXKXRXRXRXRXKKXXKXRKXRKRXXXXXXRXXPPXXXKRRKXXXXXXXXXKXKXXXPXXXPXPXXKXKXKXKXKXXXKXKXXXXXKXXKXXKXXXXXKKXXRXXKXKXXKKXKRXXXXXKXXKKXXKXXXKXR
Q8TAM1 723
XXXXXXXXXXXKXXXXXXXXXXXXXXXXXXPXXRXXXXXKPXXXXXXXRXXXRXXXXXXXXXPXXRXXXXXXXXXXKKXXXXXKXXXXXXXXXXRXXXXXXXRXKXPXXXXXXXXXXRXXKXXXRXKXXXXXXXXXXXXXXXXXXXXXXXRXXXXXXXXXKXRXXXRXXXXXXXXXXXXXRXXRXXXKXXXXXXXXXXXKXXXXKXXXXXXXXXXXXXXXXXXXXXXXPXXXXRXXXXXXXXKXXXXXRPXXXXXRXXXXXXXXXPXXXXXXXXXXXXXXXXXXXXXXXXXXKXKXXXKXXXXXXXKXXXXXXKXPXXXXXXXXXXXXXXXXXXXXXXXXXXRRXXXXXPXXPPXXXXXXXXPXXXXXKXXKPXXXRXKRXXXXXXXXXXXXXPXXXXXXXPXXXXXXXXXXXXXXXXKXXRXXXKXXXXXXXXXXXXXXXXXXXXXXKXXXXXXXXPXPXXXXXXRPXXXXXXXXKXXXXKXXXXXKXXXXXXXPXXXXXXXXPXXXPXXXPXXXXXXXXXXXXXXXXRXRXXXXXXPXXKXXXXXXXXRXXRXXXXXXXXXXXXXXRKXXXXPXXXKXPXXXXXXXXXXXXXPXXXXXPXXXXXXXXXXXXXXXXXKKXXXXXXXXXXXXXXXXXXXXPKXXXKXKXXKXXXPXXXXRXXXXXXXXXPXXXXXXXXXXXXXKXXXXXXXXXXXXKXXXXXXXXXXKRXPXKXXXXXXXXXX
Q8TB22 786
XXXXRXXXXRXXXXPRXXXXXXXXRRXXXXRXKXRXXXXXXXXPXPXXXKXXXPXXXPXRXPXRXXXXKXPXXXXXXXXPXXXXPXXXXXXXKXRKXXKPXXXXXXXXXXXXXXXXXXXXXXXXXXXRXXXXXXXXXKXXRXXRPXXXKXXXXXXXXXXXXXXXPXXXXXXPXXXPXXXXXXXPPXXXXXRXXXRXXXXRXRXXXKXXKXXXXXXXXRXXXXXXXRXXXXXXXRXXPPXXXXXXXRXXXXXXXXXXXXXXXXXXXPKXPXPXXXXXXXXXXXXXRXXXXXXRXXXXXXXXXKXXXXXXXRXXXXXXXXRXXXXRXXXXPXXXKXXXXXXXXXXXXXXXXXXXXXXXXXXXXKXXXXXXXRXXXXRXXXXXXXXXXXXPPXRXXRPKXXXXXXXXXKXXXXXXPXPXXXXXXPXXXXXXXXKXXXXXXXXXXXPXXXPKXXXXXXXXXXXRXXXXXXXXRXXXXXXXXRXXXXXXXXKXXXXRKXRPKPXXXXKXXXXXXXXXXXXXXXXXXXXXXXRXXXXXXXXXKXXKRXXXXXXXXRXXRXXXXXPXXXXXXXXPPXXXXXXXXXXXXRXXXXXXXXXXXXXXXXXXXRXXXXXXKXXXXXXXXXXXXXXXXXXXXXPXRXKXXXXXXXPXXXXXXXXXXXRXXXXXXXKXXXXKXXXXXXXXXXRXRRXPXXXPXXXRXXXXXXXXXKXXXXXXXRXXKXXKXXXXXXXXXXXPXKXXXXXXXXPXXXXXRXXPXXXXXRRXXXXXXXXXXXXXXXXXPXXXPXXXRKXXXP
Q8TCG1 905
XXXXXXXKXXXXXXXXXKXXKXXXXXXXXXRXXXXXXXXKXXRXXXXXXXXXXXXXXXXXXXXXXPXXXXXXXXXXXXXXXXXXXXXXXRXXXXXXXXXXXXXXXXXXRXXXXXXXXXXXXXXXXKXXXXXKXXXXXXXXXXXXXXXXXXXXXXXXXXKXPXXXXXXXXXRXXXXXXXXXKXXXXXKXXXRXXXXXXXXXXXXXXXXXXXXXXXXXXXXXXXXKXXXXRXXXXXXXXXXXXXXXXXXXXXRKXXXXXXXXXXKXPKXXXXXXRXXXXXXXXXXXXXXXXXKXPXXXXKXXXXXXXXXXXXXXRXXXXXXXXXXXPPXXXXXXXXXKXXXPXXXXXRXXXXPXXXXXXXXXXXXXXXKXXXXXXXXXXXXXXXXRXXXXXXPXXXXXXXXXXXXXXXXXXRKKXXRXXKXXXXXXXXXXXXXXKXXXXKXXXXXKXXXXXXXXXXXXKXXXXXXXKXXXXXXXKXXXXXXXKXXXXXXKXKPXXPXXXXXXXKXXXXPRXXXPXXXXXXXXXRXXXXXXXRXXXXXXPXPXXPXXXXXXXXXXXXXXRXXXXXXXPRKXPXXXXXXXXPXXXKXXXPXXKXXXPXXXXXXXXXKXXXXXXXKXXXXXXRXXXXXXXXXXKXXXXXXKXXRXXXXXXXKXXXXXXXXRXXXXXRXXRXXXXXXXRXXXXXXRXXXRKXXXXXXXXKXXXXXXXRXXXXXXXXXXXXRKXXXXXXXXXXXXKXXXXXXXRXXXXXKKXKXXXXXXXXXXKXXXXXKKXXXXXKXXXXKXXXXXXXKXXXRKXXXXXXXXRXXKXXXXXXKXKXXXXKXKXXXKXRXXKXXXXXXXRKXXXRXXXXRKXXXXKXXXXXXXKXXXXXRXXXKXXXXKXXXXXXXKXXXXXXXXXXXXXXKXXPXXXXXXX
Q8TF40 1166
XXPXXXXKXXXKRXXXXXPXRXXRXPXXXXXXPXPXXXPXXXRXXXXXXXXRRXRXXXXXXXXKRRXXXXXXXKXXXXXXXKXXXKXXXXKPXXXXXXXXXXXXXXXXXXKXXXXKXXXXRXXXXXXXXXXXXXXXXXXXXKXXXXKXXXXRXPPXXXXXKXXXXRXXXXXXXXXXXXXXXXXXXXXXXXXXKXXXXXXXXXXXXXXXXXXXXXPRRXXXXXXPXRXXRXXXXXXXXXXPXXXPXRXXXXXRXXXXXRXXXXXXXXXXPXPXPXXXXXRXXXXXXXRRXRRXXXXXXXXXXXPRXXXXXXXXXXXXXXXPXPXXXRKKKXXXXXXXXXXKXXXXXXKXXXXXXXXXPXXXXXXXKXKXXXXXXXKXXRRXXXXXXRXXXXXRXXXXXXXXRXXXXXXXXXPRXXXPXXXXXXXXXPXKXXXXXRXXKXXXXXXXXXXKXXXXPXXXXXXXXXXXXXXPXXXPXXXPPXKXXXXKXXXXXXXXXXKXXPXXPXXXXXXXXXXXXXXPXRXXRXXXXXKRXXXXXRXXXXXXXXXRXXXXXXXXXXXXXXXXXXXXPXXXXXXXXXKXXXXXXXXXXXXXXRXKXXXXXKXXXXXRXPXXXXKXXXXPXXXXXXXXXXXXXRXXXXXXXKXXXXXXXXXXXXXPXXXXXXXXXXXKXXRXKXRXXXXXKXXXXXXXXXXPXXKXXXXXXXXXXXXXXXXXXKXXXXXXXXXKXXRXXXXXXXKKPPXKXXPXXXXXXXXXXKXXXXXXXXXXPXXXXXXRXXXXXXXXXRXXXKPXKXXRXXXXXXXXXKXXXKXXXXXXXXXXXXXXXPXXXPXXXXXXPXXXXXXXXXXXXXXXXXRXXXXXPXKXXXXXKXXXXXXXXXKXXXXKXXKXXXXXXKXXXXXPXXXXKXXXPXXXXRXXXXXXXPXXXKXXXXKKXXXXXXXXXPRXXXXXXXXXXXXXXXXXXXXXRXXXXXXXXXXXXXXXXXXXPXPXXKXXXXXXXXPXXXXXXRXXXXXXXXXXXPXXXXXXXXXXXRXRXXXXXXXXXXXXXPXXXXPXXXXXXXXXXXXKXXXXXXXXXRRXXXXKXXKXXXXXXXXXXXXXXXXXXXKXXXXPXXXXXXXXXRXXXXXXKXKXXXXXXRXXXRXXXKXXXXXXXXXXXXXPXXXXXXXXXXPXXXXXXX
Q8TF44 421
XRKXXXXXXXRXRXXXXXXXXRXXXXXXXXKXXKXPXXXXXXXPXKXPXXXXPPKXPXXPXXXXXXXXXXPXXXXXXXXXXXPRXXPRXPRXPXKXXXXXKXXXKXXXRXXXXXXXXXXXXXXXXXXXXPXXXXXXXXPXXPKXXXXXXXXXXXXXPXXRRKXXXXXXXXXXXXXXXXPXXXRRRXXXKXXXXXXXPRXXXXXXXXPXRXXXXXXXXXXXXXXXXPXXXPXXXRXXXXXKXXXXXXXXKXXXXRXXXXRXXXXXXXXXXPXXXPXXRRRXXRRXPPXPXPXXXXXRXXXXXXXXPRXXXRXXXXXXXXXXRXRXXXXXXXXXXXRXXXXRXXXXXXXXXXXPXKXXKXRXXXXKXXRRPXXXXXXXXXXXXPXXXRKXXXRXKXXXKXXXXKRXXXXXXKXXPXXXXXPXX
Q8WVH0 158
XXXXXKXXXXXXXKXXXXXXXXXXXKXXXXKXXXXXXXXXRXXXXXXXKXXXXXKXXRXXXXXXRKXXRXXXRXXXRXKXRXPKXXXXXXXXXXXXXXXXXPRXXXKXXXXXXXXXXXKXXXXXXXXXXPXXXXXXXKXKXXXXXXXXKXXXXKXXXX
Q8WXX7 1259
XXXPXRXXXXRKKRRXRXXRXRXRRXRXXXXXXXXXXXXXXRXRXXXXXXXXXXXKXXXXKPPXXXPXRPRPPRRKRRXXXXXXXXXXXXXXXXXXXXXXXXXKXXXXKPXXRXXKRXXPXXKKKRXXXXXXXXXXXKKXRXXXPXXXXXXRXXXRXXXXXXXKRKKXPKXXRXXKPXXXXXRXXXXXXXXXXXKXXXRXXXRXRXXXXXXPXXXXXXXXXXXXXXXXXKXXXXXXXKXXXXXXXXKXPXXXXXXXPXXXXXXXXPXXPKXXXXXRXXXKXXXXXKXPXXXPXXXKXPXPXXXXPXPXPXXXPXXRXPXPXPXXXXRXXXPPXPPPXXXXPPXXPPXXXXXPXPXPXXXRPPRPXXPXXXXXXXXPPXXXXPXXXXXXXPXXXXXXXXXXXXXXXXXRXXXPXKXXPXPPXXXXXPXXXPXPXXXPXXXPXXXXXPXXXPPXXXXXPXXXXPPXXXPPPPPXXXXXXXXXXXPXXXXXXXXXXXRXXXXXRXXXXXXXXRXXXXXPPPXXRXXXXXXXXXXXXXXXXXXXXXXXPXPXXXPPXXXXPXPXPPXXXKXPXKXXPXXRXXXXXXXPPXXXXXPPXXPPXXPXXXXXXXXXPKXXXPXXXXXRPXXXPXXXXXKXPRXXXPXRPXXRKPXKXXXXXXXXXXXXXXXXXKXKKXXXXXPXKXXXXXKPXXXXRPPXPXXXXXXXXPXXXXRPXXXXXXXXXXXPXXXPXXPPPXXXXXXXPXXXXXPXXRPXXXXXXXXXXXXXXXXXXXPXXXPXXXXXXKXXPXXXXXXXPXXPXXRXXRXPPXXPXPPPXXKPXXXXRXXXXXXXXRXRXXXKRXXXXXKXXKXRXXXXKRXXXXPXPXPXXPXXXXXXXRXXXXXXRXXXXXXXRXKXKPKXRXRXXXXXRKXXXXXXXKXKXXXXPXKXXXXXXXRXXXXXXKXXXRXPXPXXRXPXXXXXRPXXXXXRXXXPRKXXPXXXXPKKXXXXKXKXXRKXXXXXPPXXPXXXRXXXPPPPXXXXXXXPXPXXXXPXXXXXXXXXPXXXXXXXXRXRXXXPXXXXXPXPXXXRXPXPXXXXXPXRXPXRXPXRXXXXXRRXPXXRXXXXRXXPXXRXXXPRXXXXXRXXRXRXPXXXXXXXXXXXXPXXXXPRRXXXRXXXXXXRXRXXXXRXXXXXXRXXXXXPXXXXXXXPXPXXXXPXXPXXXXPRXXPXXXXXXXXXXKXPPXXXXXXPPPXXXXXXXRPXXPRRXXPXXXXXRXRPPXXXXKXXXXR
Q92185 356
XXPXXRXRRXXXRXXXXXXXXKXPRXRXPXXXXXXXXXXXXXXXXXPXXRXPXXKXXXXXXXXXXXXXRRXXXXXRXXRKXXXXXXXPXXXXXXXKXXXPXXKXXXXXXXXXXXXXXXXXXXXXXPXXXPXXXPXKKXXXXXXXXXXKKXXXXRXXXXXXXXXRXXXPPXXXXXXKXXXXKXXXXXXXPXXXRXRXXXXXXXRKXXXXXXKXXXXXXXXXPXXXXKXXXXPXXRXXXXXXXXXXXXXXXXXXPXXXRXXXKXXKXRXXXXKRXXXXXXXXXXXXXXXXXXXXXXXXPXXXXXXXXPXXXXXXXXXXPXXXXXXXPXXXXXXXXXXKXXXXRXXXXPXXXXXXXPXX
Q92636 917
XXXXRKKXXXXXXXXXXKXRXXXXXXXXXXXXXXXXRXXXXXXKXXXXXRKXRXXXKXXXKXXXXXPXXXXXPXXKXPXRXXXKXXKXXXXXXXRXXXKXKXXXXXXXXXXXXXXKXXXXXXPXKXXRXKXXXXXXXXXPXKXXXXXXXXXXXXRXXXXXKXXXXXXXXXXXXXXRXXRXXXXKXRXXXXXXKXXXXXKXXXXXPXXXXPXXXXXXXXXXXXXPXXXXPKPXXXXXXXXXRRXXKRRXXXXPXXXXXXXXXXXXXXXXXXKXXXPXXRXXXXXXXXXXXXXXXXXXXXXXXXXXXXRXXXXXXXXXXXXXXXXXRXXXXXXXXPXXPXXXXXXXXXXXXXXXPXXXRXXXKPXXXXXKXRXXRXXXRXXXXPXPKXXXXXXXXXPXXXXXXXXRXXPXXXXXXXXXRXXXXXRXXXXXXXXXKXXXXXXXXXKXXXPXXXXXXXXXXXXXXKXXXXKRXXXXXXXXXXXPPXXXXPXXXXXKXKXXXXXXXXXXXXXXXXXXXXXXKXKXXXXXXXXXXXXPXXXXXXXXXXXXXXPXXKXXXXXXXXXXXXXPKXXXXXPXPRRXXPKXKXXXXXXXXXXXXXXXPXXXXXXXXXXXXKXXXXXXXXKXXXXXXXKXXKXXXXXXXXXRXXXXXXXXXXXXXXKXXXKXXKXXXRXXXXXXXXXXXXXXXPXXXXXXXXXXXXXXXXXXXXXXRRXXXXXXXXXXXXKXXXXXXRXXXXXXXXXXKXXXXXPXXXPXXKRXXXXXXXXXXXXXXXXXXXXXXXXXXXXXXXKXXXXXXXXXXXXXXXXXXPXXXXXXXXXXXXPXXRXXXXXXXXXXXXXXXXXXXXXXXXXXXXXPXRXXXXXXXXXXXXXXXXXXXXXXXXXXKXXXRXXXXXXXXXXXXXXXXXXXXXXXXXXRXXXXXKXXX
Q92785 391
XXXXXXXXXKXXXXXXXKXXXXXXXXXXXRXXXXRXXRXPXXXXXXXXXXXXXXXXXXKRXRXPXXXXXXXXXXPXRRXRKKRRXXPPXXPRXXXPXXKPXXXXXXKKXXXXXXXXXXXXXXXRXXPXXKRXXPXPRXXXXXXXXXPXXXXRXRKRXXXPXXXXXXXXXXXXXXXXPKRRXKXKXKXKXXXXXRKKXXXXXXXXRXKPXXXXXXXKRXKXRPXXXXXXXXXXXXXXXXXXKXXXXPPXPXXXRXXXXKXKKXPXXXXXPXXXXXXXXXXXKXXKKXXXPXXXXXXXXXXRXXXPXXXXXXPXXXXXXKXXRXXXXXXKXXXXXXXXXXXXXXXXXXXXXRXXXXXXXXPXXXXPPXXXXXXXXXXXXXKXKXXXXXXXXXX
Q969T3 373
XXRXXXXXXXXXRXXXRXRXXXXXXXPXXXXXXPXXXXXPXXXXXXXXXXXXXXXRXXXXXXXXXXXXXXXXXXXXXXXXXPXXXPXXXXXXXXXXXRXPPPXXXXXXXXXXRXXXXXXKKXRXXXXPXRXXXXXXXXXXXKXPPXKXXXXXXXXXXPXPPXXXPXXXXRRXXXXXRXXRXXXRXXRXPXXXXXXPRKRXRRXXXXXXXXRRXRXXXXXXXXXXXXPXXRXXPXXXXXXXXPXXRRXXXXXXXXXXRXXXXXXXXXXXXXXXXXXPXXPXRPXXXXXXXXXXXXXXXXPXXXRXXXXKXXXXXXXKXXXPXXXPXXXXXXRXXXRXXXXKRXXXXRXXXXXXXXXXPXPPPXXKXXXXKXXXX
Q96AB3 205
XXXXRPXXXRXXPXXXXXXXXXXXXKXRXXXXXXPXXXXXXXRXXKXXRXXXXPXXXXXXXPXXXXPXXPXXXXXXXRPXXKXXXXXXPXXXXXXXXRPXXRXXXXXXXXXXXXXXXXXXXXXXRXXXXXXXXXXXXXRXXXXRXXXXXRXRXXXXXXXXXXXXXXXXXXXXXXPXXKXXXKXXKXPXPXXXXXXXXXXXXXXXX
Q96DY7 904
XXRXXXXXXXXXXKXPXXXXRXXXXXPXXXXXXXXXXXPXXXXXXXXXXXKRXXXXXXXPXXXXXPXXXXXXXPXXKKXXXXXXXXXXXXXXXXXXXXXXXXXXXKXKXXXXXXXXXXXXXXXXXXXXXXXXXXRXXXXXXXXXXXXXXXXXXXXXKXPXPXRXXXXXXXXXXXKXPPKXKXXXPXXXXXKXXRXXXXXKXXXXXXXXXXXXXKXXXXXXXXXXXXXXXRXXXXXKXXXRXKXXXXXRKXXXXXXXPXXXXKXXXXKXXXXXXXXXXXXXKKXXPXKXKXXXPKXXXXXXPXXXXXXXXKXXXXPXXXXXXXXXXXXXXXXXKXXXXXXXXXXXXXXXKXXXXXXXPXXXXXXXXPPPXXXXXRKXKXXXXKKPKXXXXPXXXXKXXXXXXXXXXXXXXXRRXKXXXXXXXXXXXXXXXXXXXXXKXKXKXXXXKXXXPXXXXXXPXXXXXXXXXRXKXXXXXXXXXXXXXXKRRKXXKXPXXXXXXXXKXXXXXXRKXXXXXXXXXXPKXXXRKXXKXKXXXXXXXXXPXXPXXXXXXXXXPXXXPXRXXXXXXXXXXKXKXKXRXXXXPXXXXXXXXXKXXPRXXXXXXXXKXXXKXXXXXXXPXXXXXPXPXXKXXKXXXXXPXXXPXKXXXXPXXKXXXXXXXXXXXXXXXRKXXXRXXXXXXXXXRXXRXXXXXXXXRXXXPXPXXXXPXPXPXXXXXPXXXPXXXXXXXXXRXXXXRXKRRXKXXXXXXPRKRXXKXXXXXXXXXXXXXXXXXXXXXXXXRKPXXXRXXPXXXPXXPXPXXXXPKXXXKXXXXXKXXXXXKXXRXXKXXRXXKXXRXXKXXXXXXXKKXXXXXXXXXXXXXXXRXXXXXKXXXKXXKXXRXXXXXXKKXXXXXXXXXXXXXXXKXXKK
Q96LW1 612
XXXXXRXXRPXXXXXXXXXXXXXXXXXXRKXXPXXRXXXRXXXXXXXRXXXXXXXXXXKPKXXXXXXXXXXPXXXXKXXXXXXXXXXKXXPKXXKXXXXXXXXXXXXRKRXKRXXPXXXXXXRXXXXXXKXKKXXXKXXXXXXXXXXXXKXXXXXRXXKXXXXXXXXXXKXXXXKXXRXXKXKXPXKXXXXRXXXKXXXXXXXXXKXKXXXKRXKXXXXXKXXXXXXXXRKXXKXXXXXKXXKXKXXXKXXXXXXXXXXXXRXXXXXKPXXXKXXXKXXXXXXXXXKXXRXXXXXKXXRXKXXXKXXXRRXXXXXXXKXXXXXXPXKXXPXRKXXXXXXXXXXXXKXXXRKKXXXXXXXXXXXKXXXXXRXXXRXXXXXKPXKXXXXXRXXXXXXXXXXXXRXXXXXKPXRXXXXXKXXXXXXRXXRXRXXXXXXKXXXXXXXXKXXXXXXXXXXXXRXXXXXKPXKXKXXXKXXRXXXXXXXXXRXXXXXRPXKXXXXXKXXRXXXXXXXXXRXXXXXKPXRXXXXXXXXXXXXXXXXXXRXXXXXKPXKXXXXXKXXRXXXXXXXXXRXXXXXKPXXXXXXXKXXXXRXXXXXXXKXXXXXXXXKXXXXX
Q96LW9 406
XXXXXXXXXXKXXKXXXXPXXXXXXXXRXXXXXXXXXXRXXXRXXXXXXXPXPRXXXXRXRXXXXXXXRPXXXXKXXXXXXXXXXXXXXXXPXXXXXXXRXXXPXXXXXXXXXXXXXXXXXXXPXXXXPXXXXXXXXXXXXXXXXXKXKXXPXXXXXXPXXXXXRXXXXXXXXXXXXXXXXXPXXXXXXXKXXXXKXXXXXXXXKXXRXXXXXXKXRXXXKRXXKXXKXXXXXXXXRRXRXXXXXKXXXKXXXXXXXXRXXXXXKPXXXXXXXKXXXRRXXXXXXRRXXXXXKPXXXKXXXKXXXXXXXXXRXRRXXXXXKPXXXKXXXKXXXXXXXXXXXXRXXXXXKRXXXRXXXKXXXXXXXXXXXXRXXXXXKPXXXXXXXKXXXKRXXXKKXXKXXXXXRP
Q96MC4 621
XXXXXXXXXXXRXXXXXXXRXXXXXXXXPXXPXXPXXXXXKXXPXXXXXXXXXXRXRXXXXXXXXXXXPXXXXXXXRKKXKXXXXRXKXXXXXXRRXXXKXXKXXXXXRXXXXXRRXXXXXXXXXXXXXXRXXXXRXXXXXXXRXRXXXPXXXXPXXRRXXRPPRXKXKXRXXXXXXRXXRXXXXXXXPRXXRPRKXXXXPXKPXXXKXXXRXXXXXXPPXKRKXRPXPXXKXXXXRXXXXPRRXKXXXXXRXXPXXXXXXXXXXXXXKXKXXXRXXRRXXXKXXXXXXPXXXXRXXXXXXXXKXRXXXXXXPXXXXXRRXXXXPXXXXXXRXKXKXXKXXXXXXXXXXXXXRKXKKXXXXXXXXKPRXXXRPXXXXXXXXXXXXXXXXPRXKKXXXPXXXPXXXPRXPXXXXXXXXXXKXXXKXXXXKXXXXKXXXXXKPXXRXXXXXXXPXXXXXXXKXXXXXXXXXXXXXXPKXXXXXXXXXXXXXXXXXXRXXXXXXRXRXKXXXXXRRXKXXXXXXXXXXPXXXXXXXXKXXXXKXRRXXRRXRXXXXKXXXXRXXXRXRXXXXXXXXPXXXXXXXXXRXXXXXRXXXXXXXXXXRXXKXXXXXXRKXXRXXXXXX
Q99829 537
XXXXXXXXXXXXXXXXXXXKXXXXKXXPXXXXXXXXXXXXXXXXXRXXRXRXXXXPXXXKXXXXXXRXXXXXKXRXXXXXXXXKXPXXRXXXXXXXXXXXXXXXXXXXXXXXPXXXKPXKPXXRXXXXXXXXXXKXXRXXXXXXXXRXXXKKXXXXKXXPXXXXXRXXXXKXXXXXRXXXXKXXXXPXXKRXXXPXXXXXXXXPXXPXXXXXXXXXXXXXXXXXXXXXXXXXXXXXXPXXXXXXXPXKXXKKKXXKXXXXXRXKXXRXXXXXXXXXXXXXXXXXXXXXXXXXXXXXXXPXXPXXXXXXXPXXXXXXXXXXXXXXXXXXXXXXXKXXPXXXXXXXXPPXXXXXXXXXXXXXPXXPXXXXXXXXXXXXRXXXPXXRXXXPXXXXPXXXXXXRXXXXXXXXXXXXXXXXXXXXXXXXXXXXXXXRXXXXRXXXXPXXXXXXXXXXXXXXXXXXXXXXXXPXXXRXXXXXXRXXXXXXPXRRXXXXPRXXXXXXXXXXXPXXXXXXXRXXXXXPXKPXPPXXKXPXXXPXX
Q9BT25 410
XXXXXXRXXXKPXXXPXXXXXXKKKXKRXXXXRXXXXRXXXXXKKXXXKXPXXXXXXXRXKXXXXXRKXXXXXKXKXXXXXXXKXXXXXXXXXXXXXXPPXXXXXXXXXKXXXKKXPXXXKXXXKKPXXXXXXXPRKKXPXXXXXXXXXXXXXXXXXXXXXKXXXXXXXXXRRXXKXXXXXXKXKXKXXKKXXXXKRRXXXXXRKRXXXXXXXXXXXXXXPXXXXXXRXKXXXRXXXXXXXXXRXXXPXRXXXXXXXXXXXXXXXXXXXXXXXRXXXXXXXXXXXXXXXXXXXXXXXKXXXXKKXXXXRRXXXXXXXXXXXXXKXXXXXXXXXXXXXXXXXPPXRXXXXXXXXXRXXXXXPKXXPXXXXXXPXXXXXPXXXXXXXPXXXXXXXXXXXXPPXXXRXXRXXX
Q9BTK6 254
XXXXRXXXXXXXXXXXPXXXXXXXXXXXXXXXXXXXXXPXXXXXKXXXXXXXXRXXXXRXXXXXXXXXXXXPXXXXXXPXXXXXXXXXXPXXXXXXXXPXXXXPXXPPPXXXXRXXXXXXXXXXXXXXXXXXPRRPPXPXXXXXXXRXXXXPXXKXXXXXKPXXPXXXXXXXXPXXPKXXXXXRRRXPXXXXRXXKRXXRXXKXXXXXKRXKKXXXXXXRXXRXXXXXXXXXPXPXXPPXRXXXXXXXPRXRKX
Q9BUN1 341
XXPXXXXXXXXXXXXXXPRXXXXXXXXXXPXXXXRXXXRXXXPXXRXXRXXXRXXXPRKXRXXXXXXXXXXXXXXRXXXPXXXXXXXXXXXXXXXRXXXXXXXXXXXXXXXXXXXXKXXXXRXXPXXXPXXXXXXXXRXXXXXXXPXXRXXXXXPRXPXRXXXXXPXXXXXXXXXXXPXXXPXRXPXPXPXXXPXPXXXRXXXXPXXPXXXXXKXXXXXRXRXXKXXXXXXRXRXXXXXXXRXXXKPXXXXXXPXXRXRXXXPXXXXXXXXXXXXXXXXXXXRXXXXPXPXXXXRXXPXXPPXXPXPXXXXXKRXRXXXXXXXXXXXXXXXXXXPXXRXXR
Q9BXJ7 453
XXXXXRXXXXXXXXXXXXXXXKXXXPXXXXXXXXXXXXXRXPXXXXXXXXPXXKXXXXXXXXXXXXXXXXXPXXXXXXXXXXXXXXXXXXXXXXXXXXXXPXXXRXXXRXXXXXPXXXRXXXXXPXXXXXXXXRXPXRXXXXXXPPXXXXRXXXXPXXXPXRXRXXXXXXRXXXRXXXXXXXXXXRXXRXRXXXPXXXXXXPXXXXXPXXXXXXXXXXXPXXXXXXXXPXXXRXPXXXXXXXXRPXXXXXXXXXXXXXXXXXPXXXXXRXRXRXXXXXXXXPXXXXXXXXXXKXPRXXRXRXXXXXXXXXXXXXXPXXXXXXRXXRXXXXXXXXXXXXXXXXXXXXRXXXXXXXXXXXXXXXXXXXXXXXXXXXXXXXXPPXXRRXXRXRXRRXXXXXPXXXPXXXRXPXXXXXXXXXXPXPRRXXXXPKXXXXXXXXXXXXXPXXXXXXXXX
Q9BXU1 1019
XXXXXXXXRXXXXXXXXXXXXXXXXXXXXXXKXXXXXXXXXXXXXXXXXXXXXRXKXXXKXXXXXXXXXPXXXXXXXXXXPXKXXXXXXXXXXXXXRXKXXKXXXXXKXXXRXXXXXXXXXXXRXXXXXXPXXXXXXXXXKKXKXXXXXXPXXXXXXXXXXXXXXXXXXXXXKXXKXRXKXXXXXXXXXXXXXXXXXXXXXXXXKKXXXXKXRXXXRXXXXXXKKXXPXXXXXRXXKXPXPXXXXRXXXXXXXRPKXXXXXKXXXXXKXXXXXXXXXXXPKXXXXXXXXXXXXXXXXXKXKXXXKXXXXXXKXKXXKXXXXXXXKXXXXKXXXXXXXXXXXKXXXXXXXXXXXXXXKXXXXXRXKXXXXKXXXXKXXRXXXXXXRXXKXXXXXXXXXXXXXXXXPXXXXXXXXXXXXXXXXXXXXKXXXXXXXXXXXXXXRXXXXXKXXXXXXXXXXXXXXXXXXKRXKXXXXXXXXXXXXXXXXKXXXXXXXXXKKXXXXKXXKRXXXXXXRXXXXXXXXRXXXXXXRXXKXXXXXXXXXXXXXXXXXXXXXXXXKXXXXXXKXXXXXXXXXXXXXKXXXXXXXXXXXXKXXXXXRXXXXXXXKXKXXXXXKKXXXXXXXKXPXXXXXXXXKKXXKXXKXXXRXKXXXKXXXXXXXXPXXXXXXKXKXXXXXXRXXXXXXXXXXRXXXXXXXXXXXKXXPXXPXXXPXXXXXKXXXXXXXXXXXXXRXXXXXXPXKXXXXKRPXXRXXXXXXXXXXKXXXXXXXXXXKXXXRXXXXXRXXRXXXXXXXXXPXXXXXXXKXXPXXXXXXPXXPRXXXXXXXXXXPXXXXXXXKXXKXXXXXXXXXXKXXXXXXXXXXXXXXXXXRXXXXXXXXXXXKXXXXRXXXXXXXXXXXXXXPXXKXXKPXXPXXXXXXXXXXXXXXXXXXXXXXXXKXXXPKXXXXXXXXKXKXXXXXXXXXRXXXXXXXXXXXXXXXXPKXXXXPXPXKXXXXXXXKKXXXXKXXXXXKXXXKXRXXXXXXXX
Q9H0A6 362
XXKXKXXXXKKXXXXXXXXXXXXXXXXXXXXRXXXXXXXXKXXXXKKXXKXXKRXXKXXXXXXXKKXXXXPKXXXXXKXXXXXPKPPPXXXXXKXXXXXPPPPPXXXXXXXKXKXRXXXXXXXXXPXPXXKXXXXXRPXXXXXXXXXXXKXXXXXXXKXXXKKXXPXXRKXXXXXRXXXXXXRXXRXKXXXRXXXXXRXXXXRKXXRXXRKXXPPXXXKXRKKXXXKKXXXXXXRXXXXXXXXXXXXXXXXXXXXXXXRXXXXXXXXKXXXXXXXXXXXKXXXXXXRRXXXXXXXXXXPXXXXXXXRXXXXRRXRXXXXXXXXXXXXXXXXXXXXXXXXXXRPPXXXXPXXRXXXXKKXXXX
Q9H0L4 616
XXXXXXRXPXXXRXXRXXXXXXXPXXXXXXXXKXXXXXXXXXXXXRXXXXRXXXKPKXXXXXXXXXXXXXXXXXRXXXXRXXXXRXXRXXXXXXXKXKXXXKXXXPXXPXXXXPXXXPXXPXXXPXXXXRXXXXXPPXXXXXXXKXXKXXXXXXXXXXRXXXXXXPXXXXXXXXXXXXXRXXXPXXXXKXXXRKXXXXPXXPXKXXXXXXXXPXPXPXPXXXPXPXXXXXXXXPPXPXPXXXXRRPXKXXPPXXXXPXXXXXPXPXPXPXXXPXXXPXXXXPXXXXXPXXXXPXXXPXPXXRXXXXXXXPRXPXPRXPXXPXXXPPRXXXXXXPXXPRXXXXXXXXXXXXPRXXXXPPXXXPPXXXXXXXXXRXPXXXXXRXXPXXXPRXXXXXPRXPXXXXRXXPXXXRXXRXXRXXXXRXXXXXXXXXRXXXRRXXXXXXXXXRXXXXRXXXXRXXXXRXPXPXXRXPXXXXXXXPXPXXXXXXXPPXXPRXXPXXXXXXXPXXXXXXXXXXXXXXXXXXXXXXXXXXXXXXXXXXXXXXXXXXXXXXXXKXXXXXPXXXXPXXXXXXPXXXXKXXXXXXXXXXXXXXXXXXPPXXRXXXXXXKXXXXKXXXXX
Q9H173 461
XXPXXXPXXRXXPXXXXXXXXXXXXXXXXXXXXXXKXXXXXXPXKXXXKXXXRKXXKXXXXXXXXXXXXXXPXXXXXXXXPXXXXPXXXXXRXXXXXXXRXXKXXXXXKXRXXXKXKRXXXXXXXXXXXXXKXXXXKXKXXXXXXXXKXXKXRXXXXKRXXRPXXXXKKXXXXXXXXXXXXXXXXXRXXXKXXXXXXXXXXKXXXXXXXXXXXXXXXXXXXXXXXXXXXXXXXXXXXXXPXXKXXXXXXXXXXXXXXPKXXXXXXXXXXXXKXXXXXXXXXPXXXKKKXXXXXXXXXRXXPXXXRXXXKXXXXXXXRXXXXXKXXXXXXXRXXXXXXXXXXXKXXXXXXXXXXXXXXPXKXXXXRXXXXXPXXXXXXXXXXXXXXXXXPXXXXRXKXXXXXXXXXXXXRXRXRXXPXXXRXXXXXXXXXXXXXXXXXXXXXXXXXXXXXXXXXXXXXKXXR
Q9HBB8 845
XXXXXXXXPPXXXXXXXXRPPXXXXXXXXXXXXKXXXXXXXXXXXXXPXXXXXXPXXXXXXXXXXXXPXXXRXXXXXXXXXXXPXXXXKXXXXXXXXXXXXXXXXXXXRXXXXXXXXXXXXPXXPXKXKXXRXXXXXKXXXXXXPXXXXXXXXRXKXXXXXXXXXXXXXXXXXXXXXXXXXRPXXRXXRPXXXXXRPXXXXXXXXRXXPXXXXXPXXXXXXXXXXXXXPXXXRPPXXXPXXXXXXXXXXXXXXXXXXPXXXXXPXPXXXRPXPXXXXXXXRXXXXPXXXXXXRXXXXXXXXXXPXXXXXXXXRXXPXPXXXXXXXKXXXXXXXRXXXXXXXXXXXXXXXXPPRXPXRXXRXXXXRXXXXXXXXKXXXXPXXPXRXXXXXPXXXXXXXXXXXRXXXXXXXRXXXXXXXXXXXXXXXXXXXXXXXXXXXXXXXXXXXXXXXXXXXXXPPXXXXPPXPXXXXXXXPXXXXXXXXPRPPXPXXXPXXXXXXXXXXPXPPXXXXXRPPXXXXPXXPPXXXXXXXXXPXXPXXXXXXXPKPXXXXPXPPXXXXXXXXXPXXPXXXXXXXPXPXXXXPXPPXXXXXXXXXPXXPXXXXXXXPXXXXXXPXPPXXXXXXXXXPXXPXXXXXXXPXPXXXXPXPXXKXXPXXXXXPXXXKRXXXXXXXXXXXXXXXXXXXXXXXXXXXXXKXXXPRXKXXXXKXPXPXPXXXXXXXXXPXXKXXXXPXPXPXXXPKPXXXPXPXXPXPPXPXXPXXXPXPPXXXRXXXXPXXXRXXXXKXRRPXXXXKXXXXXXXXXXXXXXXXXXXPXXXXXXXXXXXXXXXXXXXXRXXXPXXXPXXXXXXX
Q9NP73 1137
XKXXXXXXXXXXXXXXXXXXXXPXXXXKXXXXXXXRXXXXXXRXXXXPXPXXXXXXXXXXXRXKXXXKXXXXKXXXXXXXXXXXXXXXXXXKXKPXXXXXXXKXXXXXXXXXXKXXXKXXXXXXXXXRXXXXPXXXKXXXXXPXKXXXXXXXXXXXXXXXXXXXXXXXXXKXXXXXXXXPXXXXXXPXXXXXXPXPXXPXXXKXXKXXKXXXXXKXXXXXXXXXXXXXXXXXRKXXXKXXXXXXRXXXXXXXXXXXXXXXXRKXXXXXXRXXXXXXXXXXXXXXXKXXXRXXXPKXXXXXXXXRXXXXXXXRXXXXXRXPXKPPXXXXXXXXXXKXXXXXXXXXXXXXXXXKXXXXXXXXXXXXXXXXXXKXXXXXXXXXXKXXXKXXRXXXKKXRXXXXXXXXXXXXXXKXXXXXRXXXXXXXXXXXXXPXXXXKXXXXXKXPXXPXKXPXPXKXXKXXXPXXXRXXXXXXXXXXRKXXXKXXXXXXXXRXXXXXXKXXXXXXXXXRXXXXXXXXXXXXXXXXXXXXXXXXXKXXXPXXXXKPXXXXXXXPXXXXXPXRKXRXXXKXPXXXXPXXXXXXXXXKXXKKXXKKXRXKXXXXXXXXXKXXPXXPPRXXXXXXXXXXPPXXXXXXXXXXXXXXXXXPXXPXPRXXRXXXXPRXXXRXXXRXXXPXPKXXXXPXPXKRXXXXXXXXXXRXRXXRRXXRXXXXXXKXXXXXXXPXXXXXPRXXXXXXXXXXXXXXXXXXXPXXPXXXXPXXXXPXXXXXXXXRRXXXXXKXXXXXXXXXXXXXXXRXXXXXXXRXXPXXXXXXXXXXXXXXXXXXXXXRKXXXXXPXXXXXXXXXPXKXXXXXXXXXXXXXXXXPXPXXXXXXXXXXXXXXXXXXXXXXXXPXXXXPPXXXRPXXXXPXXPXXXXXPXXXXXXPPPPPPPPPPPPPPPPPPPPPPPPPPPXXXXXXXXXXXPPPPXPPPPXXXXPXXXXXPXXXKXXXXXXXXXXXXXXXXXXXXXXXXPXXXXXXXXXXXPXXXXPPXXXXXXPXXXXXXRRXXXXXXXXXXXXXXPXXXXXXXPXXXXXXPXXXXPXXXPPXPXXXXXXPXXPXXXXXPPXXPXXXXXXXXXXXXXXXXPXPXXXXXPXPPXXXXXPXXX
Q9NPJ6 270
XXXXXXXXKXKXRXXXXXXXXXXXXXRXRXXXXXXXXXXXXRXXXXXXXXXRXXKXXXXXXXXXXXXXXXXRXXXXXXXXKXXXXXXKXXXXXXXXXKXXXKRXXXXXXXXKXXKXXXXXXXXXXXXXKXKXKXXXKXRKXXXXXXXXXKXXXRXXXXXXXXXPXXXXPXXPRRPXPXXXXXRXXXXXXXXXPXXXXXXXXXPXXXXXXXRXPXXXXPXXPXXXXXXXXXXXPPXXXXXXXXXPPXXXKXXXXXXXXXXXXXXXXXXXXX
Q9NR71 780
XXKRXXXXXXXXXXXXXXXXXXXXXXXXXXXXXXXXXXXXXKXXXXXXXXXXXXPPXXXXXXXXXRXXXXXXXXXXXXXXXXXXXPXPXXPXXPXXXXXXXXXXXXXRXXXXXXXXXXXXXXXXKXXXXXXXXXXRXXXRXXXXXXPXXXXRXXXXXXXXXXXXXRXRXXXXXRXXXKXXXXXRRXXXXXXXXXXXXXPXXXXXXXXXXXXXXXXXXXXXXXXXXXXXKXXXXXXXXXKPXKXXXXKXXXXXXXXXRXPXXXXXXPXXXRXRXXXXXXKXXXXXKXXXXXXXXXXXXXXXXXXPXXXXXXXXXXXXXXXXXXXXXXXXXKXKXXXPXXXPXXXXXXXXXXXXXXPXXXXPRXXXXXXXXXXXXXXXPXXXPXXXXXKXPXXXXXXXXXXXXRXXXXRXKXXXXXXXXXXXXPXXXXXXXXXXXXXXXXXXXXXXXKXXKPXXXXXXXXXXXXXXXXXXXXXXKXXXXPXXXXXRXXXXXKPXXXXKXXXKPKPXXXXXXXXXKPXPXXPXXXXXXXXXXXXXXXXXXPXXXXXXXXRRXRXXXXXXXXXXXXXXXXXXXXXXXXXXXXXXXXXXXXXXXRXXXXXXXXXPXXXXXXXXXXRXXXKXXXXXXXXXXXRXPXPPXXKXXXXPXXPXXXXRXPKXRXXXXXXXPXKPXXRXXXXXXXXXXXXXPKXXXXXXXXXXXXXXXKXXXXXXXXXXXXXXXXXXXRXXXXKXXXXXXXXXXXXXXPXXXXPXXXRXRXXXXXRKXXXXKPXXXXXXXXXXPXXXXXXX
Q9NSJ1 428
XRXXXXXKXKXXXXXXXXXXXXXXXPXXXXXXXXXXXKPXXXXXXXXRKKPXXXKXPXXXXXXXXXXXXKPXKXKXXXKXXKXXXXXXXXXRXXXXXKPXKXXXXXKXXKXXXKXXXXXRXXXXXKXXKXXXXXKXXKXPXXXXXXKRXXXXXXPXKXXXXXKXXXXXXXXXKXXXXXRXXKPXKXXXXXKXXKXXXXXXXXKRXXXXXKPXKXXXXXKXXKXXXXXXXXKRXXXXXKPXKXXXXXXXXXXXXKKXXXXXKPXXXXKXXKXXXXXXXXXXXXXXXXXXKXXKXXXXXKXXKKXXXXXXXKXXXXXXKPXRXXXXXKXXXXXXXXXKXXXXXKXXXXXXXXXKXXXXXXXXKXXKXXXXXKXXKXXXXXXXXXRXRXXXKPXKXXXXXRXXKXXXKXXXXKRXXXXXKPXKXXXXXKXX
Q9NYL4 201
XXXRPXXXPXXXXXXXXXXXXXXRXXXXXXXXXPXRXXXXXXXXXPPXPXXXPXXXXXXXXXXXXXXXXXXRXXXXXXXRXPXXXXXXXKXXXPXXXXXXXXXXXXXKRRXXXPXXXXXXKRXXPPXXPXXXXXXXXXXXXXXXRXXXXXKXXKXXXPXXXXXXXPXXXXXXXXXXXRKXXRPKXXKKKXKXXKRXKXKKK
Q9UEW3 520
XRXKKXXKXXXXXXXXXXXXXXXXXXXPXXXXXPKPKRRXXXXXXXXXXXXXXXXXXXXXXXXXXXXXXXXXRXRXXXXXXXXXXXXXXXXPXXXXXXXXXPXXXXXXXXXRXXXXXXXXXXXRXXXXXXXXRXXXXXXXPXXXRXKXXXXXPXXXXXKXXXXXPXXPXPPXPPXXKXXKXXXXRXXXXXPXXPXXPPXXKXXXXXXXPXXXPXKXXXXXXPXPXXXKXXKXXXXXXXPKXXXXXKXXKXXXXXPXXKXXRXXKXXXXXXXPPXXXXXKXXXXRPXPPXXXXXPXXKXXXXXPXXXXXPXPPXXXXXPXXKXXPXXXXXPXRXXXPXXPXXPXXXXXKXXKXXXXXXXXXXRKXXXXXPXPXXXKXXXXXPXXXXPKXXPXXXXXKXXXXXKXXXXXXXXKXXKXXRXXXXXXXRXXXXXXRXRXXXXXXXXXXXXXXXXXXXXXXXXXXRXXXXXKXRXXXKXXXXXXXXXXXXXXXRXXXXXXXXXXKXXXXXXXXXXXXXXXXXXXX
Q9UFD9 1639
XXKXXPXPXXXXPKKPXXXXPXXXXXXXXRRXXXKXRXXXXXXRXXXRXXRRRXXXRXRXXRXXXXRXRRXXXXRXRXKXXXXRXRXXRXXXXXXXRXRXXXXRXXXRXKXXXXRXXXXXXXRXRXXXXRXXRXXXRXXXXXXXXRXXXXRPXXXXXXXXXXRXRXXXXXXXXRXXXXXXXXXRXRXXXXXXXXXRXXXXKXXXXXXRXXPXXXXXPXPXXXXXXXXPXPXXXXXXXXXPKPXXXXXXXXXXXXXXXXRXRXXXXXXXXXXXXPXXXXXXXXXXXXXXXPXXXRXXXXXRXXPKXXKXXXRPXXPXXXXPXXRRXXPPPXPXPPPPPPXXXRKXXXPRXXXXXXXXPXXXXXPXPPXXXXXXXXKXXXXXXKXXXXXXRRXXXXXXXXKXXRRXXXPXXXXXKXKRXKXKRXXXXXXXRRXXXRXRKXXXXXXRXXXXPXPXXXXXXXXXXXXXXRXRXRXXXXXXXXPXXKXKXXXXXRXXXXXXXXRXXXXPXXXXXXXRXXPXXXXXXXRXXXRXXRXXXRXXXRXXRXXXXXXXXXXXXPXXXXXXXXXXXXRRXXXXXXRXXXXRRRXXXXXXXXXXPXRRRXXXXXXXXXXXXXKXXXXXXXXXRXXXKXXXXRKXXXXXXXXRXXXXRXXXXRXXXXXXXXXXXXXXXRXXXRXXXXXRXPXKXXXXXXPXXKXXXXXXXRPXXPPXXPXXXXXXPXXXXKXXRRPKXXXRPXXXXXXXPXRXXXXKRXXXXXXXPXXXXXXXXXPXXXXXXPXXXPXXKKXXXXXXXXXXXXXXXXXPXXPXXXRXXXXXXXXXXPXXXXXXXXXXXXXXPXXPKXKXXXXXXXXXPXXXPXXXPXXXXPXXXXXXXXXXXXXXXXXXXXXXXXXXRRXXXPXXXXXXXPXXXXPXXXPXKXPXXXPXXXPXXXXXXXXXXXXXXXKXXXXXXRXXXXXXRXXXKXXXXXXXXXXKXXXXXXXXXXXXXKXXXXRPXXXXKXXXRXXPXXXXXXXXXXXXXXXXXXXXXXRXPXXXXXXXRXXXXXPXXXXXXXXXXXXPXXXXRXRXXXRXPRXXXXXXXXXXXXXXXXXXXXXXPPXPPXXXXXXRXXXPXXXXXXXXPXXXXXXXXXXXXXXXXXXXXXXXXKXXXXXXXXXXXXXXXXXXXXXPXXXXKXXXRXXXXXXXXXXXXPXXXPXXXXXXXRXPXXPPXXXXXXXPXXXRXXXPXXPXKXXXXPPXXKXXPXXPXXXXXPXXKXXXXXXXXPPRRXXPXXXXXXXXXXPXXXXXXXXXXXXXXXXXXRKXXXXXKXPXXXRPPXXXXXPXXKXXXXXXXXXXKXPXPXXXXXRXXXXPRKXPXXXKXXXXRXXRXKXXXXXXXPPXXXXXXXXXXXXXXXXKXXXXXXXXXXXXXXRRXXRRXPXPXXRXXXXXXXKRXXXXXXPXXXXXPXPXXKXXKXPRXXPXXXXXXXXXPXRXXXXXXXXXPXXXXXXXKXXXXXXXXXKRXXXRXXXXXXXXXXXXXXXXRXXXXXPXRXXXXXXXXXXXXXRRXRXPXXXXXPXXXXXXXXXXXXXPXXXXXXXXXXXKRXPXXXPKXXXXXXXXXPXXXXXXXXXKXRXXXRXXXXXXXXXPXXXXXXXXXXXXXXRXXXPXXXXXXXXXXXX
Q9UKP5 1117
XXXXXKXXXXXXXXXXXXXXXXXXXRXXXXXXXXXXXXXXXXXXXXPXRXXXXXXXXXXXXKXXKXXRRRRXXXPXXPXXXXXKXXXKXXXXXKXXXXXXXXXXXXXXKXXXXXXXXKXXPXXKXXXXXXXXXXXXXXXXRXXXKXXXXXXXXXXXXXXXXXXXXXXXPXKXXXXXXKXXXXXXXXPXXXXKKXXXXXRXXXXXXXXXXXXXXRXXKPXXXXXXXXXXXXXPXXXXXXXXRXKRXXXXXRXXXXXXXXXKXXXXXXXRKXXXXXXXXXXXXXXKXXRXXXXXXXXXXXXXRXXXXXXXXPXXXXXXXXXKXXXXXXKXXKXXXXXXXXXXXXPXXXXXXXXXXXXXXRXXXXXXKXKPXXXXXXXXXXXXXXPXRXXXXXXXXXXXXXXXXXXXXXXXXXXXXXXXXXXXXXKXXXXXKXXXXXXXXXXXPXXXXXXXRXXXXXXXXXXRXXXXXXXPPKRXXXXPXXXPXXXXXXXXXXRXXXXXXXRXXKXXXXXRXXXXXXKXXRXXXXXXPXXXXXXXXXXXXXKXXXXXXXXXPXXXXPXXXXXXXXPXXXXXXXXRXXXXXXXXXXRXXXXPXPXXXXKXXXXXRKRXRXXXXXPXPXXXRXXRXKXXXXXXXXPXRXKXXXXKPXXXXXXKPXXXXXXXXXXXXXXXRXPXXXXXXXXXXXXXXXXXXXXXKXXXXXXXXXXXXRXXRXRXXXXXXXXXXXXXXXXXXXXPRXXXXXXXXXPRXXXXXXXRXXXXXKXXXXXKXXXXXXXXXXXXXXXXPRKXXXXXXXXXXKRPXXXPXXXXXXXPXXXXXXXXXXXXXXXXXXRXKXXXPXXRXXXXXXXXXXXXXXXPXXXXXXXXXXXXXRXXXXXKRXXXXXXXXXXXXXPXXKPPXXXRXXXXXPXPPXXXXXXXXXXXKXXXXXXRXRXXXXXRKXXPXXXXXXXXXXXXXXRPXXKXPXXXXXXPPXXXXXXXXXXXPKXXPXXKXRXXXXKXXXXXKXXPXXXXPXXXKPPXRXRXXXXRXPPPRXXXXXXXXXXXXXXXXXXXRXXXXXXXXXXXXXXXXXXXRPPXXXXXXXKXXXXPXXXXXXXKXXXKXXXXPXXXKXKXXXRXXXRXXXXKXXXXX
Q9UQM7 478
XXXXXXXRXXXXXXXXXXXXKXXXXXXRRXXKXXXXXXXXXKXXXXKKXXXRXXXKXXRXXRXXRXXKXPXXXRXXXXXXXXXXXXXXXXXXXXXXXXXXXXXRXXXXXXXXXXXXXXXXXXXXXXXXXXXXXRXXKPXXXXXXXKXKXXXXKXXXXXXXXXXXXXXXXXXXXXXXPXXXXPXXXRKXPXXKPXXXXXXXXXXXXXXXXXPPXXXXXXXRXXXXXKXXXXXXPXPXXXXXXPXXKXXXXKXXXXXPXKRXXXXXXXKXPXXXXRXXXXXXXXRXXXXXXXKKXXXRRKXKXXXXXXXXXXRXXXXXKXXXXKKXXXXKXXXXXXXXXXXXXXXKXRKXXXXKXXXXXXXXXXXXXXXXXXKXXXPXXXXXXPXXXXXXXXXXXXXRXXXXXXXXRXXKPXXXXXXXPXXXXXXXXXXXXXXXRXXXXXXXXXXPRXXXXXXXRXXXRRXXKXXXXXXXRXXXPXXXPX
Q9Y5K2 254
XXXXXXPXXXXXXXXXXXXXXXXXXXXXXXXXXXXXXXPXXXPXXXXXXXXXXXXXXXXXXXPXXXXXXXXXXXXXXXXXXXXXXXXXXXXPXXXXXXXXXXXRXPXXXRPXXXXXXXXXKXXXXXXXXXXXRXXXXXXXXPXXXXXXXXXXXXXXXXXRXPXXXXXXXXXXXXXXXXXKXXXPXXXPXXXXXXXXXXXKXXXXXXXXXPXXXXXXXXXXXXXXKXPXXXXXXPXXXXXXXKXXXXXXKXXXXX
Q9Y678 874
XXKKXXKKXXXXXXXXXPXXXXXKXXXXXXXRXXXXXPXXPRKXXXXXXKXXXXXXXXXXXXXXXXXXXXXXXXKXXXXXXPXXRRXXXXXXKXXXXXXXXXXXXXXXXXKXXXXKXXXXRXPXXRXXXXXXXXXXXXXXXRXXKXXXXXKXPXXXXXXXXXXXXXXKXXXXXXKRXXXXXXXXXXXXXXXXXXXXXXXXXXXRKXXRXXXXKXXXKXXRXXXKXPXXXXXXXRXXXKXXXXXXXXRXXPXXXXXXXXXRXKXXXXXXXXXXXXXXXPXXXXKXXXPXXXXXXXXXXXPKXXXRXXXXRXXXKXXXKXPXXXXXXXXXXXXXXXXXXRXXXXXXXXXXXKXXXXXXXXRXXKXXXXXXXXXXXXXKXXXXXXXXXXXXKXPRKXXXXXXXXXXXXRXXXXXXXKRXXXXXXXXXXXXXXXXKXXXXXXXXXXXXXXXXXXXXXRXXXXXXXXXPKXXXPXKXXRXXXXRXXXXXXXXRXXXXXXXXKXXXXXXXXXPXXXXXXKRXXXXXXXXXRXRXXXXXXXXXXKXKXXXXXXXXXXXXXXXPXXXRXXXXXXXXPXXKPXXXKXXPXXXXPXXXXRXXXXPXXXXKXPXKXXXXRXXXXXXXXXXXPXXRXXXPXXKXXPXPXXXXXXXXXXXXRXXKXXXXXXXXXXXXXXXXXXXXXXXXXXXXXXPXXXXXXXXXXPXRXXPXXXPXXXXXXXXXPKXXPXXXXXXXXXXXKXXXKXXXPXXXXXXXXXXXXXXXXXXXXXXXXXXXXKXXKXXXXXXXXXXXXXXXKXXXXXXXXXKXXXXXXXXXXKXXXXXPXXRXXKXPXXKXXXXXXXXXXXRXXXXXXXRXRXXXXXXXXXXXXXRXXXXXPXXXXXXXXX
A0A075B6Z3 21
XXXXXXXXPXXXRXXXXXXXP
A0A075B713 21
XXXXXXXXXXXXKXXRXXXXP
A0A0D9SF12 145
XXXXXXXXXXXXXXXXXXXXXXXRXKXXXXPXXXXXXXXXXXXXXXXXXXXXXXXXPPXXXXXXXPXXXXXXXXXXXKXXKXXXXXXXXXXXXXXKXXXXXRXXXXXXXKXPRXXPXXXXXPXXXXXXPRXXXKRXXXXXXPKXX
A0A1W2PQJ5 194
XXXXPXRXXXXXXXXXXRXXXXXXXXRRKXXXXRXXXXXXXXRXPXPRPXRPXXXXXXXXXKXXXXXXXRKXRXRXXRXXXXXXXXRXXRXKPXPXRXXXXXXXXXXXXXXXXXXXXXXXXXXXXRXXXXXXPXXXXXXXXXXXXXXXXXXXXXXXXXXXXXXXXXXXXXXXXXXXXXXXXKXXKXXXXXXXXX
A6NC98 1476
XXXXKXPRXRXXXXXXXXXXXXXXXXXXXXXXXXXXXXXXXXXXPPXXXXKRXXRXXXXXXXXRXXXXXXPXXRXXPRXXRXXXXPXXXRXXXXXXXXXRXRXXXXXXXXXXXXXPPPXXXXXXXXPXXXXXXXXXXXXXRXXXXXXXXXXXRXXXXRXXXXXXXXXXXXXXXXXXXXXXPXXXXXXXXXXPXPXXXXPXXXXXXXRXXXXXXXKXXRXRXXXXXRXXXXXXXRXPXXXRPXXPXRXPXXXPXXXXXXXXXXXKXXXRRXRXXXXXKXXXXXXXXXXXXXXXXXXRRXRXXXXXXXXXXKRXXXXRXXXXXXRXRXXRXPRXXXXXRRXRXRXXXXXXXKXXXXXXRXXXXXXXXXKXXXXXXXXXXRXRXXRXXXXXRXXXXXRXRXXXXXXXXXXXRXXXXXXXXXXXXXXXXXXRXXXPPPXXPXXXPXXXXXPXXXXXXRXXXXXRXRXXXRXXRXXRXXXXXXXXXPXXXXPXXXXPRXXPXXPXXXXXPXXPXXXXXXPXXXXXKXRXXXPXXXXXXPPXXXXXXXXXXXXPXXPXXXPXXXXXPXXXXXXXPXXXXXXPXXXXXPXXXXXXPXKXXRRXXXXXPXXXXPPXXPXXKXXXPXXXXXXXXXRXXPXXXXXPXXXXXRXXXPXXKPXPXXPXXXXXXXXXXPXXXXXXXXXXXXXRXXXXRXXXXXRXPXXXKPXXKXXXXXXXXXXXXPXPXXXXXXXXXXXXXXRXXXXXXRRKXXXXXXXXXXXXRKXXXXXXXXXRXXKXXXXXRRXXXXXXRXXXXXXXXXXRXRXXXXXXXXXXXXXXXXRXXXXXXXXXXXRXRRXXXRXXXRXRXXXXXXXXRXXXXXXXXRXXXXXXXRXRRXKXXXXXXXXKXXXRXKXXXXRXXXXXRXXXXXXXXRXXXXRXKXXXXXRXXXXXXRXXXXXXXXXXXKXXXXXXXKXRXXXXXXXXXXXRXXPXXXXPKKRXXPXXXXXXXXRXXXXXRXXXXXXXXKXXXXXXXXXXXXXXXXXXXRXXXXXXXXXRXXXXXXRXXXXKXXXXXXXXXXXRKXXXXXXXXRXXRXXXXXXRXXXXXXXRXXKXXXXXXRRXXXXXXXXXXRXRXXKXXXRXXXXXXRXXXXRXXXXXXXRXXXXXXXXXXXXXRXRXXXXXXRXRXXXXXXRRXXXXXXRXXXXXXXXXRXRXXXXXXRXXXRXRXXRXXXXRXXXXXXXXXXRXXXXXXXXXXXRXXXXXXXXXXXRXXXXXXXRXXXXXXXXXXRXXRXXXXRXXXXRXXXXRXXRXXXXXXXXXRRXKXKXXXKXXXXXRXXXPXPXPRXKKXXXXXXKXKRXXRPRRXXXPPXXXRXXXXXXXXXXXXXXPPXXXXPXXRXXXXXXXPXPXPXRRXXXXXXXRXXXXXXXXRRKXXXRXPXXRXXXXXXPXXXPRXRXRXRXPXPXXXPXXXXKXPXXXXXXXXXXXXXXXXXXXRXXPXXXXPXKRPXXPXXXX
A6NLI5 450
XXXXXXRXXXXXXXXXXXXXXXXXPXXXXXXXXXXRPXXXXXXXXXRXPXRXPXXRKXXXKPXXXXXXXXKKXXXXXRXXRPXXXXXXXXXXXXXXXXKXXXXXXXKRXXXXPXXXXPXXXXXXXXPXXXXXXXXRXXKXXKXXXXXXKXXXXXXXXXXXXXXKXXXXXXXXXXRKXXXXXXXXKXXXXXXXXXXRXXXXXXRXXKXXXXXXXXXXXRXXXXXXXXKXXXRXXXXXXXXPXXXXXXXXXXXXXRXXXXXXPKPXPXXPXXXXXXXXXXXXXXXXXRXXXXXXXXXXPXXXXXXXXXRRXXXXXXXRXXPXXPXXXXXXXXXXXXXXXXXKXXXXXXXXXXXXXXXXXXRXXRXXXXXXXXXXXKXXXXXXXKXXXXXXXXXXXPPXXXXXXRPXXXXXXXXXXXXXXXXXXXXXKXXXXXXXPPXXXXXPXRPXXXXXXX
O14649 394
XKRXXXRXXXXXXXXXXXXXXXXXXXXXXXXXPXXXXRXRXXXRXXXXRXRXXXXXXXXXXXXRXXXRXKPXKXXXXXRXXXXXXXXXXXXXXXXXXXXXPXXXXXKXXXXXXXXXXXPXXXXXXXXXXXRXXXXXRXXXXRXKKXXXXRRXXXXXXXXXXXXXXXXXXXXXXXXXXXXXXXXXXXXXXXXXXXXXXXXXXXXXXXXXXKXXXXXXXPXXXXXXXXXXXXXXXXXXXXXXXXXXRXXXXXXXXXKRXXXXRXXXXRXXXXXXXXXXXXXXXXXXXXXXXXXXXXXXRXXXXXXXXXXXXXXXXXXKXRXKXXXXXPXXXPRXXXXXXXXXXXXXXXPXXXXRXXXXPXRRXXXXXXPRXXXXXXXXXXXXXXXXRXXXKRRXXX
O43309 611
XXXXXXXXXXXXXXXPXXXKXXXXKXXXRXXXXXRKXXXXXRXXXRXXXRXXXXXXXXXPRXXXXRXRXXXXXXXRPXXXXKXXXXXXXXXXXXXXXXPXXXXXXXXXXXPXXXXXXXXXXXXXXRXXXXPXXXXXXXXXXXXXXXXXXXRXRKXXXPXXXXXXXKXXPKXXXPXXXXXXXXXXXXXXXXXXXXXKXXXXXXXXPXXKXXXKXXXXXXKXXRXXXXRXPXXXXXXPXXXXRXXKXPXXXXXXXXXXXXXXXXXXXRXXPXXXXXXXXXXXKXXXXXXXXXXXXRXXXXXRPXKXXXXXKXXRXRXXXXRXKXXXXXXKPXKXXXXXKXXXRXXXXXXXXRXXXXXKXXXXXXXXKXXXXKXXXXXXXKXXXRXKPXXXXXXXKXXXRRXXXXXXXXXXXXXKPXXXXXXXKXXXXXXXXXXXXXXXXKXKXXXXKXXXKXXXXXXXXXXXRXXXXXKPXKXXXXXKXXXXRXXXXXXXRXXXXXRPXKXXKXXKXXXXRXXXXXXXRXXXXXRPXKXXXXXXXXRXXXXXXXXXRXXXXXKPXXXXXXXKXXRXRXXXXKXXRXXXRRXXXXXKXXXKXXRXXXXXXXXXXXXKXXKXXXX
O43525 872
XXXKXRRXXXXXXXXXXXXXXXXXXXXPXXXXXXXXXXXXRKXXXXPXXXXXXXXXXXXXXXKXXXXXXXXXXRXXXXRRXPXXXXXXXKXPXXRPXKRXXXKXRRXXXXXXXXXXRPRXXXXXXXXXXXXXXXXXXXXXXXXXXKXXXXXXXXXXXXXXXXXXXXXXXXXXXRXXXXXXXXRXKXXRXRXKXXRKPXXXXXXXXXXXXXPXXXXXXXXXXXXXXXRXXRXXXXXRXXRXXRRXXXXKXXXXXXXXXXKXXXXXXXXXXXXXXXXXXXXXXXXKXXPXXXXXXXXXKXXXXXXXXXXXXXXXXXXXXXXXXKXPKXXXXRXXXXXXXXXXXXXXXXPXXXXXXXXXXKXXXXXRXKXXXKRRKPXXXXXXXXXRXXXXXPXRXXXXXXXRXXXXXXXXPXXRKXXXXXXXXXKXXXXXRXRXXXPRXXXXKXKXXXPXXXXXXXXXPXKXPKPXXXXXKXRXRXXXRXKXXXXXXXXXXXXXXXPXXXXRXXXXXXPXXXXXPXXKXXXRXXRXXXXRXXKKKXKXXXRPXXXKXXXXXXXXXXXXXXXRXKXXXXRXXXXXXPXPPXXPKXKKXXKXXXXXXPXXXXPRXXPXXXRPXXXXXXXXXXXXKXXKXXRXXXXXXKKXXXXXXXXXXXXXRXXXXXXXXXPXKXXXXPXXXXKKXXXRXXXXKXXXXXXXXXXPPXPPXXXXXXXXXKXXPXXXXXXXPXXXPRXXPXXXKXXXXPPXXXXXXXXRPXXXPXXXXXXXRXXXXXXXXXXXPXXXRXXPRXRRXXXRXXXXPXXXXXXXXXXXXRXPXXXXXXXXRXXXXXXPXXXXXXXRXKRXXXXXXXXXXXXPXXPXXXXPXXXXXXXXXXXXXXPXXKPX
O60494 3623
XXXXXXPXXXXXXXXXXXXXXXXXXXXXXXXRXKRXXXXXXPRXXXXRXXXXXXXXXXXXXXXRXXXXXKXKXXXXXXXXXXXXXXKXKXXXXXXKXXXXXXPXXXXXXXXXXXXKXXXXXRKXXXXXXXXXKKXXXXXPXXXXXXXXXXXXXXXXXXPPXXKXPXXXXXXXXXXXXXXXPXXXXXXXXXXXXXXXXXXXXPPXXXXPXXXXKXXXXXXXXXXRXXXXXXXXXXRXXXXXPKXXXXXXXXXXXXPXXPXXXXXRXXXXXXPXPXXXXXXXXXXXXXXXXXXXPXXXXXXXXXXXXXXXXXXXXXXXXXXPPXXXXXXPXXXXXXXXPPXXXXXXRXXXXXXXXXXXXXXXXPXXXXXXXXXXXPXXXXXPXXXXXXXXPXXXXXXXXXXXXXPXXXXXXXXXXXXXXXKXXXXXXXXXXXXXXXXXXXXPXXXXXXXXXXXXXXXXXXXRXXXXXXXXXPXXXXXXXXXXXXXXXXXRXPXXXXXXXXXXXXXXKXXXXKXXRXXXXXXRXXXXXXXPXXXXXXXXXXXXXXXXXXRXXXXXXPXXXXXXXXXXXXXXXXXXXRXXRXXXXRXXXXXPXXXXXXXXPXXXXKXPXXPXXXPPXRXXXXXXXXXPXXXXXXXXXXXXXXXXXXXXKXXXXXRXXPXXXXPXXXKXXXXXXXPPXXXXXPXXRXXXXXXXXXXXXXXXXXXXXXPXXXRXXXXXXXPXXXXXXPXXXXPXXXXRXXXXXXKXPXXXXXXXXXXXXXXXXXXXXXXXXXXXRXXXXXXXKXXXXXXXXXXKXXXXXXXXRXKXXXXXXKXXXRXXXXXXXXXXXXXXXXXRXPXXPXXXPXXRXXRXXXXXPXXXXXXXXXXXXXXXXXXXXXXXXXXXXXXXXXXXPXXKKXXXXXXPXXXXXXXXXXXXXXXKXXXXXXXXXXXKXXXXXXXXXXXXXXXXXXXXXPXXPXXXPXXXXXXXXXXXXPXXXXXXXXXXXXXXXXXXXXXXXXXXXXXXXXXXXXRXXXKXXPPXXXXXXXXXXXXXXXXXXXXXXXXXXXXXXXXXXXXXXXXXXXXXXXXXXPXXPXXXPXXXXXXXRXXXRXXXXXXXXXXXXXXXXXXXXXXXXXXXXRXXXXXKXPXXXXXXXXXXPPXXXXXXXKXXXKXKXXXXXXRXXXXXXXXXXXXXXXXXXXXXXXXXXXPXXPXPXXXXXXXXXXXKXXXXXXXXXXXKXXXXXXXPXXXXXXXXXXXXPXXXXXXXXXXXXXXKPPXXRXXXXXXXXKXRXXXXXXXRXXKXXXRXXXXXXXXXXXXXXXXXXXXXPXPXXXXXXXXXXXRXXXXXXXXXXXXXXXXXXXXXXXXXXXXXXXXPRXXXRXXXXXXPPPXXXXXXKXXXXXXXXXXXRRXKXXXXXXXXXXXXXXXXXXXXXXXXPXXPXRXPPXKXXXXXXRXXPXXXXXXXXXXXXXXXXXRXXXXXXXXXXXPXXXXPRXXXXXXXRXPXXPXXXXXXXXXXXXRXKXXXXXXXRXXXXXXXXXXXXXXXXXXXPXXXXXXPXXPXPXRXXXXXXXXXRXXRXXRXXXXXXXXXXXPXXXXXXXXXXXXXXXXRXXRXXXRXXXXXPXXXXXXXXXXRXXXXPXRXXRXXRXXXRXXXXXXXXXXXXXXXXXPRXPXXXPXXXXXXXXXXXXPPXXXXXXXXXXXXXXRXXXXXRXXXXXXXXXXXXXPXRXRXXXXXXPXPXXXXXXXXXXRXXXXXXXXXXXXXXXXXXXXXXXXXXXXXXXXXXXXPXXPXXXPPXXXXXXXXXXXPXXRXXXXXXXXXXXXXXXXXRXXXXXRXXXXXXXXXXRXXXXXXPXXXXXXXXXXXXXRXXXXXXXXXXXXXXXXXKXXXXXXXXXXXXKXXXPXXPXXXPXXXXXXXXXXXXXXXXXXXRXXXXXXXXXXXXXXXKXRXXXXPXXXXRXXXXXXXXXXXXXXXXXXXXXXXXXXXXXXXXKXXXXXXXXXXXPXXXXPXXXPXXXXXXXRXXXXPXXXXXPXXPXXXXXRXXXXXXXXXPXXXXXXXXXXXXXXXXRXXXXXXXXXRXXXXXXXXXXXXXXXRXXPXPXRXXXXXXXXRXXXXXXXXRXXXXXXXXKXXXXXXXXXRXXXXXPKXPXXXPXXXXXXXXXXXXXXXXXXXXXXXPXXXPXXXXXXXXXXXXXXRXXPXXXXPPXXPPXXXXXXXXXXXXXXXXXXXXXXXXXXXXXXXXXXXXXKXKXXXKXXXXXXXXXXXXXXXXXXXXXPXXPXXXPPXXXXXXXXXXPPXXRXXXXXXXRXXXXXXPXXXXXXXXXRXXXXXXXPXXXKXXXXXXPXXXXXXXXXXXXRXRXXXXPXXXXXKXKXXXXXXXXRXPXXXXXXXXXXXPXXPXRXXXXXXXXXXXXXXXXXXXXXXXXXXXXXXXXXKXXXXXXXXXXXXXXXXRXXXXXXPXXXXXXXXXXXXRXXXXXXXXXXXXRXRXXXXXXXXXXXXXXXXXXXXXPXXPXPXPXXRXXXXRXXXPXXRRXXXXXXXXRXXXXPXXXXXXXXXXXXXRXXXPXXXKXXXXXXXXXXXKXXXXXXKXXXXXXXXRPXXXXXXXXXXXXXXXXXXXXPXXPXXXXXXPXXXXXRXXXRXXXXXXXXXXPXXXXXXXXXXXXXXXXXXXXXXXXXXXXXRXXXXXXPXXXRXXXPXKPXXPXXXPXXXXXXXXXXXXRXXXXXXXXKXXXXXXXXXXXXXXXXXXXPXXPXXXXXXXXXXXXXXXPXXXXXXXXXXXXXXXPXXXXXXXXXXXRXXXXPXXPXXXXXXXXXXPRXXXXXXXXXXXXXXXXXXXXXXXXXXXXXXXXXXXXXXXXXXXXXXRXPXXPXXXPXXXRXXXXXXXXKXKXXXXXXXXXXXXPXXXXXXXXXXXKXXXXXXXXXKXXXXXXXXXXXPXPXXXPXXXXXXXXXXXXXPXXXXXXXXXXRXXXXXXXPXXXXXXPXXPKXXXXXXXXXXXXXXXPXXXXXXXXXXXXXXXRXXXXXXXXXXXXXXXRXXXXXXXPXXXXXXXXXPXPXXXXXPXXXXXXXXXXXXXXXXKXXXRXXXXXXXXXXXXXXXXXPXXXXXXXPXXXXXXXXXXXXXXKXXXXKXXXXXXXPXXXXXXXXXXXXXXXXXXXPXXXKXXXXKRPPXXKXXXXXXXXXXKXXXXXXXKXXKXXXRXXXXPXXXXXXXXXXXXXXXXXPXXXXXXXXXKXXXXXXXXXXPXXKXXXXXXXXXXXXXXXXRXRXXXXXXKXXXXXXXXXXXXXXXXXXXXPXPXXXXXXXXXXXXXXXXXXXRXXXXXXXXXXXXPXXXXXXXXXXPXXXXXPXXXXPXXPXXXXXXXXXXPPXXXXKXXXXXXXXXXXXXXXXXXXXXXXPXXXXXXRXXXXXRXXXXXPXXXXXXXXXXXXXKXXXXXRXXRXXXXXXXXXXXRXXXKXXXXXRXPXXPXXXXXXKXXXXXXXXPXXXXXXXXXXXXXXXXXXXXRXXXXXXRXXXXXXXPXXXKXXXXXXPXPXXXXXXXXXXRXKXXXXXXXRXXXXXXXXXPXXXXXXXXXXRXXXXXPXXPXXXPXXXXXXXXXXXPXXRXXXXXXXXXXXXXPXXXXXXXXXXXXXPXXXXPXXXPXXXXXXXXXPXXXXXXXXXXKXXXXXXRRPXXXRXXXXX
O60882 483
XKXXPXXXXXXXXXXXXKXXXXXPXXXXXXPRXXRXXXRXXXXXXXKXXXXKXXXXXXXXXXRXXXXXXRKXKXXXXXXXXXXXXKXXXXXXXXXKKPRXXXPXXXXXRXXPXXPKXKKXXXXXRXXKXXPXXXXXXXXKXXXXXXXXXXXXXPXXXXRXXXXXXXXXXXXXXXXXXXXXPXXXPRXXXXXXXXPXXXXXXXXXXXXXXKXXXXXXXXXXXXXXXXXXXXXXXXXXXXXPXXXXXPXXKXKXPXXXXXPKXXXKXXXXXXXPRKXXXXKPXXPXXPXXKPXXPXXXXXXXXXXXXXXXXKXXXXXKXRXXXRRXXXXRXXXRPXXXXXXXPXXXXXXXXXXXXXXRXXXXXXKXPXXXXXRXXXXXXPPRXXXXXXXPRXXXXXXXXXXXRXPXKXXXXXXXXXXXXXXRKRKXXKXXPKXXXXXXXXXXXXXXXXXXXXXXXXXXXXPKXXKXXXXKXXXXXXXKXXXXXXX
O75309 829
XXPXXXXXXXXXXPXXXPKXXPXXXXXXXPXXXXXXXPXXXXKXPXPRXXXXXXXXXXXXXXKXXXXPXXXXPXXXXXXXXRXXXRXXXXXXXXXXXXXXXXXXXXXXPXPXXXXXKXXXXXXPXXXXXXXRXRXXRXXRPXXPXXXXXXXXRXXPXXXXXXXRXXXXXXXPXXPXPXXXXXXPRXXXXXXXPKXXXXXXXXXXRXXXXXXXXKXXXXXXXXXXXXXXXXXXXXXXXXXXXXPXXXXXXXKXXXPXXXXXXXXXXXXXXXXXXXXPPXPXXXXXXXXXXXXRXXXRXXXXXXXXXXRXXXXXXXXXXXPXXXXXXXXXXXXXXPXXPPRXPXXXXPXXXPPXXXXXRXXXXXXXXPXXPXXXXXXXXXXPXPXXXXXXRXXXXXPXXXXXXXXXXPXRXXXXXXXXXXXXXXXXXXXXXXXXXXXXXXXXXXXXXXPXXXXXXXXPXXXPXXXXPXXXXXXXXXXXXXXXPXXRXXXXXXXRXXXXXXXXXXXXPXXXXXRXRXXKXXXXXXXPXXXXXXXXXXXXKXXXPXPXPXXXXXXXXXXXRXXPPPKXXXXXXXXXXPXXXPXXXXXXXXXPXXPXXRXXRXXXXXXXXXXXXXXKXXXXXXXXXXXXXXXPXXXXXXXXXXXXXXXPRXXXXXPXXXXXXKXPPXPXXXXXPXPXXXXXXPRXXXXXXXXXPXKXPXXXXXXXPXXXXXXPXPXXXRXXRXXXXXXXXXXXXXXXXXXXPRXXXXPXXXXXXXXXXXXXXRXXXXRXXXXXXXXRKXXRXKXXPXKXXXXXXXXXXXXXXXXXXXXXXXXXXXXRKKXPXXPXXXXPXKXXX
O76095 146
XXXXXXRPXXPXXRXXXXXXXXXXXKXXXXXXPXXXXKXXXXXXXXPXXXXXXXXXXXXXXPXXXXRXKXXPXXXPXXXXXKXXXXXXKRXXXKXXRXXXXXXRXXXKXXXXXXXXXXXXXXXXXXRXRXXXRKXXXKXRKXXXXX
O94826 608
XXXXKPXXXXXXXXXXPXXXXXXXXXXXXXPXXXXXPRXXXXXXXXXPXXXXXXXXXXXXRXXRRRXXRXRXXXXXXKRXXXRKXPXXRXXPXPXXXXPXXPXXXXXXXXXXRXXXXKXKXXKXXKXXKXXXXXXXXXXXXXXXPXXKXXXXXXXXXXRXXXXXXXXKXKXXXXXXXKXXXXXPKXXKXXXRRXKXXXKXXXKKXXXXXXXXXXXXXXXXXXXXXXXXXKXXKXXXKXKXKXKXKXRXPXXPXPXXXKXXXXXXXXXXXXXPXXKXXKXXXXKXKXXXXXXXKXXXXXXKXKXXXXXXXXXKXXXXXXKXXXXXXKXXXXXXXXRXXXXXXXXXXXXXKPXXXKXXXXKXXXXKXRXXXXXKRXXXXXXXXXPXXXXXXXXXXXXXXPXXXXXXXXRXXXKXXXXXXXXXXXXXXXXXRXRPXXXXXXXXKXXXXXRXXXXXXXXXXXXXXXKXXXXXXKKXPRXXXXXXXXXXXXXXXXXXXKXXXXXXKXXXXXPXXXXXXXXKXXXXXXXKXXXXRXXXXXXKXXXXXXKXXXXXXXXXXXXXXRXXXXKXXXXXXKXXXXXKXXXXXXXXXXXXXXXXXXXXXXKKXXXKPPXX
O94856 1347
XXRXPPPPXXXXXXXXXXXXXXXXXXXPXXPXXXXXXXXPPXXXKXXXKXXXXXPRXXXXXXXXXKXXPXPXXXXXRXXRXXXXXKXPRXXXRRRXXXXXXXXRXXXRPXXXXXXXXXXXRXKXXXXXXXRXRXXXXKXPXXPKXXXXPXXXXXXXPXXXXXXPPPXXPXPXXXXXXXXXXPXXXXKRXXXXXXXXXXXXXXXXXXXXXXXXXXXRXXXXXXXXXKXPXXXKXXXXRXXXXRXPXXXXPXXXXXXXXXXRXXXXXXXXXXXXXPXPXXXXXKKXXXXPXXKXKXXXXXKXXRXXXXXXXXXXXXXXXXXXKXXXXRXXXXXRXKXXPXXXXXPKXXXXXPXXXXRXXXRXXXXPKPXXXXXXXXXPXXXXPPXPXRXXXXXXXXXRXXXXXXRXXXXXXXXXXXXXXXXXXXXXXXXXPPRXXXPRXXXXRXXXXXRXRXXXPXXXXPXPXXRXXKXXXXXXXXXXXXXXXXXXXXXXKXXRKXXXXXXXXXXXXXXXKXXXXXRXXXKXPXRXXRXPXXXXXRRXXXXXXXXRXKXXPXXKXXXXXXKXXXPXXXXXRXKKXXXXXXXXXXXXRXXXXXXXXXXXXXXXXXXKXXXXXXXXXXXPXXRXXXXPKXRPXRPRXXXXXXXXXRXXRXXXXPXXXXXXPXXXXXXXXXXXXXXPXXXXXXXKXPXXXXXXXXRXXPXXXXXXRXXXXXXXXXXXPXXPXXRXRXXXXPPXXXPXXXKXXXXRKXXXXXXXXPXXXXXXXXPXXRXXXKXRRRXXRXXXXXXXXXXXRXXXXXXPXXXPXXXRXXXXXXXXKXPXPXXXXXXXXXXXPRXXPXXXKXRXXXXXXXXXXXXRXXXXXXXXXXRXXRXXXXRXXXXXKXXXXXXKRXXXXXPXXRXRXXXXRXXPXXXXKXXXXXXXXRXXXPRXXXKXXXXPXXXPXXPRRXRXRXPXXXXXXXXXXXPXXPXXXXXXXXXKXXXXXXXKXXKXXXXXXXPXXXKXXXXRXXPXXRXRXXXXXRXXXXXXXXXXXXXPXPPXXXXPXXXPPXXPPXXXXXXXXXXXXXXXXXXXXXXXXXXPXXPXXXPXXXXXXXXXXXXXXXXXXXXXXXXXPPXXXXXXKXXXXXPXXXXXXXXXXXPXXKXXXXXXKXXXXPXXXXXXXXXXXXXXKKXXPXKXXXXPXXXXXXXPXXXXXXRXXXRXXXXXXXXXXXXXXXXXXXXXXXXXXXXXXXXXXXXXXXXXXXXXXXXXXXKRXRXXKXPXRXKKXXPXXPXXPKXXXXXXXXXXXXXKPXXXXXXXXXXXXKXXXXXXXXXXXXXXXXXXXXXXXXXXXXXXXKKXKXXXXXXXXXXXXXPXXXXXXXX
P01009 418
XPXXXXXXXXXXXXXXXXXPXXXXXXPXXXXXXKXXXXXXXXXXPXXXKXXPXXXXXXXXXXRXXXXXXXXXXXXXXPXXXXXXXXXXXXXXKXXXXXXXXXXXXXXXXXXPXXXXXXXXXXXXRXXXXPXXXXXXXXXXXXXXXXXXKXXXKXXXXXKKXXXXXXXXXXXXXXXXXKKXXXXXXXKXXXXKXXXXXKXXXRXXXXXXXXXXXXKXKXXRPXXXKXXXXXXXXXXXXXXXKXPXXKRXXXXXXXXXKKXXXXXXXXKXXXXXXXXXXXPXXXKXXXXXXXXXXXXXXKXXXXXXRRXXXXXXPKXXXXXXXXXKXXXXXXXXXKXXXXXXXXXXXXXXXPXKXXKXXXKXXXXXXXKXXXXXXXXXXXXXPXXXPPXXKXXKPXXXXXXXXXXKXPXXXXKXXXPXXK
P02730 911
XXXXXXXXXXXXXXXXXXXXXXXPXXPXXXXXXPXXXXXXXXXXXXXXXXXPXXXKXXXXXXXXXXXXKXXXXRXXXXXRXXXXXXXXXXXXXXXRPXXXXXXXXXXXXXRRXXXKXXXXXXXXXXXXXXXXXXXXXRXXXXXXXRPXXRXXXXRXXXXKXXXXXXXXXXXXXKPXXXXRXXXPXXPXXPXXXXXXXXXXXXXXXXXXXXXXPXXXXXKXPPXXXXXXXXXXRXXXXXXPXXXXXRXXXXXXXXXXXXPXPXRXXXXXXXPXXPXXXXXXXXRXXXXXXXXRXXRXXXXXXXXRXXXXXXXXXXXXXXXXXPPXXXPXXXXXXXXXPXXRXXXRRRXXXXPXKPXXXXXKXXXXXXXPXXPXXXXXXXXXXXXRXXRRRXPXXXXXXXXXXXPXXXXXXXXXXXXXXXPXXXXXXXXXXKXRXXXXXXXXXXXXXXXXXXXXXXXXXPXXXXXXXXPXXXXXXXXXXXXXXXXXXXXXXRXXXXXXXXXXXXXXXXXXXXXXXRXXXRXXXXXXXXXXXXXXXXXXXXKXXKXXXXXPXXKXXXXXXXXXPKPXXPXPXXXXXXXXXXXXXXXXXXXXRKXKXXXXXPXKXRRXXXXXXXPXXXXXXXXXXXXXXXXXXXKXXXPXXXKXXXXXXRXXXXXPXXXRXXXPXXXXXXXXXPXXXXXXXXXXXXXXXXXXXXKPXRKXXKXXXXXXXXXXXXXXXXXXXXXXXPXXXXXXXRXXXXXXXXXXXXKXXXPXXXXXXXXXKXXRXXXXXXXXXXXXXXXXXPXXXRXPXXXXXXXXXXXXXXXXXXXXXXXRXXXXXKPPKXXPXXPXXKRXKXXRXXXXXXXXXXXXXXXXXXKXXPXXXXXPXXXXXXXPXRRXXXPXXXRXXXXXXXXXXXXKXXXXXXXXRXXXXXXXXPX
P05181 493
XXXXXXXXXXXXXXXXXXXXXXXRXXXXXXXXPPXPXPXPXXXXXXXXXXKXXPKXXXRXXXRXXPXXXXXXXXXRXXXXXXXKXXKXXXXXXKXXXXXRXXXPXXXXXRXRXXXXXXXPXXKXXRRXXXXXXRXXXXXKXXXXXRXXRXXXXXXXXXRKXXXXPXXPXXXXXXXPXXXXXXXXXRKXXXXXXXKXXRXXXXXXXXXXXXXXPXXXXXXXXPXXXXXXPXXXRKXXKXXXXXKXXXXXRXKXXXXXXXPXXPRXXXXXXXXXXXKXKXXXXRXXXXXXXXXXXXXXXXXXXXXXXXXXRXXXXXXXKXPXXXXKXXXXXXRXXXPXRXPXXKXRXXXPXXXXXXXXXXRXXXXXPXXXPXXXXRXXXXRXXXXPKXXXXXPXXXXXXXXXXXXPXPXKXKPXXXXXXXXKXKXXXXXKPXXXXKRXXXXXXXXRXXXXXXXXXXXXXXXXKPXXXPKXXXXXPXXXXXXXXPPRXKXXXXPRX
P08236 651
XXRXXXXXXXXXXPXXXXXXXXXXXXXXXPXXXPXRXXKXXXXXXXXRXXXXXXRRRXXXXXXXRRPXXXXXPXXXXPXPXXXXXXXXXXRXRXXXXXXXXXRXXXXPXRXXXXXRXRXXXRXXXXXXXXXXXXXXXXXXXXXXXXXPXXXXXXXXXXXXPXPXRXRXXXXXXXXXXPXXXPPXXXXXXXXXXKXPKXXXXXXXXXXXXXXXXXXRXXXXXXXPXXXXXXXXXXXXXXXXXXXXXXXXXXKXXXXXKXXXRXXXXXXKXXXXXXXXXXXXKXPXXXXXXPXXXXXRPXXXXXXXXXXXXXXXXXPXXXXXXXPXXXRXXXXXKXXXXXXXKPXXXXXXXKXXXXXXRXKXXXXPXXXKXXXXXRXXXXXXXRXXXXPXXXXXXXXXXRXXXXXXXXXPXXXXXXPXXXXXXXXXXXXXXXXXXXRRXKXXPXXXXXXXXXXPXXXXXXXXXXXKXXXXXXKXXXPXRPXXXXXXXXXXXXKXXPXXXXXXXXXXXXXXXXXXXXXXXXXXXXXXXXXXXKKXXKPXXXXXXXXXXXXXXXXXPPXXXXXXXXKXXXXXXXXXXXXKRRKXXXXXXXXXXXXXXXXXXPXRXXXXKKXXXXRXRXPKXXXXXXRXRXXKXXXXXRXPXXXXKXXXXXXXXXX
P0C617 329
XXXXKXXXXXXXXXXXXXKXXXXXXXXXXXXXXXXXXXXXXXXXXXXXXXXXXXXXXXXXXXXXXXXXPXXXXPXXXXXXXXXXXXXXXXXXXXPXXXXXXXXXXKXXXXXXXXXXXXXXXXXXXXXXXXXXXXXXXRXXXXXXPXXXXXXXPRKXXXKXXXXXXXXXXXXXXXXXXXXXXXXXXXXXXXXXXXXXXXPXXXXXXXXXXXKXXXXXXXXXXXXXXXXXXXXXXXXXXXXXXXRXXXXXXRXKXXXXXXXXXXXXXXXXXXXXXXXPXPKXXXXXXXXKXXXXXXXXXXPXXXPXXXXXRXXXXKXXXKRXXXKXXXXXK
P14324 419
XPXXRXXRXXXXXXXPXPXXXPRXRXXXXXRRPXXXXXXPXXXXXXXRXXXXXXXXXPRXXXXXXRXXXXXXXXXXXXXKXXXXXXXXXXXRXXXXXXXXXPXXXXXXXRXKXXXXXXXXXXKXXRXXXXXXXXRXXXXPRKXXXXXXXRXXXXXXXXXXXXXXXXXXXXXXXXXXXRRXXXXXXXKPXXXXXXXXXXXXXXXXXXRXXKXXXRXXPXXXXXXXXXXXXXXXXXXXXXXXXXXXPXXXXXXXRXXXKRXKXXXKXKXXXXXXXXPXXXXXXXXXXXXXKXXXXXKKXXXXXXXXXXXXXXXXXXXXXPXXXXKXXXXXXXXKXXXXXXXXXXRXXPXXXXXXKXXXXXKXXXKXXRXKXXXXXXXXPXXXXXXXXXXXXXXXXXXXXXXXPXPPXXXXXXXRKXXKRRK
P14550 325
XXXXXXXXXXXXKXPXXXXXXXKXXPXXXKXXXKXXXXXXXRXXXXXXXXXXXPXXXXXXKXXXXPXKXXPRXXXXXXXKXXXXKXXPXXXXPXXRKXXXXXXXXXXXXXXXXXPXXXXRXXXPXPKXXXXXXXXXXXXXKXXXKXXXXXXXKXXXXXXXXXXXXXRXXXXXXXXXXXRPXXXXXXXXPXXXXXXXXXXXXXRXXXXXXXXPXXXXXRXXRXPXXPXXXXXPXXXXXXXKXXRXPXXXXXRXXXXRKXXXXPKXXXPXRXXXXXKXXXXXXXPXXXKXXXXXXKXXRXXXPXXXXXXKRXPRXXXXPXXPXXXPX
P17752 444
XXXXXKXXKXXXXXRXRXXXXXXXKXXXXXXXKXXKXXXXKXXXXXXXXXRKXKRRXXXXXXXXXXXXXRXXXXXXXXXXKXXXXXXXXXXPXXXXXKXXXXXXXPXXPKKXXXXXXXXXRXXXXXXXXXXXXPXXKXXXXRKRRKXXXXXXXXXKXXXPXPKXXXXXXXXKXXXXXXXXXXKXXPXXXXRXXXKXXPXXXKXXXXRXXXXPXXXXXXXXXKXRXXXXXRPXXXXXXPRXXXXXXXXRXXXXXXXXRXXXXPXXXPXPXXXXXXXXXXPXXXXPXXXXXXXXXXXXXXXXXXXXXXKXXXXXXXXXXXXXXKXXXXXRXXXXXXXXXXXXXKXXXXXXXKXKPXXPKXXXKXXXXXXXXXXXXXXXXXXXXXKXKXRXXXKXXKRPXXXKXXPXXRXXXXXKXXKXXXXXXXXXXXXXXXXXXXXXKXXRKPXX
P19419 428
XXPXXXXXXXXXXXXRXXXXXXXXXXXXRXXXXXKXXXXXXXXRXXXXRKXKXXXXXXKXXRXXRXXXXKXXXRKXXXXKXXXKXXXXPXXXXXXXXXXPPXPXXXXXXXXPXXXPXXXXXXPXXXXXXKPXXPKXXXXXXPXXXXRXXRXXXXRXXXXXXXXXXXXXPXPPPXPRPXXXXPXXXPXXXXXPPXXXRXXXPXPXXXXXXXXXXXXPXXXXXXPPXXPXXKXXXXXXXPXXXRXXPPXXKXXXPKXXXXXXXXRXXXPXXXKXXPXXPPXXXXPXRXPXXXXXXXXXXXXXXXXXPXXXXPXKXRKPRXXXXPXXPXXXXXPXPXRXPXXXXXXXXXXPXPXXXPXXXPXXXXXPXXXXPXXXPPXXXXXXXXXPXXPRXPXKXXXXXPXXXXXXXXXPXXXXXXXXXPXXXXPXPXKP
P19525 551
XXXXXXXXXXXXXXXXXRXKXXXXXKXXXXPXXXPPXXRRXXXXXXXXXRXXPXXXXRXKKXXKXXXXKXXXXXXXKXKKXXXPXXXXXXXXXXXXXXXXXXXXXXRXXXKKRXXXXXXXXXXXXXXPXXXXXKXKXXXKXXXXXXXXXKXXXKXXXXKXXXXXXXXXXXXXKXXXXXXXXXXXXXXXXXXXXXXXXXXXXXXXXXXXXXXXXXXXXXXXXXXXXXXXXXXXRXXXRKXKRXXXPRXXXPXXKXXKXXXXKRXXXXXKXXXXXXXXXXXXXXKXKXRXXXKXXXXKRXKXXXXKXXRXXKXXXKXXXXXXXXXXXXXXXXXXXPXXXXXXXXXXXXXPXXXKXXXRXKXKXXXXXXXXXXKXXXXXXXXKRRXXKXXKXXXXXXXXXXXKXXXXXXXKKXXXRXXKPXXXXXXXXKXXKXXXXXXXXXXKXXXKRXRXKXXXRXXXPXXXXXXXXXKXXXXXXXXXXXXXXXXXXXXXXXXXKXXXXXRXXXXXXXXXKKXKXXXXKXXXKKPXXRPXXXXXXRXXXXXKKXPXKXXRXXX
P23497 879
XXXXXXXXXXRRXXXXXXPXXXXXXXXPXXXXXXXRXXXXXXXXXXRXXXXXXXKXXKRXKXXXXXXXKKXXPXXXXXRXRXXXXXKXXXXXXXXXRXXXPXXRXXXXXXXXXXKXXXXPXXXXXXXXXXXXXXPXXXXXXKXXXXXXXXKXPXXXXXXXXRXXRXXXXXXXXXXXXXXXXRXXXXPPXXXPXXXXXXPPXXXXXXXPXXXXXXXXKRKXXXXXKXXXXXXXXXXXXXXXKXXPXXXXXXXXXXXXXXXXXRXXPXPXPXXXXXPXXXXXXXXXXXXXXXXRXXXXKKXKPXXXXKXXXXXXXRXXXXXXXXXXXXXXXXXXXXXXXXXPXXXXXXXPRXXPXXXXXXPXXXXXXKXXXXXXXXRPXXXPXPXXXRKXXXXRXXXKKRXXXXXXXXXXXXXXXXPXXXXXXXXRXKXXXKXPXXXRXXXXXRXPXRKRRXXXXXXXXXXXXXXXXXXXXXXXRRXXXXXPXXPXXKKXXXXXXXPKXXPRXXXXRXXXXXXXXXXXXXXXXXXXXXXKXXXKRRKKRRXRXKXXXXXRXRKKXRPRKXXXXXXKXXKKRXXXRXRKXXXRPXKRRRKRXPRXPKXXXXXXKXXXXPXXXXXXKXXXXKXRXKXXXXKKXXXXXXKKXXXPRXXXXXXXRXXXKXXKXXXRXXXXXXKXXXXXKXXPXPPXXRKKRXXXXXXXXXXXPXXXXKKKXPXXXXKXXXXXKKXXXXXKXXXXKXKXKXXXXXKXXKXXXXRXXKXXXPPKXXKKKKXKXPXXPKRPPXXXXXXXXXXRPKXKXXXPXXXXXXXXKKXXXXXXXXXXXXKXXXXKKXXKXKXKXKKXXXXXRXKXKPXXXKKRXXKXXKXKKKKXXXXXXXXXXXXXXXXXXXK
P25391 3075
XRXXXXXXXXXXXXXXXRXRXXXPXXXXXXXXXXXXXXXXXXXKXPXXXXKXXXXXPXRPXRXPXXRXXXXXXXXPRXRXPXXXXXXXXXXXXXXPXXXXXRXXXXXXXXXXXRXXXXXXXXXXKXXXXPRPXXXXXXRXXXXXXXXPXXXXXXXXXXXXXRXXXXPRRXPPXXRXXXXXXXXXXXXRXXPXXXXXXXXXXXXXRPXXXXXXPKXXXXXXXRXXRXRXXRXRXXXXXXXXXXXRXPKXXXPXXXRRXXXXXKXXXXXXXXXXXXXXXXXPXXXXXKKXXXXXXXXXXXXXXXRXXPXXXXXPXRPXXXXXXXXXXXXXXXXKXKXXXXXXXXXKXKKXXXXXXXXRXXXXXXXXXXXXXXXXXXXXXXXXXRPXKXXPXXXXPXRPXXXXPXXXXXXXXXKXXXXXXXXXXKXPXXXPXKXXXXXXKXXRXXXXXKXXPXXXXXXXXPXXXXXXXPXXXPXXXKXXXXXKXXXRXKPXXXXXKXKXPRXXXXXXXXXXXXXXXXXXXPXXXXXXXXXXXXXXXXXPRKXPXXXXXXXXRXXXXXXXXXXXXRXXPKXXXXXPXXXXXXKXXXXXXXXKXXXXXXXPXXXXXXXXXXXXXXXXKXXXXXXXXXXXXXXXXPXXXXXXXXRXXPXXXXXXXXKRXXXRXXXXXXXXXXXXXXXRXXXXXXKXXXXRXXXXXXXXXXXXXXXXXXXXXXXXXXXPXXXXXXXXXXXXXXXXRXXXXXXXXXXXPXXXXXXXXXXXXXXXXXXXXXXXXXXXXXXXXPXXXXXPXRXXPXXXXPXXXPXXXXXXXXXPXXXXXXXXXXXXXXXXPXXXXXXXXRXXXXXXXXPXXPXXXXXPXXXXXXXXPXXXXXXXXXXXXXXKXXXXXXXXXXXRXXXXXXXXXXXXKXXRXXXXXXKXXXXXXXXXXXXXXXXKPXXXXXXXXXXXXXXXXXXXXXXXRPXXXXXXXXXXXXXXXXXXXXXXPXXXXKRXXRXXXXXXXXXXXXXXPXXXPXXXXXXXPXXXXXXXPPXXXXXKXXXXXXXXXXXXXXXXXXXXXXXXXXXXXXRXXXXXXXXXXKXKXXXRXXXXXXXXXRXXPXXXPXXXXXRXXXXXXXXXXXXXXXXXXXXXXXPXKXXXXXPXXXXXRXXXXXXRXXXPXXXXPXXXXXXXXXXXXXXXXXRXPXXXXXXXPXXRXXXXXXXRXXXXXXXXXXPXXXXXXXXXRXXXRXXPXXXRXPXXXXXXXXXXXXXKXKXXXXXXXXXXXXXXXXXPXXXXKXXRXRKXXXXXXXPXPXXXXRXXXXXXXRXXXXKXXXXXXXKPXXRXXXXXXXXXXXXXXXKXXXXXXXXXXRXXXXXXXXXRKXXKXXPXXXXXXXXXXXXXPPXXXXXXXXXXXPXXXRXKXPXXXXRXPRPXXXPXXPXXXXXXXXXXXPXXXKXXXXXXXXXXXXXXXXXXXXXXKXXXXXXXXXXXXXPXXPPXXXXPXXXXXXXXXXRXXXXXXXXXXKXXXRXXXXXXXXPXXPXXXXXKXXXXPXXXXXXXXXRXXXXXXXRXXXXXXRXXXXXPRXXXXXXXXXXXXXXXXXXXXXXXXXXXXXXXXXXXXXXXPXPXXXXXXXXXXXKXXXXXXXKXXXXKXXXKXKXXXXXXXXXXXXKKXXRXXXXXXKXXRXXXRXXKXXXXXXXXXXRXXXXXXXXXXKXXXXXXXXXXXXXPXXXXXXXXXXXXXXXXXXXXRXXXXXXXXXXXXXKXXXXXXXXXXXXXXKPXXXXXXXKXXXXXXXXKXXXXXKXXXXXXRXXXXKXXXXXXXXXXXXXXXRXXXXKKXXXXXXXXXXXXXXXXXRXXXXXXXXXXXXXXXXXXXXXXXXXKXXXXXXKXRXXXXXXXXXXXXRXXXXXXXRXXXXXXXXXRXXXXXXXXXXXXRXXXXXXXXXXXXXXXXXXXXXXXXXXXRXXXRXXXXXXXXXXXXXXXXKXXXXRXXRXXKXXXXXXRKXPXXXXXXXXXRXKXXRXXXXXXXXXRXXXXXXXXXRXXPKXXRXKXXKXKXXXXXXXXXXXXXXRXXXXXXXXXXXXXXXXXRXXXXXRXXXXXXXXXXXXXXXXXRKXKXXXXXXXXXXXRXKPXKXXXXXXXRXXXXXKXXXXXXRKXXXXXKXXXXXXRXXXRXXXPXXXXXXXXXXXXXXKXXXPXXXXXXXXXXXXXXXXXXXXRRXRXXXXXXXXXXXXRXXXPXXPXXXXRXXXXXXXRXXXXXXXXXKXXXXXXKXPXKXXKXPXXXXXXXXXXXXXXXXXXXXXXXKKXPXXKXXXXKXXXXXXXXXXKXXXXXXXXXRXXKXRXXXXXXXXXXPXXXXXXXXXXXXXKXXPXXXXXXXXXXXXXXPXXXXXXXXXXXXKXXXXXXXXRXRXKXXXXXXXXPXXXXXXRRXXXXXXXKXXXXRXRKXXXXXXXXXXXXXXKXXKXXXXPXXXXXXXRXXKXPXXXXXXPRXRXXRRXXXXKXXXXXXKXXXXXRXXXXXXRXXXXXRKXXXXXPXRXXXXXKXXXXXXPPKXXXPXXXXXXXXXXXXXXXXXXXXXXXXXXKRXXRXXXXXPXXXXXXXXXXXXXXXXPXXXXXXRKXXXXXPXXXXXXXXXXXXXXXRXRRXXXXXXXXXXPXXXKXXXXXXXRXXXXXXXXXXXXPXXXXXXXXXXRRXXXXXXKXXXXXXXXXXXXXXXXXXXXXXXXXXXXXRPKXXPXXXXXKXXPXPRXXPXXXXXXXXXXXXPXXXXXXXXXXXXXXXPXXXXXXRKKXXXXXXXRXXXXXXXXXXXXXXXXXXXXXXXXXXXRXXXXXXXXKXRXKXXXPXXXXXXKXXXXKXXXXKRKXXXXXXXRXXPXXXXXXXXXXXXXXXXXXXXXXPXXXXXRKXXXXXXXXPXXXXXXXXXXKXXXKXXPXXXXXXXRXXXXXXXXXXXXXXXXXXXXKXXXKXXXXXXXXXXXRXXXXXXXXXXXXXXKXXXXXXXXXXXKXXXXXXXXXXRXXXXXXPKXXXXXXXXKXXXXXXXKXKXRXXXXXXXXXXXXXXPXXXXXXXXXXXPXXXXXXPXXXKXKXXRXXXXXRXXXRKXXXXKXPXXXXXXXXRXXXXXXXXXXXXPXXXX
P27482 149
XXXXXXXXXXXXXKXXXXXXXKXXXXXXXXRXXXXXXRXXXXXPXXXXXRXXXXXXXRXXXXXXXXPXXXXXXXRKXKXXXXXXXXRXXXRXXXKXXXXXXXXXXXRXXXXRXXXKXXXXXXXXXXRXXXXXXXXXXXXXXXXRXXXXK
P46781 194
XPXXRXXXXRKXXXXPRRPXXKXRXXXXXKXXXXXXXRXKRXXXRXKXXXXKXRKXXRXXXXXXXKXPRRXXXXXXXXRRXXRXXXXXXXKXKXXXXXXXKXXXXXXRRXXXXXXKXXXXKXXXXXRXXXRXRXXRXRKXXXXXPXXXXRXXXXKXXXXXXRXPXXXXRPXRXKRKXXKKXXXXXXXXXXXXXX
P46976 350
XXXXXXXXXXXXXXXXKXXXXXXXXXKXXRXXRRXXXXXXPXXXXXXRKXXXXXXXXXXXXXXXXXXXXXXXXXXKRPXXXXXXXKXXXXXXXXXXKXXXXXXXXXXXXXXXXXXXRXXXXXXPXPXXPXXXXXXXXXXXPXXXXXXXXXXXXXXXXXXXXXXXXXXXXXXXXXXXXXXRKXXPXXXXXXXXXXXXXXPXXKXXXXXXKXXXXXXRXKPXXXXXXPKXKXXKXXXXXPXXXXPXXXXXXXXXXXXXXXPXXXXXXXXKXXXXXXXXXXXXXXXXXXXXXXXRKXXXXXXXXXXXXXXXPXXXXPXXXXXXRKXRXXXXXXXXXXXXXXXXXKRKXXXXXX
P47914 159
XXKXKXXXXXXXXRKXXRXXXKKPRXXRXXXXKXXXPKXXRXXRXXKKXXKKXXKKXXXXXXKXXXXRXXXXKXXXKPKXXKPKXPKXXXRKXXRXXXXXXPKXXKRXRXRXXKXXRXXRPKXKXKXKXKXXXKXXXXXPXXXPXXXPKRXXXPXKXXX
P49903 392
XXXRXXXXPXXXXXXKXXRXXRXXXXKXXXXKXPXXXXXKXXXXXXXXXXXXXXXXXXXXXPRXXXXXXXXXXPXRXXXXXXXXXXXXXXPXXXXPXXXXRXXXXXXXXXXXXXXXXXXXXXXXXXXXXXKXXXRXRXKXXPXXXXXXKXXXXXXXXXXXXXXXXXXPXXXXXXXXXXXXXPXXXXXPXXXXPXXXXXXXKPXXXXXXXXXXXXXXXPXKXXKXKXXXXXXXXXXXXXXXXXXXXRXXRXXXXXXXXXXXXXXXXXXXXXXXXXXXXXXKXXRXXXXXXXXXXPXXXKXXXXXKXXXXXXXXXXXXXPXXXXXXXXXXPRXXXXRXXXXXKXPKXXXXXXXXXXXXXXKXXRXXRXXXKPRXXXXXPXXXXXXXXPXPXXXX
P51798 805
XXXXXKKXXXXXRXRXXXXXXPXXRRXXRPXXXXPXXXXXXPXXXRXXPRXXXXRXXXXXXXXXXXXXXXPXXXPPXPXPKXXPXXXKXXXXKXXXXXXXXXXXXXXXXXXRRXXXXXXRXXXXKRXXXXXXXXXXXXXXXXXXXXXXXXXXXXKXRXXKXXXXKXXXKXXXXXXXXXXXXXXXXXXXXXXXXXXXXXPXXXXXXXPXXKXXXXXXKXPXXXRXKXXXXKXXXXXXXXXXXXXXXKXXPXXXXXXXXXXXXXXXRXXXXKRXXKXXXXXRRXXXKRXXXXXXXXXXXXXXXXXPXXXXXXXXXXXXXXXXXXXXXRXXXXXXXXXXXXXXXXXXXXXXXXXXXXPXXXXXXRXXXXKXXXXXXXXPXXXXXXXXXXXXXXXXXXXXXXXXXXRXRXXXRPXXXXXXXXXXXXXXXXXXXXXXXXXRXXXPXXXXXXXXPXXXXXXXXXXXXXXXXXXXXPXKXXXXXXXXPPXXXXPXXXXXXXXXXXXXXXXXXXXXXXXXXXXPXXXXXXXXXRXXXXXXXXXXXXXXXXXPXKXXXXXXXXXXXXXXRXXXXXXXXXXXXXXXXXXXXPXXXXXXXXKXXXXXXXXXXXXXXXXXXXXPXXXXXXPXXXXXXXXRXXXXXPXXXXRRRXKXXXXXXXXXXXXXXXXXXPXXXXXXXXXPXRXXXXXXRXXXXXXXKXKXXXXRXXXXXXXRRXRXKXXRXXXPRXPPXXXXXXXXXXRXXXXXXXXXXXPXPXXXPXXXXXPRXXKXXRXXXXRXXXXXXXRXXXXXXXXRKXXXRXRXXKRXXXXXXXXXX
P53597 346
XXXXXXXXXXXXXXXXXXXXXXXXRXXXRXXXXPXXXXRXXXXXXXRXXXXXXKXXKXXXXXXXXKXXXXXXXXXXXXXXKXXXXXXPXKXXXXXXXXPXXXXXKXXKXXXXXXXXXXXXPPPXXXXXXXXXXXXXXPXXXXXXXXXPXXXXXRXKXKXXRXXKXRXXXPXXPXXXXPXXXKXXXXPXXXXKKXRXXXXXRXXXXXXXXXXXXXXXXXXXXXXXXXXXXPXXXXXXXXXXXXXXXXXXXXXXXXXXXXXXXXXXXXXXXXKXXXXXPXXKPXXXXXXXXXXPPXRRXXXXXXXXXXXKXXXKXKXXXXXXXXXXXXXXPXXXXXXXXKXXXKRKXX
P54750 535
XXXXXXXXXXXXXXXXKXXXXXXXXKXXXRXKXXXRXXXKXXXRXXXXXXXXKKXXXXXXXXXXXXXXXXXRRXXXXXXXXXXXXXXXXPXXXRXXXXXXXXRKXXXXKKKPXXKPKXRXXXXXXXXXXXXXRXXRKXXXXXXXXXPXXXXXXXKXXXKXXXXXXXXXXXXXXXXXKXXXXXXXXRXXXXXRXKXPXXXXXXXXXXXXXXXXKXKXPXXXXXXXXXXXXXXXXXXXXXXXXXXXXXXXXXXXXXXXXXXXXXXXXXXXXXXXXXRXXXXXXXXXRXXXXXXXXXXXXRXXXXXXXXXXXXXXKXXXRXXRXXXXXXXXXXXXXXXXXXXKXXRXXXXXPXXXXRXKXXXXXXXXXXXXXPXKXXKXXXRXXXXXXXXXXXXXXKXXXXXXPXXPXXXRKXXXXXXXXXXXXXXXXXPXXXXXXXXXXKXXXPXXXXXXKXXXXXXXXXXXXXXXXXXXXXXXRRXXXKXXXXXXXXXPXXXXXXXXXKXXKXXXXXXXXXXKXRXKXXXXXXXRXXXXKXXXXXX
P55089 124
XRXXXRXXXXXXXXXXXXXXPXXXXRXPXXXXXXXPXXRXXPXXRXXXXXXRXXXXXXXXRXPRRXXPXRXXXXXXXXRPRRXXPXXXXXXXXXXXRXXXXXXRXXXXRXRXXXXRXXXXXXXK
P57052 281
XXPXXXXXXRXXXXXXXXXRXRXXXXXXXXXXXXPXXKXXXXKXRXXKPKXXXXXXXKXPXXXXXXXXXXXXXRXXXRPXXXXXRXXXXRXXXPXXXXXXXXXKXXXXXXRXXXXXXXRXXXPXXXXPXXXXXXPXXXXXXXKXXXXXXXPXXXXPXXXXXXPXPXXXXXXXXXXXXPXXXXXPXXXKXXXXXPXXXXXXXXXXPXPXXXXXXXXXXXXPXXXXXPXXXKXXXXXPXXXXXXXXXKRKRXKXXXXXXXXXXXXRXXXXXXKXRKXKKKKRX
P62750 156
XXPKXKKXXPXPPKXXXKXKXXKXKKXXXKXXXXXKKKKXRXXPXXRRPKXXRXRRXPKXPRKXXPRRXKXXXXXXXKXPXXXXXXXKKXXXXXXXXXXXXXKXXKXXXKXXXKKXXXXXXXKXXXXXRPXXXKKXXXRXXPXXXXXXXXXKXXXX
Q03111 559
XXXXXXXXXRXXXXXRXXXRKKPXXXXXXXXXXXXXRXPXXXXXXXXXXKXXXXXXXXXPKPRRXXKXPPXKXXXXXXXXXXXPXXXXXKXKXXPRKXXXXXXXXXXXXXXPPXXXXRXXKXXXXXPXXXXRXKXXRXXXXXXXPXXXXXXXRPXPXXPXXPXXPXXXXXXPKKXKPXXXXKXXXKXXXKXXKPXKXXKXXRXRPRKXXXXKXXXKXXXRXXXKXXKXXXRKXXXXRXPKXXKXPPPKXXXKXPKXXXKXXKXXXXXPKXXPPPPPPPPPRXXXKRPXXXXXPKPXXKKXKKXXXKXXRXXPXXXPRXXXXXXXXXKKPXKXKXXXRXXKXKXXXXPRXXKKXXXXXXXXXXXXXXXKXXXXXXXPXXXXXXXXXXXXXXXXPXXXXXXXPXRXXXXXXXXXXXXXXXXXXXXXXXXKXXPXRXXRXXXXXXXXXXXXXXXXPXRXPPPPXKPPPPXXKXXXRRXPXXXXKPXKXXKKXXXXKXXXXXXXXXXRRXXXXRXRXXXXXXXXXXXXXXXXXXXXXXXXXXXXXXXXXXXRKXXXXXXXXXX
Q07021 282
XXPXXRXXPRXXXXXXXXXRXXXPXXPXRXXXXPXPRXXXRPXXXXXXRXXXXRRPXXXRPRXPXXXXXXXXXXXXXXXKXXXXXXXXXXKXXRKXXKXKXXPKXXXXXXXXXXXXXXKXXRKXXXXKXXXXXXXXXXXPPXXXXXXXPXXXXKXXXXXPXXXXXPXXXXXXXKXXXXKKXXXXXXXXPXXXXXXXXXXXXXXXXXRXXXXXXXXXXXXKXXXXXXXXXXXXXXXXXXXXXXXXXRXXXXXXXXXXXXXXXXXXXXXXXXXXXXXKXXXKXX
Q08AM6 782
XXPXKXXXPXXPXXXRXXXXKXXXKRKXXXXXXXKXXRXXXXXXXXXXXKXXXXXXXXXXXXXXXPXXRKXXXXXXXXXXXXXXKXXXXXXKXXXXPXXXXXXXXXXRXRXXXXXXXXXXXKXXRXXXXPXXXXXXXXXXKXXXXPXPXXKXXXXXXXRXXKXXXXXXXKXXXXXXXPXXRXRXXXXXXXXRXXXXXXXXXXXXXPXXXXXXXXPXXXXXXXXXXXXXXKXXRKXXXXXXXXXXKXXKKXPXXXKXXXXXXXXXXXXXXXXXXXXXXXXXXXRXXXXXXXRXXXPXXXXXXXXXXPXXXXXXRKKXXKXXXXXXXXXXXKXXXPXXXXXXXXRPXXRXXXPXPXXXXPKXXXXXXXXPXXXXXXXXXXXXXXXXXXXXXRXPXXXXXXXXXXXXXXXXXXXXXXXXXRXXXXKXXXXXXXKXPRKXXRXXXXXXPXXXXXXXXXXXXXXXKXXXXXXXXXXXPXXXXXXPXPXXXPXXXXXXXXXXXPXPXRXXXXXXXXXKXXXXXPXXPXXXXXXXKXXXXXXKRXXXXRKXXXXRXPXXXRXXXXXXXXXXXXXXXXXXXXRXXXXKXXXXXXXXXXXXXXXXXXXXXXRXXXKXXKXXXXXXXXXXXXRXXXXXPXXXXXXXXXXXXXRXXXXXXXKXXXXXXXXXXXXXXXKXXXXXXXPXXXXXRXXXXXXKXXPXXXKXXXXXXXXXPXXXXXXXXXXRXXXXPXPXXXXXXXXXKXXPKXXKXXXPXXXXXXXXXXXXKXXXKXXXXRXXRXXRXXXXXRRXXX
Q0VAA2 488
XXXXXPXKPXXPRXXXXXRXXXXXPXXPPXXXXXXPXRXXXXKXXXXXXXXPPXXXKXKPXRXXXXXXXXXXXXXKXXXXXXKXXXXXXXKXXXXXPXXXXXRXXXXXXXXXXXXXXXPRXXKXXXXXXXXXXXXXKXXXXXXXXXXXXXXXXXXXXXXXXXXXXXXXXXXXXXXXXXRXXXXXXXRXXXXXXXXXXXXXXXKXXXXXXXXXXXXXXXXXKKXXXXXXXXXXXXXXXXXXXXXXXXXXXXXXXXXXXXXXRXXXXXXXXXRXXXXXXKXXXXXXXXXXXXXXXXXXXXRXXRXXXXXXXXXXXXXXXXXXKXXKXXXXXXXXRXXKXXXXPXXXXXXXXXXXXXKRXPKXRXXXXXXXXXXXXXXXXKXXXXXXXXXPXXXXXXKXXXXXXPKKXXXXXXXPXKXXXXXXXXXKXXXXXXXKXXXPXXXXKXXXXXXXKXXXXXXKXPXXXXXXRXXXKKXXXKXXXXXXXXXXXXKP
Q0ZGT2 675
XXXXXXKXXXXXXXXKPXPKXXXPKXXKXXXKXKXXXXXRXRXXRXXRRXRXXKXRRKXXXXRXRXXXRRKXXXKXXXXXXXXXXXXXKXXKXXXPKXXXXXKXRXXXXXKXRXXXXRKRXXXXRKRRXXXXXXXKRKXXRXXXKRXXXXXXXXXXXXXXXXXXXXXXXXXXXXPXKXXKXXXKXKKXXXXXXKXRXXKXRXKXXXXKRXRXXXXRPXXKXXKXXXXXXXXXXXXXXKKXXXXPXKXKXXXXXXXRXRXXXRKKXXXXXXRKRXXXXKRXXXXXRRXXXXXXXXXXXXXKXXKXXRPXKXKXXXXXXXRXRRXXXKRKXXXXXRRRXXXXKKXXXXXRRXXXXXXXXPXXXKXXXXXXXXPXKXXXXXXXXXKXKXXXXKRRXXXXRKXKXXXXKXXXXXXRXXXXXXXXXXXXXXXXRXXXXXXKXKRXXXXXXKXXKXKXXKXXXXXXKXXXKKXXXXRXRRRXXXXXXKXRXXXXXXXXXXXXXRPXRKXXXPXXXKXXXKXRXXXXXKXRXXXXXRRXXXXKXXRXXXXXRXXXXXXXKKRXXXXXXXXXXXXXXXXXXXXXXRXXXPXXKKPXKXXXXXXXXPXRXXXKXXXXPKPXXXXXXXXXXXXXXXXXXXXXRXXXXXXXXPXXXPXXXXXXXXKXXXXKXXXXXXXXXXXXXKX
Q10469 447
XRXRXXKRKXXXXXXXXXXXXXXXXXXXXRXRKXXXXXPPXXXXXPXRXXXXRXXXXPXXXXXXRRXXXXXXXXXXPXXPXPXXXXXXXRXRXXXXXXXXXXXXRXXXKXXXXXPRXXXXXXXXXXRPXXXRXXXXXXRKXXXXXXXXXXXXXXXXXXXXXXXXXXXXXXPXXXXXXPXXXXXXPXXXPXXXPRXXPRXXPKXXXXKXXXXXXXXPXXXXXXRXXKXXXXKXXXXXKXXXXXXRXKXXRXXXXXXXXXXXXXXXXPXXXXXXKKXXKXKXXXXPXXXXXXXXXXXXXRXXXXXXXKXXXKXXKXXXXXXXXXXXRXXXXKXXXXXXXXXXXXXXXXXXXXXXXXXXXXPKXXKXXXPXXPRXXXXXXXXXXXKKXXRPXXXXXXXXXXXXXXKXXXXPXXXXXXXKXXXXXXXPPRKXXXXXXXRXXXXXKXXRRXX
Q13042 620
XXXXRXRKRXRXXXXXXXXXXXXXXXXKXXXXXRXXPXXXXXXXXXXXXXXXXXRXXXXXRXRKXXKXXXXXRXXXXRXXXXXKXXXXXXXXXXXXXPXXKRXXXKXXKXXXXXKXPXXXXXXXXXXXKXXXXXXRXKXXXXXXXRXXXXXXXKXXXKXXXXXXXXXXXXXXXXXXXXXXXKXXXXXXPXXKXXXXXXXXXRXXXXXKXKKXXKPXXXXXPXXXXXXXXXXXXXXXXXXRXXXXXXXKXXXKXXXXXXXKXPXXXXXXPXXXXXXXXXXKXXXXXXXXXKXXXXXPXXPXXXXXXXXXXXXXXXKXXXXRRXXXKXXXXXKXXXPXXXXXXXXXXXXXXXXXXXXXXXXXXXXXKXXXXPXXXXXXXXXXXXXXKXXXRXXXXXXXXXPXXPXXXXXXXXXXXXXXXXKXXXKXXXXXXXKXKXXXXXXXXXKXXPXXXXXXXXXRKXKKXXXXXXXXRXXXXXXPXXXXXXXXXXXXXXXXXXXXXXXXXXXXXXXXRRXXXXXXXXXXXXXXXXXXXXXXXXXXXXKXKXKXXXXXXXXXKXXKXXXXPPXXXRXXXXXKXXXXXXXXXPXXXXRKXPXXRPXXXXXXXXXXXXXXXXXXXXXXXXXX
Q13393 1074
XXXKXXPRXXXXXXXKXXXXXXXXXXXXXXRXXXXXXXXXXXXXXPXXPKXXXXXXPXXXXXXXXXXKXPXXXXXXXXXPXKXXXXXXXRXXXXXRXPXXXXXXXXXXXXXXKXXXKRKXKXXXXXXRXXXKXKXXXRXPXPXRRXXXRRXXXRXXPRXXPXXPRXXXXXXRXXXXXXRRKXXXXXXXKXXKXPXXRXXXXXXXXXXXXXXXXXXXXXPKXXXXXXXKRXXXXRXPXXXXXXXXRXXXRXXKRXXXXKXXXXXXXKPXXXXXXXXXXXXKXXKXKXXKKXXXXKXXXRXXXXXRXXXXKXXXXRXXRXXXXXXXXXXXKXXXXXXKXXRXXXXXXXXXXXXXKXXXXXKXXXXXXXXXXXXXXXXXXXXXXXXXPXXXXKRPXXXXXRXRXXXXXKRKXXXXXRXXXXXXKXXXXXXXXXXXXXKRXXXRXXPXXKXXRXPXXXXXXXXXXXXXXKXXXXXXXXXXXXXXXXXXXRXXXXXXRXXXXXXXKRXXXXPXXXXXPPXXXXXXXXXRXKXKXXPXXXXPXXKXXXXXXXKXKXXXKPRKXXKXXXXKXXXRXXXXXXXXXXXXXXXXXXXXXXRXXXXXXXXXKPXXKXXXPXXXXXXXXXRPXXXXXXXRXXXXXXXXXXXXXRXXXXKXXXXXXXKXXXXXXKPXXXXXXRXXXPRXPXXXXXXXXXXKXXRXXXRXXXXRXXXXKXXKXKXRXXXXPXXXPKXXXXXXXXRXXXPXXXXXXXXXXRXXXXXXXXXKXXXXXXXXXXXXXXXXXRXXXXXXXXXXXXXXXXKXXXXKXXXXXXXRXXKXXRXXXKXRXXXXXPXXPXXXXXXXXXXXXXXXXXXXXXXRXXXRXXXXXXXXXKXXXXXXXXXXXXXXXXRXXXXXXXXXXXXXXXXXXKXXXXXXXXXXXXXXXXXXRXXXXKRXXXXXXXXXXXXXXPXXXXXKXXXXXRXXRXXRXXXXRXXXXXXXXPXXXXXXPXXXKXXKXXXXXXXXRXXXXXXKXXRXXPXXXXXXXXXXRXXXXKPXXXKXXPXRXXXXXKKXRXXXXXXPXXXXXXXXXXPXXXXKXXXXPXXXXX
Q14558 356
XXXXRXXXRXXXXXXXXXXXXXXKRXXXRXXXXXXKXXXXXXXXXXXRXXXKXXXRXXXXXXXXXXPRXXXXXXXXXXXXXXXXKXXXXRXXXXXXPXXPXXKXXKXRKRXXXXXKXXXXXXXKXXXXXXXXXXXXXKXXXXXXXXPXXXXRXXPXXXXXXXXXXPXXRXXXXXXKXPXXXKRXXXXXXRXRXXXXXXXXXXXXXXXXXXXXRXXPPXXKXXXXXPXXXXPXXXXKXKPPXXXXXXXXXRXXXXXXXXXXXXXXXXXXXXXXKXRXXXKXXXXXXXXXXXXXXPRXXXXXXXXXXXXXXXXPXXXXKXXXPKXKXXXXXXXXXXXXRRXXXXXXXXXXXRXXXXXX
Q16134 617
XXXPXXKXXXXXXXXXXXXKXKKXXXPXXXXRXXXXXXXPRXXXXXXXXPRXKXKRXXXXXXXRXXXXXXXXXXXXXPXXXXXXXRXKXXXXXXXKXXRXXXXXKXXXXXXXXXXXXXXXPXXXKXXXPXXKXKXXPXXXPXXXXRXXXXXXKXRXPXPXXPXXPXXXXXXXXXRXXXXXXXXXXXXXXXXXXXXPXXXXXXXXXXXXXXXKXXXXXXXXXXKXXXPKXXXXRXXXXXXKXXXXXXXXXXXXXKXXXKKXXXRXXXXPXXXXXXXKXXXXXXXKXXKPXRXXXXXXXPXXRXXXXXXXXXXXXXXXPXXXXXXXXXXXXXXPXXXPXRXXXRXKXXPXXRPXXXXXKRXXXXXRXXXXXXXXXXPKXXXPXXXXXXXXPXXXXXPKXKXXXXXXKXXXXXXXXXXXXXXXXXXXXKXXXXXXXXXXXXXKXXXXXKXXXXXRXXRPXXXXXXXXXXXXXXXXXXXXXXRXXXPXXXKXKXXXXXRXKPXKXXXPXXXPKPXXXXXXXXXXXXXXXXXXXXXXXPXXXXXRXXXXPXXRXXXXXXXPXXRXXPXXXXXXXPXXXXXXXRXXXXXXXXXXXKXXXXKXPXXXXXXXXPXXXXXPXXXXX
Q16831 310
XXXXXXXXXKXXXXXXXPXRXXXPXXXKXKXXXXXXXXXXXXRXXXPXXXXXXKXXXXXXXPXRXKXXXRXXXXXXXXXXPXRXXPXXXXXXXRXXXXKXXPXXXXXXXXXXPXXXXXXXXXXKXXXXXRXXXXXXXRXXXXXXXXXXPXXXXXXXXXXXXXXKXXXXXXXXXKRXXRKXXXXKKXXXXXXXXXXXXXXXXXXXXXXXXXXXXXXXXXRXXXXXXXXXXKXKXXXXXXXXXXXXRXXXXXXXXXXXXXXXXXXXXXXXXXXXXXRXXXXXXXXPRXXXXXXXXRPXRXXXXXXKKKXXKX
Q3SXY7 679
XXXXXXXXXXXXXXXXXXXXXPXXXXXXXXXRXXXXXXRXXXXXXXXXXXXPXXXPXXXXKXRXXKXXXRRXXXXXXXXXXXXXXXXXXXXXXXXXXPXXXXXXKXXXXXRXXXXXXXXXPXXXXXXXPXXRXXXXXXXKXXXXPXXXXRXXKXXXXXXXXXXRXXXXPPXXXXXXXXXXXXPXXXXXXXPXRXXXXXXXXPXXXXXXXXKXXXXXKXXXPXXXXXXPXXXXXXPXRXXXXXXXRXXXXXXXKPXXXXXXXKXXXXXXXXXXXRXXXXXXPXPXXXXXRXXXXPXXXXXXXXXPXXXXRXXXXXXXXXXXKXXXXXKXKXKXXXXXXXXXXXXXXXXXXXXPXPPXXXXRXXXXPXXXXXPXXXRXXXXXXXXXXXXXXXXXPXXXXXXXXXXPPXXXXXXXXPXXXXXXXXXXXXXXXXXXXXXXXXKRXXXXXXXXKRXXKXXKXXXKXPPXXXXKKXXXXXXXXXXXXXXXXXXXXXRXXXXXKXXXXXXXXXXXXXXXXXXXXXXXKXXXKXXXXXXXXXXKXXXXXXXXXPXXXXXXXXXPKXXPPXKXXXXXXXXXRXXXXXXXXXXXXXXXXXXXXXXXPXXXXXXXKXXKXXXKXXPXXXXXXXKXXXXXXXXXXPRXXXXXXXXXRXXRXXXXKXXXXXRXXXXXXXXXKXXXXRPXXXX
Q495M3 483
XXXXKXXXXPXXXXXXKXXXXXPPXXXKKXXXKXXXXXXXXPXXXXXXKKXKXXXXXXXXXXXXKXXXXXXXXXXPXXXKXXXXXXXPXXXXXXXXXXXXXXXXXXKXXXRXXKRXXKPXXXXXXXXXXXXXXXPXXXXXXXXXXXRXXXXXXXXXXXXXXXXXXXXXXXXXXKXXXXXXXXXXXXXXXXXXXXXXPXXXXRXXXXXXXPXXXXXXXXRXXRXXXXXXXXXXXXXXXXXXXXXXXXXXXXPXPXRXPXXXXXKXXPXXXXXXXXXXXXXXXXXPXXXKXKXXRXXPXXXXXXXXXXXXXXXXXXXXXXXRXXXXXKXXXXXXXPXXXXXXXXKXXXXXXXXXXXXXXXXXPXXXXXPXXXXRXXXRXXXPXXXXXRXXXXXXXXXXXXXXPRXXXXXXXXXXXXXXXXXXXXPPXXXXXXXXXXXXXPXXXXKXXXXXXXXXXXXXXXXXXXXXXXXKXXXXXPXXXXXXXXR
Q58FG0 334
XXXXXXXXXXXXXXXXXXPXXXRRPXXXXXRRXKXXXKKXXXXXXXPXXXXXXKKRXKXXXXXXXXKKXXKRKKKKXXXXKPXXXXXXXXXXXXKKXXXKKKKKXKXKXXXXXXXKXKPXXXRXPXXXXXXXXXXXXXXXXXXXXXXXXXKXXXXXXXXXXXKXXRRXXKXXXKXXXXXXXXXKXXXXXXXXXXXXXKXXXXXXXXXXXXXKXXXXXXKXXXXKXXXXXXKXXXXXPXXXXXKKKXXXKKXKXXXXXKXXKXXXXKKXKKXXXXXXXXXPXRXXXKXXRXXKXXXXXXXXXPXXXXXXXXXXKXXPPXRXXXXXXRXXXXXXXX
Q5HYN5 189
XXXKXXKXXXXPXXXXKRPRXXXXPXXXKRXRXXXXXRKXXXXXXXXXXXXXXKXKKXXXXXXXPPXXXXXXXXXXXXXXKXRXXXKPXXXXPXXXXXXXXXXXXXXXXRXXXXXPKXXRXXXXXXKRKXXKXXRXXXXKXXKXXXXXXXXXXPXXXRKRXXXXXXKXXXRXXRRXXXKXXKKKXKRXX
Q5JTZ5 239
XXXXPXPXPXXPXXXXXRXXXXXXXXRXXXPXKXPPXXXXXXRXXXXXXKRXXRXXXXXXXXPKXXXXPXPXXXXXXXXXXXKXRRXXXXXXXXXXXXXXRXXXXXXXXXXXPKXPXXXXXXXXXXXXXXPXXXXXXXXXRXKXXXXXXRXPPXXXXXXXXXXXXXXXXXXXPXXXXXPXXXXXXXXKXXXXXXKXXXXXPXXXKXPXRXXKPXXXPXPXRKXPRXXXXXRXXXXXXXX
Q5T753 118
XXXXXXXXXXXPPPKXXPKXPPKXPXPKXPPKXPPKXPPXXXXXXXXXXXXXXXXXXXXXXXXXXXXXXXXXXXXXXXXXRXXRXXRXRPXXXXXXXXPXXXXXXXXXXXXXXXXXXX
Q5VVH5 260
XXXXKXPPXRXXXXXXPXXXRXRXXXXXXXRXXXPXXRXPXXXXXXXXXXRXXXXXXXXXXXXXPXRXXXXXRXXXXKXXXXXXKKXXXRRXXXXXXXXXXXXXXXXXXXXXKXXRRXXXXXXXXXXXXXXXXXXXKXXXXXXXXXXKXXXXXXXXPPXXXXXPXXXXXXRRXXXXXXXXXXXRKXXXXXXXXXXXXXKPXXXKXXXXKXXXXXXXXXXXXRXXXXXXXXXKXKXXXXXXXXKXXXXXXXKXKXKRKKXX
Q6PHR2 472
XXXPXXXPPRXXXXXXXXRXXXXXXXXXXKXXXKKXXRXXXXXKXXXKKXXXKXXXXXXXXXXXXXKXXRXPXXXXXKXXXXXXXXXXXXXXXXXXXXXXRXXXXRRXXPXKXXRXXXXXXXXXXXXXXXRXXXXXXXKPXXXXXXXXXKPXXKXXXXXXXXXXXPXXXKXXXRXXPXXXXPXXXXXRXXXXRXXXXXXXXXXXXXXXXXPPXXXRXXXXXXXKXRXXRXXXXPXRPXXXRXXRXXXXRXXXRXPXRRXXXXXXXXXPXXXXXXXPXXXXXXRXXXXXXXXXKKXXXXXXXXXXXXXXKXXXXXXPXXXXXXXXXRKXXXKXKXXXXXXRXXXXKXXXXXXXXXXXRXXXXXRXXXRXXXRXKPRXXXXXXXXXXXXXKXXXXXXXXXXXXXXXXXXXXXXXXXXXXPPXRRRXXXXXXXXXXXXRXXXXKXXXKXRXXRXXXXXXXKXXXXXXXRXXXXXX
Q6PKX4 331
XXXXXXXXXKXXXXKXRXRKXXXXRRXXXXXKKXXXKXPRRXXKXPXXKXXXXRXXXKXXXXXXXKXXXRXPRXXKKXXXXXXXXXXXXKXXXXXXXXXXXXXXKXXXXXXXXXRXXXXXXXXPXXXXXXXXRXXXXRXXXXXXPXPXXXXXXXXXXXXXXXXXXXXXXXXXKXKXXXXPXXXXRRXXRXXXXXXXXXXRXXXXXXXXXXXXXRXXXXXXXKXXXXXXXXXXXXXRXXXXXXXKXRXXXXXXXPXXXXKXXXXPRXXXXXXXXRXXXXXXXXXXXXXXXXXXKXXRXXXXPXXXPXXXXXXXXPXXRXXXXXXXXXXXXXX
Q6QNY1 142
XXXXXXXXXXXRXXXPXRXXXXXXXXXXXKXPXXXXXXXXXRXXXXKXXXXXXXXXXXXXXXXKXXXXXXKXXXXKXXXXKXXXXXXXRXXKXXXXKXXXXXPXXXXXXXXXXXXXXXXXXXXKXXXXXKKXXXKXKKXXKR
Q6UWE0 723
XPXXXRKRKPXXXXRKRXXXXXXXXKXXXXXXXXXXXKXXXXXXPXXXXXXXKXXXKKXXXXXXXXXXXXXPKXXXXXXXXXXKXXXXXXXXXXXXPXXXXXXXXXXXXXXXRXXXXXXPRXXXXXXXXXXXXXKXXKXKXXPXXXXXXRXXRXXXXXXXXXXRXPXXXXXXRXXXXXXXXXXXXXXPPRXXXXXXXXXXXXXXXKXXXXXXXPPXXXXXPXXXXXXXXXXRXXPXXPXXRXXRXXXXXXXRXXXXXKRKXXKXXXKXXXXRRXXXXXRXXXXXXXXXXXXKXXXXXXXKXXXXRXXXXXXXXXRXXXXXRXRXXXXXKXXXXXXXXRXXKXXXXXXRXKKXXXXXKXXXXXRXRXXXXXXXXXXXXXXXRRRXXXXXXXXXXXXXXKXRXXXXXXXXXRXXXXXXXXXXXXXXXXRXXXXXXXXXXXXXKXXXXXXXXXXXXKXXXXXXXXKKXXXXRXXRXXXKXXXXXXXXXXXXXXKRKXXXXXXXXXXXXXXRXXXXXXXXXXXKXKXXRXXXXRXXXXXXXXKXXXRXXXXXXXXXXRXXXXKPXXXKXXXXXXXRXXXXXXXXXXXXXXXPXXXXXRXXXXXXXXXXPXXXXKXXXXXXXXXXXXXRRXXXXXXXXRXXPXXKPPXXXXXXPXXPXXPPXXXRPXXPPXXXXXXXXXXXXXXXRXXXXXXXXXXXXXXXXXXXXPXRXXPXXRXXXXXRXRXXXXX
Q6UWN5 251
XXXXXPRXXXXXXXXXXXXXXXXXXXXXXXXXXXXXXPXXXRXXKXPXXXXPXXXXXXXXXXXXXXRXPXXXXRKXXXXXPPXXXXXXXXXXXPPXXXXXRXXXXXKXXXXXXXXXXXPXXXXXPXPPXXXXXXXXXXXXXXXXXXXXXRXRRXXXXXXXXXXXXXXXRXXXXXXXXPXXXRXXXRPXXXXXXXXXPXXXXXXXXXXXXXXXXXRKXXXXPXXXXXXXXPPRXXXXXXXXXPXXXXXXXXX
Q6ZMZ0 732
XXXXKXXXXPRXXXXXXXXPXPKXRXXXRRRRXXXXXXXXXXXRXRRXRXKPXXXPPPPXXXPPPXPXPXXXXXPPPXXXPXXPXXXXXXXXXXXXXXPXXXXXXXXXXXXPXXXXXXXPXXXXRXPPXRXPRXXXXPXRXXRXXXRXXXRXXXXXXRXPXXXPXXXXRXXPXXXRXXXXXPPXXXKXXXXXXRRXXXXXPXXRXXPXPXXXXXXXXXXXXXXPKXXXXRXXXXXXXXXXXKXXXXPXXXXXXXRXXRXXXXRXRXKXXXXXXXXXXXXPXXXXKPXPRXXXXXXKXXXXXXXXXXXXXXXXXXXXXXXKXXXXXXXXXPXXXXXXXKKPXXRKKKXXXXXXXXXXXPXXXXXXXXXXXPXXXXXXPXXXXRKXXXRXXXRKXXKXKRXXXXXXXXXXXXXXXPXXXXXXXXXXXPXXXXXXXXXXPXXXXRXXXXXXXXXXXKXXKXXXXXXXXPXXXXXXXRXXKXPXXXXXXXXXXXXXXXXXXXPXXXXXXXXXPXXXXXXXXXXXXXXXXXXXXXXXKXKXXRXXXXXXXXKXXXPKXXXXXXXXXXXXXXRXXXXXXXXXXXPXXRXXXXXXXXXXXXXKPXXXXXXXXXXXXXXXXXXXXXXXXXXXXXXXXXXXXXPPXRXXXXXXKXXXXXKPXXXXXXXPXXXRXXXXXXXXXXXXXPXXXXXXXXXPRXXXXXXPXXPRXXXXPXPXXXXXXXXXXXXXXXXKPXXXXXRX
Q6ZTB9 187
XXXXXXXXPXKXKXXXKXXXXXXXXXXXXRXXXXXKPXXXXKXXKXXXXXXXXRKXXRXXXXXKPXXXKXXXKXXRXXXXXRXXXXXXXXXKPXXXKXXXKXXXXXXXXRXXXRXXXXXXXXKXKXXXKXXXXPXXXXKXKXXXXXXKXXXXKXXXKXXXXXXXXXXXXXXXXXXKPXXXRXXKXXX
Q7RTT6 188
XXXXXXXXKRPRXXXKXXXKRXKXXXXXXKXXXKXXXXKXKXXXKXXXXXXKRKXXXXXKXXXXXXXXXXXRXKRXXXXXRXXXXXXRXRXXXXXRPXXXXXRXXRXXPKXXPXKPXXXXXXXKXXPXXXXPXXXXKKXXPPXKXXXXXKXXXRXXPKRXKXXXXXRXRXRKXXXXXXXXXXPXXXXK
Q7Z6J4 655
XKXXXXXKXXXXXXXXXXXXXXRXPXXXPRXXRXXXXXXRPXXRPPXXPXPRXKXXXXXXXXXXPRXXXRRXXXXXKXKXXXXXXRKXXXPXXXXXXXXXXPXKKXXXXXXXXXXXXXXRXXXXXXXXXXXXXKXXRXXKXXPXXXXRXXXXXXXXXXXXXXXXXXPXXXRRXXXXXXXPRXXXXXXKXXPXXKXXXXXXKXXXRXXXXXXXXXXKXPXXXXXXXRXXXXXXXXXXXXXXXXXXPXXRXPRXXXXXKXXXXKXPXXXPXXXXXXKXXXXXXXXXXXXXXXXXXXXRXXXXXXXXXRXXXXXXXXXPXXXXXRXXPXXKXXXRRXXPXXRXXXXXXXXXXXXXPRXXXXXXXXXXRXRXXXXXXKXRXXXXXXXPXXXXXXXKXRXXXXXXRXXXXXXXXXXXXXXXXXXXXKRXXXXKXXXXXPXXXXXXXXXXXXXXXXRXPXXXRXKXXXXXXRXXXPXXXXXRRRXXXRXXXXXXXXRXXXXRXXXKXXXXRPXRXXXXXXXXXXXXXXPXXKXXKRRXXXXKXXXXXPXXXXXXXXXXXXXXKXXKXXPRXXXXXPRXXPXXXXXXXXPXXXRXXXXXPXXXXXXXXXPXXXPRXXXXXXXXXXXXXKXXXXXXKXRXXKXXXRXXXXXXPXXPXXXXXXX
Q7Z6M3 343
XXXXXXRXXXXXXXXXXXXRKXXXXXXXXKXXXXPXPXXXXKXKXXXKXXXXXXXXXXKXKXXXXXXXXXRRKXXXXXXXXKXXPXXXXXXXXXXXXXXPXKXKXXXXXXXKXXRXXXXXXXXPXXXPXXXXXXXXXXXXRXXXXXXXXXXXXXPXXXXXXXXXXXXXPXXXKXXRXPXXXXXXKKXPXXXXXXRXXXKXRXPXXXXXXXPXXXPXXXXXXXPXXXKXXXPXXXXXXXXXXXXXXXXXXPKXKXRKXXRXXXPRXRXXXXXXXXXXXXXXXKXXKXXXXPXXXXRPXXXXXXXXXKXXXXXXXXXPXXXXXXPRXXXXXXXXKXXXXXXXXXX
Q86UD7 250
XXXXXXPXXXPXXXXXXXXXXKXXXXXRXXXXXXXXXXXXXXRKXXXXXXXXXXXXXPXXXXXXXKXRRKXXKRXXKXXKXXXXXXKXRXXKKXXXRXXKXXPXXXRXRXXXXXXXXXRXKXXXPXKXKXXKXKXKRXXRXXXXXXXXXXXXXXKXXXXXXRXXXKXXXXXXXXXXXXXXXPXXXXXRXXXRXXXXXXXXXPXXXXXXXXXXXXXXXRXXXXXXXXXXXPXXRXXXRXRXRXXXXPXXRX
Q86VE9 423
XXXXXXXXXXXXXXXXXXXXXXXXXXPRXRXXXXXRXXXXXXXXXXXXXXXXXXXXXXXXKXKXXXPXXXXXXKXXKXXXXXXKXXXXXXXXRXXXXXXXXXXXXXXXXXKXXXXKXXRXXXXXXXXXXKXXXXXXXXXXXXXXPXXXXXXXXXRXXXXXXXXXXXXXXXXXXXXXXXKXXKXXXXXXXXXKXXXXXXXXXXXXXXXXXXXXXXXXXXXXXXKXXXXXXKXXXXXXXXXXXXXXXXXXXPXXXXRXPXXXXXXXXXXXXXXXXXXXXXXXXKPXXXXXXXXXKXXXXXXPXXXXXXXRXXXXXXXXXXXXXXXXXXXXXXXXXXRXXXXXXXXRXXXPXXXXXRXXXXXXPXXXXXXXXXPXKXXPRXXXXXKKXXXXXXXXXXXXXXXXXXXXXXXXXXXXXXXRXXXXXXP
Q86Y25 554
XXXXXXXXXXPXXXRXXXXXXXXXXXXXXXXXXRXXXRXXXXXXXXXXXXXXXPXXXPKXXXXXXXXXXPXXXXRXXPXXXRXXXKXXXXXXXXPXRXXXXXXXXXXXXXKKXXXKXXXXXXXXXXXXXXXXXXXXXXXKKPXRXXXXXXXKXXXXXXXXXXXXXXKXXXXXXXXXXXXXXPXXRXPXXXXXXXKXXKXXXXXXKXXXXXPXXKPXXXXXXXKXXKXXXXXXXXXRXXXXXKPXKXXXXXKXXXXRXXXXXXXRXXXXXKPXKXXXXXKXXXXXXXXXKXXRXXXXXKPXRXRXXXKXXXXXXXXXXXXRXXXXXKXXKXXXXXKXXXXRXKXXRXXRXXXXXKPXKXXXXXKXXXXXXXXXXXXRXXXXXXXXXXXXXXRXXXRXXXXXXXXRXXXXXKPXXXXXXXKXXXXXXXXXXXRKXXXXXKXXXXXXXXKXXXXKXXXXRXXRXXXXXKPXXXXXXXKXXXXXXXXXXXXRXXXXXKXXKXXXXXKXXXXRXXXXRXKKXXXKXKXXKXKXXXKPXXXXXXXXXXXRXXKXXKXXXX
Q8IYK4 626
XXXRPXXXXXXXXXXXXXXXXRXXXRXRXXXXRXXXXXXXXPXXXPXXPXXXPXXXXXXXXRXXXXXXPXXXXXXXRXXXPKXRXXXXXXXXXXXXXXXXXXRXXXKXXXRXXXXXXXRPXXXPXXXPXXXXPKXXPXXRXXXXXKXRXXXXRXXRXKXXXXXXXXXXXXXXXXPXXXXXXXXXXKXXXXPXXXXRXXXXXXXXXXXPKXXXKRXPXXXXXRXXKRXXXXPXPXXXXXXXXXXRKXXXXKXXXXPPXXXXXXXXXXXXXXXXXXRXXXXXXXXXXRXXXXXXPXPXKPXXXXXXXXXXXXXXXXXXXXXRPPXXPXXXXXXXPKXPXKXXXXXXXXXXXKRRKXRRXRXXRXXXXXXXXXKXXXXXXXKXXXXXXXKXXXXXXXPXXRXPXXXRPXXRXXXXXXXXXXXXXKXXXXRXXXKXXXXXXXXRXXXXXKKKXXKXXXXXXXXXXXXXXXXXXRKRXXXKXPXKXXPXXXXXXXXXXXXXXXXXXXXXXXXXKXXXXXPXXKXXPXXXXXPXXXXKXPXXXXKXXXXXRXXKXXXXXPXXXXPXXXXXXPXXXXXXXXXXXXXXXXXXXXXXRXXXXKXRKXXRXXXXXKXXXXXPPPXXXXXXPXRXXX
Q8N0U7 546
XXXXXKXPRXXXXXPXXXXKXXXXKXXXXXXXKPKXKXXXXXKXXXXXXXXKPXXXXXRXXXRXXPXPXXXXXXXXXXXPXXXKXKKXPXXXXKXXXXXKXXXXXXXXRXXXXXXPXXXXXXXXXXPXXXXXXXXXXXXPRRKXRXXXXXXXXRXXXXXPXXXXXXPXXXXXXXXXXXXXXRRXXKXRPXXXXXXXKXXKXXKXXXPXXXXXXXXXXXXRXXXKXXXPXXXPXXKXXXXRXXKRXXPXXXXXXKXXXXXXXXXXXXPXXXKXXXXXRKXXXXXXXXXXXPPXXXXXXPXXXRXXXXXXKXXXRXXXXRXXXXXXXXXXRKXXRXXXXXXPXPKXRXXXXKXXXXXXXXXXXXXXXXXXXXXXXXXKXXXXXXXXXRXXXXXXXXXPXXKXXKKXPXPPXXPXXPXXXXXKXXXXKXPXXXXXPXXXPXXXXXXKXPXKPXKXRPXXXPXXXPXXKXKXXXXXXXXXRXRKXXXXXXXXXXXXXXXXXKXRXRRXXXXXXXXXXXXXXPXKXXXXXRRXRXXXXXXXXPXXRXXKXX
Q8N5Y8 322
XXPXXXXXXRXXXXRXXXXXXXRXXXXXXXXXXXKRXXXXRPXPXXXXRXXXKXXXXXXXXXXKXPXXKXXXXXXXXXXKRXXXXXXXXXXXKXXXXXXXXKXXXXKXXKXXXXPXXPXPXPXXXXXXXXXXPXXXKXXXXKXXRXXXXXXXXXRXXXXXXXXXXXXXXXXXKXXXXXXXXXXXXXXXXXXXXXPXXXXXXXXXXXPXXXXXXXXXXXXXPXXKXXXKKKXXKXXXRRRXRXKXXXXXXXPPKXXXXXXXXXXRXKXXXXXXXKPPKRXXXXXXXXXXXXXXXXXXXXXXXXXXXXXXXXXXXXXXXXRXKR
Q8NGD0 313
XXXXXXXKXXXXXXXXXXXXRXXXXXXXXXXXXXXXXXXPXXXXXXXXXRXXPXXXXPXXXXXXXXXXXXXXXXXXXXPKXXXXXXXXRKXXXXXXXXXXXXXXXXXXXXXXXXXXXXXXXRXXXXXRPXXXXXXXXRRXXXXXXXXXXXXXXXXXXXXXXXXXRXPXXXPXXXXXXXXXXXXXXRXXXXXXXPXXXXXXXXXXXXXXXXXXXXXXXXXXXXXXXKKXXXXXXXXXRXXXXXXXXXXXXXXXXXPXXXXXXRPXXXXXXXKXXXXXXXXXXPXXXPXXXXXRXKXXKXXXRKXXXKXXXXXXK
Q8NGK0 314
XXXXXXXXXXXXXXXXXXXXXXPXXXRXXXXXXXPXXXXXXXXXPXXXXXXXXXKXXRXXXXPXXXXXXXXXXXXXXXXXXXXPXXXXXXXXXXRXXXXXXXXXXXXXXXXXXXXXXXXXXXXXXXRXXXXXXPXXXXXXXXXXXXXRXXXXXXXRXXXXXXPXPXXXKRXPXXXXPXXXXXXXXXXXXXKXXXXXXKXXXXXXXXXXXXXXXXXXXXXXXXXXXXXRXXXXXXXRXXRXKXXXXXXXXXXXXXXXXXPXXXXXXXXRXXKXXPXXXXXXXXXXXXXXPPXXXPXXXXXKXKXXRXRXXXXXXX
Q8NGT0 318
XXXXXXXXXXXXXXKXXXXXPRXXXXXXXXXXXXXXXXXXXXXXXXXXXXXXPXXXXPXXXXXXXXXXXXXXXXXXXXPXXXXXXXXXRKXXXXXXXXXXXXXXXXXXXXXXXXXXXXXXXRXXXXXXPXRXPXXXXKXXXXPXXXXXXXXXXXXXXXXXXXXXXXPXXRKXXXXXXXXXXXXXXKXXXXXXXXXXXXXXXXXXXXXXXPXXXXXXXXXXXXXXXXKXXXXXXRXKXXXXXXXXXXXXXXXXXXXXXXXXKPKXKXXXXXXXXXXXXKXXXXXXXXXXPXXXPXXXXXRXKXXKXXXKXXPXRRXXXK
Q8TCP9 573
XXPXXRXXXXXXPXXXXXXXXXXXXKXXXXXXXXXXXKXRXKXXXXPXXXXRXXXXXXRXXXXXXXXXXRXXKXKXXXXXXXKXXXPXXXXXXRXXXXXKXXXKXRXXPXXXXXXXRRXXXXXKXXXXXXXXRXXXXXXXXXXXXXXXXXXXXPXXXXXXRXXXXXXXXXXXXXXXXXXXXXXXXXXXXXXXXXXXXXXKXXXKXXKXXXXXXXXXXXXKXXRXXXKXXXXXXXXXXXXXXXXXRXXXXXKXXXPXXXXXXKXXXKXXXXXKXXXXXXRXXXXXXXXXXXXXXXXXXXXXXRXXXXXKXXXRXXXXRXXXXXXXXXKXXXXXXXXXXXXXXXKXXXXXXXXXXXXXXXXKXXXKXXXXXXXXXXXXXXXKXXXXXXXRXKXXRPXXXXXPXXXXXXXXXXXXXXXXKXXKXXXXXXXXXXXXXXXXXXPXXKXXXXKXXXXXKXPXXXXXPXXXXXXXXXPXXXXXXXXXXXXXXXKXXXKXXXXXXXXXKXKXXXPXXXRKXXXXXXPXXXXXXXXXXXXXXXRXKXKKRXRXXXXPXXRXXXXXXXPXXKXXXXRXXXPXX
Q8WUQ7 758
XXRXXRXRXRXXXRRXRRRXXXXXXRXRXRXXXRRXRRRRXXXXRRRRRRRXRXRRXXXXXXRXXRXXXRXRXPPRPKXXXRXXXXXXXXXXXXXRXXXXRRRRRXRXXXPXXXXXXXXXPXRXXXPRXXXXXXXXXXXXXXRXRXRXXRKXXXXXXKXXXXPXXKRXRRXXKKXXKXRKKRXKXXXXXXXXXXXXXXXPXXXXXXXXXXXXXKXXXKKXXXXXXXKXXKXRXKRXXXXXRXXXXKXKXXRXXRXRXKXXRXXXXXXXXRXKXXXXXKXXXXXXXXXXXXXXKXRXKXRXRXXRXKPXXXXXKXXXXXXXXXXXXXXXPXXXXXXXXXXXXXXXXXXXXXXXXXXXXKXXXXXRXXXXXXXXXXXKXRKXXXXXKXPXXRRXXXXXXXXXXXXXXXKXKXXXXXXXXXXXXXXKXRXXXPXXXXXXXXXXXXXXRXXXXRXRXRXRXXXXXRXKXXKXKXXXXXXXXPXXPXXKXXPXXPXRXXXPXXXXPXPPXPXXXXXPXXXXXXXXXPXXXXXXXXXXXXXXXXXXXXXXXXXXXXXXXXXXXRXXPRXXXXXXXPXXXXXXXPXXXXXRXXXXRXXXXXXXXXXXXXXXXXXRRXKXXXXXXXXXXXXXXPXXXKXXXXXXKXRPRKPRXXXRXXXXXXXXKXXXXXXXXXXPPPKXXXXXKXXXXXPXXXXKRXXPXXXXXXXXXXKXXXXXRXXXXPPXXXXXXKXXXRXXXXXXRXXXRXXXXXXXXXXXXXXKRXRXRR
Q92832 810
XPXXXXXXXXXXXXXXRXXXXXXXXPXXXXXXXXXXXXXXXXXXXXXXXXXXXXXKXXXXXXXXRXXXXXPXXXXKXXXXXRXKXXXXXXXXXXXKPXXXXXXXXXRXXXXXXXXXXXXXXRXXXRXXXXXXXKPRXXXXPXRXXXXXXXKXXXXXXXXXXXXXXXXXRXXXRXXXPPXXXXPPXXXXXXXXRXXKXXXXKXXXXXXKXXXXPXXXXXXXPXXXXXXPXXXXXXXXXXXXXXXXXXXXKXXXKXXXXXXRXXXXXXXXXXKXXXXXXXXXRXXXXXXXXXXXRXXXXKXXXXXXRRXXXPPXXXXPXXXPXXXXXXXXKXXRPKXXXXXKXXXXXXRXXXKXXRXXRXXXXXKXXXXXPPXXXXXKXXXXPXXXXXRXXRXXXXXXXXPKXXXXXXXKXXXXKXXXXXKXXXXXXXXXXXXXXXXXXXXXKXXXXXXXXXXXXXPXXXRXXXXPXXXRXXXXXXXXXXXXXXXXXXXXXXXXXXXXXXXXXXXXKPXXXXXXXXXRXXXXXXXRXXXXXXXPXKXXXPXXXXXXXXXKXXXXXXXXXXXXXXXXRXXXXPXXXXXXXRXXXXXXXXXXXXXXXXXXXXXXXXRXXXXXXXXXXXXXXXXXXXXXPXXPXXXXXXPXXXXXKXXXXXXXXKXXRXXXXXXKXXKXXXRRXXXXXXXPXXXXXXXPXXXXRXXXXXXXXXXXKXXRXXXXXXXXXXXXRXXXXXXXXXPXXXPXXXXXXXXXXXXXXXPRXXXXPXXXXXXXXXXRKXXXXXXXXXRXXXXXXXXXXXPXXXXKXKXXRXXXXXXXXXXXXX
Q92890 307
XXXXXXXXXPXPRXXXXRXXXXXRXXXXXXXXXPXXRXXXXKXXKXXXPPXXXXXXXRXXXXXPXXXKXXXKXXXRXXXXXXXXXXXXXXXXXXPXXXXXXXXXXXXXXXXXXXXXXXXXXXXKXXPXXPXXXXXXXPKXXXXXXXRXXXXXXXXXXXXXXXXXKXXXXRXXXXKPXKXXXXXXXXXXXXXXXPXXXKXPXRXXXXXXXXXXXXXXXXXXXXXXXRXXXXXXXRXXXKKKXXXPXPXPXKPXXXKRXXPXXXXKXXKXXXXRXXRPXXKKXXXXXXXXRXXXXXXXXXXXRKKXRKP
Q96E14 147
XXXXXXXXXXXPXXXRXPRXPPXKXXXXXXRRXXXXXPXXXRXXRXXXXRXPXXXXXXXXXXRXXXXXRXXXRXRXPXXXXXXRXXXRXPRXRPXXXPXKXXXXXXXXXXXXPXPXXXXXKXXXXXXXPXXXXXXXXXXXXXXRXXP
Q96E29 417
XXXXXXXXPRXXXXXKXRXXXXXXXXXKRXXRPXRXXXXXXXXXPXXXXXXXXXXXXXKXXRXXXXXXXXXXXXXXXXXXXXXXXXXXPXXXXXXXKXXXXXXXXXXXXXXXXXXXPPXXPXXPXXXXXXXXXXXXPPXPPXXXXXRXXXXXXXXXXKXXXXXXXXXKXXKXPXXXXXXXRXXXXKXXKXXXXXXKXXXXXXXXXXXXXXKXXXXXXXXXXXXKXRXXXXXXKXXXKXXXXXXXRKXPXXXXXXXXRXXXRXXXXXKXXXXXXKKXRXXXXRXPRXXXXXXXPXKXXXKXXRXXXXXKXXXXXXXXXRXPKXXXXXKXKXXXXXXXXXXXXXXPXXXXXKXPXXXXXRXXKXKXRXXXXXXXXRXXXXPXKPXXXXXXKXXXXPXXXXXXXXXKXXXXXXXKXXKXX
Q96L94 193
XXXXXXPXXXPXXXXPRXXPXKXXXXXRXXXXXXXRRXXXPRRXXXXXXXXKRXKKXXKXPXXPXKRXPXXRXRXXXXRRXXXXXXXXXXXXXXXXXPKXXXXXXRXRXXPXXPKXXXXXXXRXXXPXXXXXXXXXRPXXXXXXXPXXXXPXPXXXPXXXXXXXXXXXXXXXXXPXKXXPKXXXXPXPXPPXP
Q96S42 347
XXXXXXPXXXXXXXXXXXXXXXXXXXXXXRXRXXPXXPXPXXXXXXXXRXPXPRXXXXRXXXXXXXXXXXXXXXXXXXXXXXXXXXXXXXXXXRXXXXXPXXXPXXXXXXXXXXXXPKPXXXXXXXXXXXRXXXXXXXXXXXXXXXXXXXXXXXXXRPXXKXXKXPXXXXKXXXRXXXXXXPRPPXPPXXXXXXXXXXXXXXXXRXXXXXXXXXXXXXXXRXXXXXXXXXXXKRXRRXXXPXRXXXXRKXKXXXXXXXXXXXXXXXXPKXXXXXRXXXXXPXPXXXXXXPXXXXXXXXXXKRXXPXRXPXXXXXPXKXKPXXXXXXXXXRXXXXXXKXXXXXXXXXX
Q96SU4 736
XXXXXXXPXXKXXXXXKXXXXRXXXXXXXXXXXXXXXXKXKXXRXXRRXXXRXRXXXXXXXXXXXXXXXXXXXXKXXXXXXRXXXXRXKXXXXXXXXXXRXXXXXXXXXXXXXPXXXXXXKKXXXXXXXXXXXXXXXKXXXXKXXXXKXXXXRKKXXXXKXXXXXXXXXXKXXXXXXXXXKXXXXXXKXXXXXXXXXXPXXXXXXPXPXXPXXXXXPXXXXXPPXPXXXXKXXXRPXXXPXXPXXXXXXXXXXPXPXXXXXXXXPPXXXXXXPXXXXXXPXXXPXXXXXXXXXXXXXXXXXXXXXXXPKRXXXXXXXXXXXXXXXXXXXXKRPXXXXXXXXXXXXXXXXXXXXXXXXXRXXXXXXXXXXXXKXXXXXXXXXXRXXXXXXKXXXPXXXXXRRXXXXXXXXXXXXPXXXXXXXXXKXPKXRXXXXXKXXXXXXXXXRKXXXXKKPXXPXXXXXXXXXXXXPXXXXXXXXXXXXXPXPXXXKXXXXXXXXXXXXXPPXXXXXXXXXXKKXXXXXXXXXKXKXXXXXXXXXXXXXXXXXXXXXXXXXXXXXPXXXXRXXXXXPXXXXXXXXXXXXXKXXXXXXXXXXXKPXXXXKKXRXXXXXXXPXXKKXXXXXXXXXXXXXXXKXXXXXXXXXXXXKKXPXXKKKXRKXXXXXXXXXRXXXKXXXXXXKXRXXXXXXXXKXRXXXRXRXXXRXRKXKXXXXXXRXXXXXXXXXXXXXPXXKRXXXXKX
Q9BYD9 372
XXXXXXPXXXXXXXXXXKXXXXXXRXPXXXXPXXXXRXKXXXRXXXXXXXXXXXXXXXXXRXXXXXXXPXXRXXXXXXXXXXXXXKXXXXXXXKXKPXXXPXXXXXPXXXPXXXRXXXXXXXXXXXXXPXXXXXXXXXXXXXXXXXXXXXXXXXXXXXXXXXPXXXXXXXPXXXXXXXXXXXXXXXXXXXXXKXXXXXXXXXXXRKXXXXXKXXXXXXXXXXXXXXXKKPXXXXKXXXXPXXKXXXXXXXXXXXPXXXXXPXXXXXXXPXXXKXXXXXXXKXXXXXRXXXXXXXXXXXXXXXXPXXXKRXXKXXXKXXPXXXXXXXXXPPXRKXXXXXXXXXXXXXXXXXXXXXXXXXXKXXXPXXXXXRXX
Q9H772 168
XXXKXXXXXXXXXXXXKXXXXRKXRPXXXXPXPXKXXXXXXXXRXXXXXKXXXXXXXXXXXXXXRKXXKXXXXKXXPXRXXXXXXXXRXRXXXXRXXXXXXXXXXXPRXXKKXXXXXXXXXXXKPXRXXXXXXXXXXPXXXPPXRXKKXXKXKXXRXXXXXXXXXXKX
Q9NPD8 197
XXRXXRXKRXXXXXXXXPPPXXXXXXXKXXXXXXRXXXXXXXXXPXXKXXXKXXXXXPXRXPXXPPXXRXXXPXXXPXXXXXXRXXXXXXKXPPKXXXRPXXXXXXXXXXXXXXXXXPXPXXPXXXXXXXXXKXXKPXXXKXXRXXXXKXXRXKXKXXXXXXXXXXPXXXXXRXXXXXXKRKXXXXXXXXKKXXPXX
Q9NX07 287
XXXXXXXXXXXPXXXXXXXXRXXXXXXXXXXXXKXXRXRXXXXPXXXXXXXXXXXXXXXKXXXKXXXKPXPXXXPXKRXKXXXXXXXKXPXXXPXXXXXXXXXXPXXXXXXXXXXXXKXXPXXRXXKXXXXXXXXXKXXXXXKXXXXXXXKRXXXXXXXXXXXXXKPXRXXXXXPKXXRXKPXXXXXXXXXXXXXXXXXXXXXXXXXXXXXXXXXXXXXXPXXXXXXXXXXXXXXXXXXXXXXPXPXXXXXXXXKXXXXXXXXXXXXXXXXXXXPXXXXXXXXPXXX
Q9NZ53 605
XXRXXRXXRXPPXXXPXXXXXXXXXXXXXXXXXXXXPXPXXXXXXXXXXXXXPXXXXPXXXXXPXXXXXXXXXXXXPXXXXPXXXXXXXRXXXPPXXXXXXXXXXXXXXXXXXPXXXXXXPXXXXKXXXXXXXXXXXXXPXXPXPXPKXXXXXPPXXXPPRXXXXXXXXXXXRXKXXXXKXXXXXXXXXXPXXXXXXXXKPXXRXXXXXXXXXXPXXXKXRXXXXXXXXXXXXXXXXXXXPXXXXPXXXPXXXXPXXXXXXXXXXXXXXXPXXXXXXXXXXPXXXXXXXXXXXXXXXXXXXXXPXXPXXPXXXXPXXXXXPXXXPXXXRXXXXXPXXPXXXXXXPXXXXXXXXXXXXXXXXXXXXXXXXRXPXXXXXXXXKXXXXXXXKXXXXXXXXXXXXXXXXRXXRXPXXXXXXXXXXPRXXXXXXXXXXXXXXKPXXKXXXXXXXXXXXXXXXPXXXXXXXXXXXRRXXXXXXXXXXXXXXXXXXRXXXXRXXXXXXXXXXXXXXXXXXXXXXXXXXXXXXXRRXPKXKXXXXXXXXRXXXXXXXXXPXXXXXXXXXXXXXXKXPXXXXXXXXXXPXXXXXXXXXKRXPXXXXXXXXXXXX
Q9UGC7 380
XRXRXXXXXXRXXXPRRXXXPXRRPXXXXXPPXXXXXXRXXPXRXXXXRXXXXXXXXKXRRPXXXXXXKXXXXKXRXXRXXXXXXXXXXXXXRKXXXXXXXXXXKXXXXXKXXXXXXXXPXXXXXXXXXXXXXXXXXXXXXXXXXXXXXXXXXXXXXXXKRXXXXXXXXXPXXXXXXRXXXXXXXXXXXXRXXKXXXXXXRXXRXPKXXKXXRXXXXXXXXXXXPXPXXXXXXXXPKXXRXXXKRXXXXXXXXXXXXXXXXRXXXXPXXXXXXXXXXRXXXKXKXXXXXKXRXKXXXXXXXXXXXKRXXXRKXXXXXKXRXXKXRXXXXPXXRXXXXRXXKXXXXXXXXXXXXXXXXXXXXXXKXXXXXXXXXXXXXXKX
Q9UJ83 578
XPXXXXXXRXXXXXXXXKXXXXXXKXXXXXXXXXXXXXPXXXXXXXXXXXXXKXXXXRXXXXXXXXXXXXXXXXXRPXXXXXXXXPXXXXXXXXXXXXXXXXXPXXXXXXXXXRXXXXXXXXXXXPXXXXXRXXXKXXXRPXXXXXXPXXXXKXXRXXXXXRPXXXXXXXPXXXXXXXXXXXXXKXXXRXXXPPXXXXXXXXXXXXXXXXRXXKXPXXXXXKXXXXXXXXXXXKKXXXXXKXPXXPXPXXKXXXPXXXPXXXXXXRXRXXXXXXXXXXXXXRXXXXXXXXXPPRXXPXXKXXXXXXXXXXXXXXXKPXXXXXXXXXXXXKXXXXXXXKXPXXXPPXXKXXKXXRXKXKXXXXXXKXXXXKKXXPXXXXXXXXXXXXXXPRXXXXXXXXXXXXXXXRXXXXXXXPRXRXXXXXXXXXXXXXXXXXXXXXXXKXRXPXXXXXXXXXXXXXXXXXXXXXXXXRXXXPXXXXXXXXXXXXXXXXXXXXKXXXKXXXXXXXXPPXXXXPXXXXXXXXXXXXXKXXXXXXPXXXXKXXRXXXXXXXKPXXXXXXXXPXXXRKXXXXXXXXRXXX
Q9UJF2 1139
XXXPXXPXXRXPRRRXXXXXXXXXKPXXXXXXXXXPXKXPXXXXKRXKXXXKRXKXXXKXXRXXXXRXPXXRXXXXRXRXXPKXKXXRXXXXXXXPXXXXXXXXXXRXXPXXXKPXXXXXXXXXXXXXXXXXXXXKXXXXXXXXXRXKXXXXXRRXXXPXKXXXRRXXXXXRXXXXXXKXXXPKKKXXXXXXXXXXXXXRXXXKXKXXXXXXXXXXXXXXXPPXXXXXXXXXKXXXKKKKKXKXXXXXXXXXPXXXXXXRXXXXKXXPXXXPXPXKXKXXXPXXRXKXRXXXXXXXPXXXXKXXXXXXXXXXXXXXXXXXPXXXXRXKXXXXXXXXXXXXXXXRXKXXXXXXXXXXXXRXXXXXXXXXRXXXXXXKXXXXXXKXXXXXXXXXXXXXXXKXXXXXXXXXXXXPXKXXXXXXXXXXXXXKXXXXXXXXKXXXXXXXXPRXXKXXXXXXKXXXXXRXKXXXXXRXXXXXXXXRXXXPXXXXPXXXXXXXXXPXXRXXRXXXXXXKXXXXXXXXXKXXXKXXXXXXXXXXXXXXXXXXKRXXXXXXXPXXXXXXPXXXXXXXXXRXXXXXXXXXXXXXXXXXKXXXXXXXXXXXKXXPXPRXXXXXXKXXXXPXPXXXXXRRXXXXXXXPXXXXXXXXXXXKXXXXPXXXXXXKXKXPXXXXXXXXXRXKXXXXXXXXXXXXXXXXXKXXRXXXXPXXRXXXXXXXXXXXXXXXXXXXXXXXXPXRXXXXXXXXXXXXXXKXXRXXXXXPXXXPXXRRPXXPXXXXPXXXXPXXXXXPXXXXXXPXPXXPKXXXXXXXXXXXXXXXRXXXXXXXXKXXXPXXXXXXXXXKRXXXXXXXXRRXXXPXRXXPXXXPRXXXXXXXXXRKXXXXXXXXRXKXPPXXPXXXXXRXXXXXXXXXXXXXXXPXXXXXRXRXXXXXXRXXPXPKXRXXXRXXXXXXXXPXXXXXXXPXXRXXXXXXXXXXXXXXXXXXXXXXXXXKXXXKXXXXXXKXKXRXRXXXRRXXXXXRRXXXXXXXXXKXXXXXKXRXXXXXXRXRRXXXXKXXXXKXXXXRXXXXXXXXKKXXXXXXXXXXXKXKXXXXXXKRXXXXXXXXXRXXXXXXXXKXRXXXXXRXXXXPXXPXKXXXXXXXXXKXXXX
Q9UL45 172
XXXPXPXXPXXXXXRPPXXXXXXXPXPXXXXXXPXXXXXXXXXXXXKXXXXXXXXXXXXXXPXXXRXKXXXXXXXXXXXXXXXXXXXXXXKXKXXXXXXXXXXXXXXXKXXXXKXXXXRKXXXXXXXKXXKXKKRXXKXXXKRXKXXXXRXXXRXKXXXRXKXXXXRPXKRX
Q9UL68 1186
XXXXXXXKRXRXRXKXXRXPXXPXXXXXXXXPXPXXXXXXXXXXKXXRXRXXXXXPXXKKRKXXXKXPXXPXPKRKPXXXKXXXXXXXXXXXXXXXXXXXXKXXXXXXXXXXXXXXPXXXXXXXXXXXRXXXXXXXXXXXXXXXXXXXXXXXXXXXXXXXXXXXXXXXXXXXXXXXXXRXXXXXXKXXXXXXXXXXXXXXXXKXXXXXXKXXXXXXXRXRXXXXXXXXXXXXXXXXXXKXXXXXRKXXXXXXXXXXXXRXXXXXXKXXXXXXXXXXXXXXXXRXXXXXXXXXXXRXXXXXXXXKPXXXXXXXKXXXXXXXXXXXXXXXXXRXXXXXXXRKXXXXXPXXRXPXXXXXXRXXXRPXXXXPXRXPXRXXXXXXXXXRXXXXXXPRXRXXXXXXKXXXXXXRXXXXXXXXXXRXXXXXXXXKXXXXXXXKXXXXXXXRXKXXRXKXXXXXXRRXXXRXXXXXXPRXXPXXXRKPKXXXXXXKKPXXXKXPXRXXKKXXKXPXPXXXXXXXXXXXXPXXRXXXXXPXKXRXPPXXXXXXXXXXKXPXPXXXXRXXXXXXRXXXRXXXXXPXXXXXKXXKXXXKXXXXXXXKXXXXXXRXXRPXXXXKXXXXPXXXXRXXXPXXXPRXXXXKXXXKXXKXXXXXXXXXXXXXXKRXXXPKXXXRXXXPKXXXXXKRXXKXPXPXXXXXXXXXPXXXXXXXXXXXXXXXXXXXKXXXXXXXXXXXXXXXXXXXXXXXXRXRXXPXXXXXKPXXXXXXRXPXXXXXXXXXXXXXXXKXRPRXXXXPXXXPXXPXXPXXXXXXXXRXXXXXXXXXXXXPXXXXKXKPRRXXXXXXKXXXPXXXXPXXXXXXXRRXPXXXXXPXPKPKXPXXKXXKKXXXXXXXXPXXXKXXRXXXXXXXXXXKXPXPXXXXXXXXXXXXXXXRXXXXXPRXKKXXXRXXXXKXXKXXXXPXRXPXPXXXXXXXXXXKXXXXRXXXXXPXXXKRXKXXXXXXXXXXXKXXKXXXXXXPXPXXXXXXXXXXXXXXXRXXXXXPRXXXXXKKXKXXXXXXXXXKXRXXXXXXXXXXXKXXXXXXKXXXXXXXXXXXXXXKXRXXXXXXXXXXKXXXXXXKXXXXXXXXXXXXXXXXXXXXXXXXXXXXXPXXXPXXXXXXXXXXXXXXXXXXXXXRXXXPXXKXXXXXXKXXXRXXXX
Q9UMR5 302
XXXXXXXRXPXXXXXXXXPXXPXXXXXXPXPXRXXXKPXXXXXXXXXXXXXXRXXXXXXXXXXPXXXXXXXXXXXXRXXXRPXXXXXXXXRXXXXPXXXKXPXXXXXXXXXXXXXXXRXXXXXXXXXXXXXXXXXXXPXXXXXXXXXXXKXXXPXXXRXXXXRXXXXPXXXXXXXXXXXXXPXXXXXXXXXXXXXXXXXXXRXXPXXXXXRKXXXRXXXXXXXXXPXXXXXXPXXXXXXXXXXXXXXXXXXXXXXXXXRXXXXXKXXXXRXXXXRXPXXXXXXXXXXXXRXXXXXXXXPXXX
Q9Y289 635
XXXXXXXXXPXXPXXXXXXXXXXXXXXXXXXXXXXXXXXXXXXXXXXXRXXXRXXXXXXXXXXRKXXXXPXXXXXXXXXXXXXXXXXXPXXXXRXXXXXXXXXXXXXXXXXXPXXXXXPXXXRXXXXXXXXXXXXRXXKXXRXXXXXXXXXXXXXXXXXXXXXPXXXXXXXXXXXXXXXXXXXXXXXXXXXXXXXXKXXXXXXXXXXXXXXXXXXXXXXXXXXKXXXXXRXXXXXXXXXRXXXXXXXPXPXXRXXXXXXXXXXXXXXXXXXXXXXXXXXRXXXXRXXKXXXXXXXXXXPXXXXXXXXXXXXXXXXXXXXXXXPXXXXXXXXXPXXXXXXXXXXXXKXXPXXPXXXXXXXXXXXXXXXXXXXXXXXXXXXXXXXRPXXPXXXXXRXXXXXRXXXXXXXXXXXXXXXXXXXXXPXXXXXXXXXXXXXXPXXXXXXXXXXXPXXXPPXXXXXXXXXXXXXXXXXXXXXXXXXXXXXPPXPXXXXXXXXPXXXXXXXXXXXXPXXXXXKPXXXXRXXXXXXXXXXXXXXXXXXXXXXXXXXXXXRXRXRXXXPXXXXPXXPKXXXXXPXXXXKRXXXRXXXXXXXXXXXXPXKPRXXXXXXXRXKXXXXXXXXXXXXXXXXXXXXXXXX
Q9Y3C4 175
XXXXXXXXXXPXXRXXXXXXKXXKXXXXXRRKXXXXXXXXXXXXPXXXXXPXXXXXXXXKXXXXXKXXKXKXRXXXXXXXXXXXPXXXXXXXXKKXXXXXXXXXXXXXXXXXXXKXXXXXXXXXXXXXXXXXXKXXPXXXXXXXXKKXXKXXXXXXXXXXXXXXXXXRXXXKXXX
Q9Y4B4 1467
XXXXXXXXXXPXXXPXXXXXXXXXXXXXXXXXXXXXXRXXXXXXXXXPXXXXXXXXXXXXXXXXXXXPPRXXXXXXXXXXPXXXXRRXXXKXXXXXXPKKKRXXKPXXXRRXXRKXXRXXXXXPXXKXXXXXXXXRRKRXXXXRKXXXXPXPXXPXXXXPXXXXXRXXXXPXXPPRXXXXXXXXXXXXXXXXXXKXXRXXXXXXXXXXXXXXXXXXXXXXXXXXXXXXXKXXXXXXXXXXXRXXXXRXXXXXXXPPXXXXXXXXPXXXRXXKPXXXXXXRXXXXXXXXXXXRXKXXXXXXXXXXXXXXXXKXXXXXXXXXXXXRXXPXKXXXXXXPXXXXXXXXXXXXXXXPPPXXXPXXXKPXXXXPRXXKXXXXXXXXKXXXXRXKXXXXXXXXXXXXXXXXXXXRXXXXKKXXXXXRPKKXKKRXXPXXXXXXXXXRXXXXRRXXXKXXXRPXPXXXXXXXXXRXKXXXXXXXXXXKXXRXRRRXXXXXXPXXXXXXXXXXXXXXXRPXXXXXRXXXXXXXXRPXXXXXXXXXXPXXXRXXRXRXXXXXXXXXXXXXRRXXXXXKXXXPXKXXXXXXXRXXKXXRXXXXXXXXRXRXXXXXXXXXXXPXKXXXXXXKXXXXPXXXXXXXXKXXXXXXXXXXXXXXXXXXXXXRXPPXXXKXKXXXXXXXXXXXXXXXXKXXXXXXXXPXXXRXXXXXXXXXXKXXXXXXXXXXXXXXPKXXXXXXXXXXXXKXXXKXXXXXXXXXXXXXXXXXXXKRXXPXPPXXXXXXXXKXXRXXXXXRXXXXXPXXXRXRXXXXXXXPXXXXXXXXXXXXRXXXXXXXXXXXXRXXXXXXXXXPXXXXXXXXRXXRXXXKKPXXXXRXXXXXXXXKKXXXRXXXKXXXXXRXXXXXXPXXXXXRKXXXXXXXXXXKXPXPXXXXXXKXXKXXXXXXXXXKXPXXXXKXPXXXXXXXXXRKXXKXXKXXKKXXKKXXXXXKRXXXPXXRPXXXXXXPXXXXXXXXXPXXXXRXXXPXXKXXXKPXXXXRPXXXXPXPXXPRXXPXXXXXXXXXXXXPXXXXPXXXXXRXXXXXXKXXXXXXXXXPXXXXXXXXXXRXXXXXXXXXXRXXKXXXXRXXXXRXXXXRXXXKPKXPXXXRXXXXXXXXPXXXXXXXXRXXXXXPKXPXPXXXXRPXXPXXPXXXXXXXXXXXXXXXRXXRXXXPXXXXXXPXPPXXXXXXXXXPXXXXXXXPRXXXXXXXXXXXXXXXPXXXRXPXXXXRXXKRKXXXPPXXXXXXRRRXRKXXXPXPXXPXXXXXPXXXXXXXPPXXXXXXXXXPXXXXXXXXXXXXXXXPXXXXXXXXXXXXRXXXPXXXXPXXPXXPXXXXXXXXXXXXXXPXXXXXPXXPXXXPXXXXPXXXPXXXXPRXXXPXPXPXXPXXXXRXXXXXPXXXXPXXXXPXXXXXRXXXPPXXXXXXXXXXXXXXXXXXKXXXXXXXXXK
Q9Y5X5 522
XXXXXXXPXXXXXXXXXXXXXXPXKXXXRXRRXXXXXXRXXPXXXXXXXXXRXXXXXRRRXXXXRXXXKXXXXRXRXRXXXXRRXXXXXXPXXXRXRRXRXXXXXKXXXXXXXXXXPXXXXXXXKXXXXXXXXXXXXXXXXXXPXXXXXXXXXXXXXXXXXXXXXXXXXXXXXRXKXXXXXXXXXXXXXXXXXXXXXXXXXPXXXXXXXXXXXPXXXXXXKXXXXXXXXXXXXXXXXXXXXXXXRXXXXXXPXKPKXXXKXXXXXXXXXXXXXXXXXXPXXXXXXXXXXKXXRXRXXXXXKXXPXXXXRXXXPXXXXRKXXXXXXXXXXXXXPXXXXXXXXXRXXXXXXRXXXPXXXRKXXXXXXXXXRKKXKXXKXXXXXXXXXXXXXXPXXXXXXXXXXXXXXPXXXXXXXXXXXPXXXXXXXXXXXXXPXXXXXXXXXXRRXXXXXXXXXXXXKRXKPXXXXXXKXKXXXXXXXXXXXXXXXXXXXPXXXXXXXRKXXXKPXXXXXXXXXKXXXXXXXX
X6R8D5 127
XXRKXXXXPXXPXXXXXXXXXKPXXPXXXPKXPXXKXXKXPXXXRPRXXKXXXXXXXXXXXXPXXXXXKXXXPXKXRXXXXXXXXXXXXXPXXXXXKPXXXXXXRRXXXXXRKRXXXPPXXXXXXRX
A0A075B6K5 115
XXXXXXXXXXXXXXXXXXXXXXXXXPXXXXXXXXXXXRXXXXXXXXXXKXXXXXXXKPXXXPXXXXXRXXXRPXXXPXRXXXXXXXXXXXXXXXRXXXXXXXXXXXXXXXXXXXX
A0A075B7B6 117
XKXXXXXXXXXXXPRXXXXXXXXXXXXPXXXKPXXXXXXXXXXXXXXXXXXXXXXXXRXPPXKXXXXXXXXXXXXXPXXXPXXKXRXXXXXXKXKXXXXXKXXXXXXXXRXXXXXXR
A0A087WWA1 95
XXPXRXXRXPRPXXXRXPXRRPXXXXPRPRXPRXXKXXRRRXXXXXRXRXXXXXXXXPXXRXXXXXXXXXXXXXXXXXPPXXXRXXRXPXXXXXX
A0A0G2JNH3 316
XKXXXXXXXXXXXXXXXXXXXXXXXXXXXXXXXXXXXXXPXXXXXXXXXRXXPXXXXPXXXXXXXXXXXXXXXXXXXXPRXXXXXXXXKKXXXXRXXXXXXXXXXXXXXXXXXXXXXXXXXRXXXXXRPXXXXXXXXPRXXXXXXXXXXXXXXXXXXXXXXXXXRXPXXXPXXXXXXXXXXRXXXKXXXXXXXXXXXXXXXXXXXXXXXXXXXXXXXXXXXXXXXRRXXXXXKXKXXXXXXXRXXXXXXXXXPXXXXXXXPXRXXPXXKXXXXXXXXXXPXXXPXXXXXRXXXXKXXXKRXXXRXXXXXXXXXXRX
A0A7I2V2S6 59
XXXXXXXRXXXPXXPXPXXXXXXXXXXXXXXXXXXXXXXXXXXXXXXXXXXXXXXXXXR
A0A8I5KTY6 269
XXPXXKXPXXXXXXXXXXPXXXKXXXXXXXXXRXXXRXXXXRRXKXXXXXKKXXXXXXXXRXXRXXXXXKPXXXXXXXKXXXXRXXXXXXXRXXXXXKPXXXXXXKKXXXXRXXXXXXXRXXXXXKPXXXXXXXKXXXXXXXXXKXXRXXXXXKPXXXXXXXKXXXXXXXXXKXXRXXXXXKPXXXKXXXKXXXXXXXXXXXXRXXXXXKPXXXXXXXKXXXXXXXXXXXXRXXXXXKPXXXXXXXKXXXXXXXXXKXXKXXXKXKXXX
A1L170 272
XXXXXXXXXXPKXXXXRXXPXXXKPXXPXXXPXXXXXPXXPXXXXXXXXXXKXXXKXXXXKXXXXXRRKXPXXXXXXXXXXXXKXXXXXXXXXXXXXPXXXXXXXRXXXXXXXPRXXPPPPXXRKRXPRXXKXXXXXXXXXXPXXXXXXXXXXPXPXXXXXXXPXXXPXXPXXXXXPXXXXXRXXRXKXXPXXXXXXXXPXXXXKXXXXXXKXKXXXXRRXXXPXXXXRXXXKXXXXPXXXXXXXXXXXPPPXXRXXXXXXXXPXPXXXXXX
A6NKU9 549
XXXXXPXPXXXXXPXRXXXXXPXXXXXXXXXXXPXXPXXXPXPPRRXXXXKRKRXXXXXXXXXPXKXXXPXPXXXXXXXXXXXXKXKXKRRRXXXXXPXXXXXXXRXXXPXXXPXPPRRXXXXKRKRXXXXXXXXXPXKXXXPXPXXXXXXXXXXXXKXKXKRRRXXXXXPXXXXXXXRXXXPXXXPXPPRRXXXXKRKRXXXXXXXXXPXKXXXPXPXXXXXXXXXXXXKXKXKRRRXXXXXPXXXXXXXRXXXPXXXPXPPRRXXXXKRKRXXXXXXXXXPXKXXXPXPXXXXXXXXXXXXKXKXKRRRXXXXXPXXXXXXXRXXXPXXXPXPPRRXXXXKRKRXXXXXXXXXPXKXXXPXPXXXXXXXXXXXXKXKXKRRRXXXXXPXXXXXXXRXXXXPXXKRXXXXXKXXRXXXKXXXXXXXXXXXRXXXPXXXXXRXXXXXXXXXXXXXXXXXXXPKXKXXXXXXXKXXXXXPXRPKXXXXXXRPXXPRXRKXXXXXXXXXKRRXXXXXXXRXRXXXXPXXXXXXXXXXPXXXXXXRXRXXXX
A8K010 186
XXXXXXXXRRRXXPXRXXXXRXRXXRXXXRXXXPRKXRXXXXRXPRKRXRXPRXXXPXXXXXXXXXRXXXRRXPXXXXRXXXXKXXXRXXRXXXXRXXXXXXXPPXXXKXXXXXXXXXXXXXXXXXXXXXPRXXXPXXXXXXXXXXXXXXXPRXXXPXXXXKXXXXXXXXXRXXXXKXXKXXXXXX
A8MVW5 462
XXXXXXXXPXXXXXXXXXXKXXXXXXXXXXXXKXXXPXXXXXXXRXXXXXXPXXXXXXXPXXXXXXXXXXXRPXXXPKXXXXXXXKXXXPXXXXXXKXXXXPPXXXXXXXPXXXPXXXXXXXKXXXXXXXXXXXXXKXXXXXXXPXXKPXXXXXPPXXXXXXXXXXXXXXXXXXXXRXXXXXXKXXRPXXXXXXXXXXPXXXXXXXXPXXKXXXXXXXXXXRXPXXXXXXXXXXPXXXXXPXXXXXXXXKXXKXXXXXXXXXXXXXXXXXXXXXXPPXXXXXXRRXXXXXXXXKXXPRXXXXXXKXXXKXXXXXXXXXXXXXXRXXXXXXXXXXXXXXXXKXXXKXKXXXPXXXXXXXXXXXXXXXXXXXXXKKXXPXKXXKXKXXXRPXXXXRKXXXXXXXXXXXXXXXXXXXXXXPXXXXXXRXPXRXXPXXXXXXXXXXXXXXXXXXXXXPXXXXXXPX
A8MW99 385
XXXXKXXXRXXKXXXXXXXXRXKPXXKXXRXXXXXXXXXXXXXXXKXRXKXXXXXXXXXXXRXKXXXXRXXXXXXKXXXXXXXXXXXXPKXXXXXXXXXXXXXXXXXXXXRXXXXXXXXXXXXXXXPXXXPPXPXXKRPXXXXXXPXXXXXXXXXXXXXXKXXXXXXXXKRXXXXXXKXXXXXXXXXXXXXXXXXXXXRXPKXPXXRXXXXXXXXXXXXXXXXXXXXXXXKKXXKKXXXXXKXXXXXXXXXXXXXXXXXXXXXXXXXXXXXXXXXXRKXXXXXXXXXXXXXXXXXXXXXXXXXXXXXXRXXXXXXXXXXXXXXXXKXXXXXXXXXXXXXXXXXKKXXXKXXXXXXXXXXXXPXXXXXXXRXXXXXXXXXXXXXRK
A8MZ26 197
XRXKXXXXXXXXXXXKXXXXXXXRXXKXXXXXXXXXXXXXKXXXXXXXXXXXXXXXXXXKKXXXXXXXXXXXXXXXXXXXXXKXXXXXXXXXXXXXXXXXXXXXRXXRPXXXXXXXKXXXRXXXKXXXXXRXXXXXXKXXXKXXXRXXXXXXXXRXXXXXXKXXXXXXXXKXXKRXKXXXKXKXXRKRXXXXKXXXK
B7Z6K7 855
XXXXXXXRXXXXXXXXXXXXXXXXXXXXXXXXXXXXRXXXRXXXXXXXXXXXXXXXXXXXXXXXXPXKXXXXXXRXXXXRXPXXXXXPKKXXPXXXXXPXXXXXXXXXXXXXXXXKXKXXRXXXXXXKXXXXXXXXXXXXXXXXXKPXRXXXXXXXXXKRXKXXXXXXXXXXXXXXKXXXPRXXXXXXXXXXXXXKXXXKXXXXXPXXXXXXXXXXXXXXKXXXXKXXXXXXXRXXXRXXXXXXXXXXKXXXKXXXXXXXXRXXXXKKXXXXXXXKXXXKXXXXXXXXRXXXXKKXXXXXXXKXXXKXXXXXXXXRXXXXKRPXXXXXXXKXXXKXXXXXXXXRXXXXKKXXXXXXXXKXXXKXXXXXXXXRXXXXKRPXXXXXXXKXXXKXXXXXXXXRXXXXKKXXXXXXXXKXXXXKXXXXXXXRXXXXXKPXXXXXXXKXXXXXXXXRXXXRXXXXXRPXKXXXXXKXXXXKRXXXXXXRXXXXXRPXXXXXXXKXXXXKXXXXXXXRXXXXXRPXXXXXXXKXXXXKXXXRXXXXXXXXXRXXXXXXXXKXXXXKXXXXXXXRXXPRXRXXXXXXXXKXXXXXXXXRXXXRXXXXXRPXXXXXXXKXXXXKRXXXXXXRXXXXXRPXKXXXXXKXXXXKXXXRXXXRXXXXXRPXKXXXXXKXXXXKXXXXXXXXXXXXXRPXXXRXXXKXXKKKXXXXXXXRXXXXXKPXXXXXXXKXXRXKXXXXXXXRXXXXXRPXXXXXXXKXXXXXXXXXXXKRXXXXXKPXXXXXXXKXXXXXXXXXKXKRXXXXXKPXXXXXXXKXXXXXXXXXKXKRXXXXXKPXKXXKXXKXXXKKXXXXXXXXXXXRKXX
O14645 258
XXPPXXXXXKXXXPXXXXRXXXKRXPKXRXXKXXPXXPXPXXXXPXPPKXKXPXXPXXPXPXKXXXXXXXXXXPPRXXXXXXXXXXXXXXXXPXXRXXXXXXXXXXXXKXXXRXXRXXXXXPXRRXXXXXXXXXXXRXXXXXXXXRXXXXXRXRXXXRXXXXXXXXXXXXXXXXXXRKXXXXXXXKXXXXRKXXXXXXXKRXXXRXXXXXKXKXXXXXKRXXXRRXXXXKKXXXXXXXXKRXXXXXKXXXXXXXXPKK
O15068 1137
XXXXXRXXXXKRPXXXXXXXPXRPXXXKKXXXXXXXXXXXXXRXXXXXPXXXXXXXXXXXXXXXXPXXXXXXXXXXKKRXXXXXXXRXXXXXPXXXXPXXPXXXXXPXKXXXXXXXXXXXXPXXXXXXXXXXXXXXRRRXKXXXXKXXXXRXXXXXPXXXXXXXXXRPXXXXXRXXXXXXXKXXRXXXKXKXPXXXXXXXPXXXXXXXKXXXXXXXXXXXXXXXXRXXXXRXXXXXXXXXXKXXXXXXXXXXXXXXXXXXPXXXXXXXXXXXXXXXKKXKXKXXXRXXXKXXXXXXXXXRXXXXXXXXPXXXXXXXXXXXXXXRXXXXXXXXXXXXXXXXXKXXXKXXXXXXXRXXXXXXRXXKXXXXXXXXKXXXXXXXXXXXXXXXXXXRXXXXXXXKXXXXXXRXRXXXXXXXXXXXXKXXXXXXXRPKXXXXRXXXXXXXXXXXRRRXXXXKXXXXXRRXXXXXKXXXXXXXXXXXXPXXKXXXXXXXXXXXXXXXKXXXXXXXXKXXXXXXXXKXXXXXXXXXXXXXXRKXXXKXXXXXXXXXRRXXXXKKXXXRXXRPXXPXXPRPXXXXKXPXPXPXXRRXXXXXXXXXXXXRRXPXRRXKXXXXXXRXXRXXXXXXXXXXXXXRRXXXXXXXXXXRXXXXXXXXXXXXXXXXXXXPXXXXXXXXXXXXKKXXXXXXXXXXXXXXXRXXXRXXXXXXXXPXXXXRXXXXRXXXXXXXXKXXXXKPRXXXXXRXXXXXPXXXXXXRKXXXKXXXXXXXXKPXXRXXKXXXXXKXXXKXXRXXXXXXXXXXXXXXXXXXXKXXXXXXXXXXXXXXXXXXXXXXKXXXXXXXXXXXXXKRXXXKXKXXXRXKPXXRXXXXXXKXXXXXKKRXXXXXXXXKXPXXXXKXXXXXXXXXXXXXXKXXXKKXXXXXXXRXXXXXXXXPXPXXKXXXXXXXRKXXXXXXXXXRXXXXXRXXXXXXXXPXPXPXXXXPXRXXXRXXKKXXXRKXXPXXXXXXXXXXPXXKPPXKXKXXXKXXXXXXXPXXXXXXXXXXXXXXXXXXXXXXXXXPKKXXPXKXXXXXXXXKXXPXXXRXRXXXXXXXXXXXXXXXXXXRXPXXXKXXXXPXXXXXXRXXPXXXXXXXXXXXKXXXPRXXP
O15234 703
XXXRRRXRXXXXXXXXXXXXXXXXXXXXPXRXXXXXXXXXXXXXXXXXPXXRXXRXXXXXXRRXXXXXXKXXXXXXXXXXXXXXXXXXXXXXXXXXXXXXXXXXXXXXXXXKXXXKXXXXXXXXXXXKXXKXXXKPXXKXXXXXXRXXXXXXXXXXPXXXKXXKKXPKXXXXXXXRKXPXXXPRKXXXXXXXXRXXXXXXXXRPKXRXRKXXKXXXRXXXXKXRXXXXXPKXRXXXXXXXXXXXRXXXXPXXXKPRRXRKPRXXXPPXRXPXXXXXRXXKXXRXXXXXXXXPPRXXXXRXXXXXXRXXXPRXXXRXXXXKXXRXXXRPXXXXXXXXXRXXXXXKXXXXXRXRRXXXXXXRXPXPXXXXPXXXXPXKXXXXXXPPXXXPXXXPPPPXRPXXKKXXXRXRRXRXKXXXXXKXXXXXPPPPXXXXPXPPXPXXXPXPPXKXXXXXXPXXXXXXXXXXXXXXXXXXXXXXXPXXPXXXXPRXXRXXPXXXXXXXXPPPXXXRXXXXXXXXXRXKRXXXXRXRPXPXPPXPPXXXXXXXXXXXXPXXXXXPXXXXXXXPXPXPPXXXXXXPXXXXPXPXXXPXXXPXPXPXPXXXPPPXXXXPXXPPPXXXXXPXXXXXPXXXXXXXPXXPXXPXXXPPPPPPXXXPXXXXPXXXXXXXXXXXPXXXXXXPKPXPPRRXPXPXXXKPPPPXXXXRXXX
O43149 2961
XXXXPXXXXXXXXXXXXXXXXXPXXXXXXXXXXXPXPXXXXPXXPPXXXXXXPXRXRXXXXXXXPXPPXXXXXXRXRXXXXRXXXXRXXRXXXXXXXXXXRXXXXXRXXXXXXXXXXXXXXXXXXXXXXXXXXXXXXXXXKXXXXXXXXXXXXXXXRXXXXXXXXPXXXXXXXXXKXXXXXXXXXXXRXXXRXRXXXXXXPXPXXXXXXXXXXXRXXXXKXXXXXXXXKXKXXPXXXXRXPXXXKXKXXXKXXXXXXXXXXXXXXXKXXXXXXXXXXXXXXXXXXXXXRXKXKPXXXXRXXXXXXXXXXXXXXPXXXXXXXXRXXXXXXXXRXXXXPXXXXXXXXXXXXXXXXXXXXXXXXKRXXXXXXXXRXXXXRXXXXXRXKKXXXXXXXXXXXXXXXXXXXXXXXXXXXXPXXXXXXXXXXXKXXRXXPPXXXXPXXXXXXXXXXPXXXXXXXXXXXRXXXXXXXPXXXXXXXXXXXXRXXXXKXXXXXXXXXXXXXXXXXXXXXXXXXXXXRXXXXXKXXKPXXXXXXXXXXKXKXXKXXPXXXXXXPXXRXXXXXXXXKXRXXXXXXXXXXXXXXXXXXRXXXRRXXXXXXXXXXXXXXXXXXKXXXXXXXKRXXKXXKXKXXXXRXXXKXRXXXXXXXXXXXXPXXXXXXXXXXXXXXXKXXXXRXXKXXXXKXXXXRXXXXXRXXXXXXXXXXXXRPXRXXXXXXXXXXXXRKXXXXXXXXXXXXXRXXXXXXXXXXXXXXXKXXXXKXKXXXXXXXXXXXXXXXXXXKXKXXPRXXXXXXXXXXXXXXXXXXXXXXXXXXXXXXXXKXPXXXPKXXXXXKXXXXXXXXXXXKXXXXXXPXXXXKXXXRXXXXXXXXXXXPXRXXRRXXXXXXXXXXXXXXKXXXXXXXRXXXXXXXXKXPXXXXXXPXKXXXXKXXXXXXXXXXXXXXXXXXRXXXXXXXXXXPXXXXXXXXXXXXXXXXXXXXXXXXXXKXXXXXXKXXXXXXXXKXXXXXXXXXRXXXXXXXXXXXXKXXXXRXXXXXXXXXXRXXXXXXXXXXXXXXPXXXXXRXXXXXXXXXKKXXXXPXXXXRKXXXXXXXXXXPXXXXXXXKXXXXXXXXXXXXXXXXXXPXXXXXXXXXXXRXXXXKRXXXXXXXXXRXRKXRXXXKXXXXKXPKKXXXKXXPRXXXXXXXXXXXXXXXXKXXXXXXXXPXXXXXXXXXXXXXXXRXXXRXXXXXXXXKXXRXXXXXXXXPXXKXXXXXXXPXXKPXXRXXXXPXXXXXXXXPXXPXRXXKXXKXXPXXPXRXXXXXXXXXXPXXXXXXPXXXXXKXXXXXXRKXXPKXXXXXXXXXXXXXXXXXXXXXXRXPXXXXKXXKXXXXXXKXXXXXXXXXXXXXXXXXRXXXXXXKXKXXXXXXXXXXXKXXXXXXXXXPXXXXKXXXXKXXXXXKXXPXXXXXKXXXXKXXXXXXXXXXXPXXKRXRXXXXXXXXXXXXXXPXXXXPPXXXXXXPXXXXXPKXPXXXXXPXXXXXPXXXXXPXXPXXPXRRPPXXRXRXRXXXXRXXXXXRXXPXXKXKXPXXKXXXXXXKXXXXXXRXXXKXXXXRKXXXXXXXXXXKXXXXXXXXXXXPXXXXPPXXXXXXXXXXXXKXXXXXXXXXXXXXXXXXKXXRXXXXXXXXXXXKXXKXXXXXXXRXXXPXXXXXXXXXXXXXXXXXXPXXXXXXXXXXXPXXXXKXXXXXXXXXXXXXXXXXXXXXXXXXKXXXXXXXXXXXXXXXXXXXKXXXXXPXKXRKXXXXXXRXXXXXXXXXXXXXXXXXXPXXRXRXXXXXXXXXXKXXXXXXXKPXXXXXXXXXXXXXXXXXXXXXXXXXRRXXXXXXXXXXXXXXXXXXKKXXXXXXPXXXXXXXPXXXXRXXXRXRXXXPXXXXXXXXXXXXXXXXXXXXXXXXXXXXXKXXPXXRXXXXXXRXXXXXXXXXXXXKXXXXKXXKXXXXXXXXPXXXXXXXXXXXPXXXPXXXXXXXXXKKXXXXXXXXXXXXXKRXXXXXXRPXXXKXRXKXXKXXXXXKXPXXXXXXXXXPXXXXPPXXXPXXXXXXXXXXKPXXXKXXXPXPXXXXXXXXXKRXXXXXXXXXPPXKXXPXXPXXXXXXXXPXXXXXXXXXXXXXXXXXXXXXXXXXXXXXRXXPXXXXXXXXKXXXXKXXXXXXXXXXXXPXXXKXXXXXXXXXXXXXXXRXXXXXXXXXXXXXRXXXXXPXXRXXXXXXXXXXXKXXPXXXKXXXXXXXXXXXXXPXXXXXXXRXXXXXXXXXPXXXXXXKXXXXKXRXXXXXXKXRKRKXXKXXXXXXKXXXXXXXXXRXXXXXXXXXXXXXXXXXXXXXXXXXXPXXXXXXXXXXXXXKXXXKXXKXXXXXXXRXXXXXXXXXKXXXKKXXKXXXXXKXXXXRXXXXXXXXXXXXKKXXXXXXXXXXXXXXXRXXRXXXXXRPXXXPXXPXXKKXXPXXXXXXPXRXXXXXXXXXXXXPXXXXRXXXXXXXKKXXXXXXXXXKRXXXXXXXXXXRXRXXXXRXXPXKXXRXXXXXXKXXXXXXXXXPXXXRPXRXXXXXXXXXPXXXKXXXXXXXXXXXXXXKXRRXKXXXXXXKXXXXKXKRXXRXXXXRXXXXXXXXXXRXXXXXXXXXXPXXXPXXXXXXXXXXPXXXXXXXXXXXXXXXKXXXXKXXXKXXXXXRXXXXXXXXXXXXXXXXXPXXXXXXRXXKXPXXXXXXXXXKXXXPXXXXXXXKXXXXXXXXXXXXXXXXXXXXXXXXXRXXXXXXXXKXKXXXXPXXXXXXRXXXXXXXXXXXXRXXXXXXXXXRXXXXXXXXKXXXXXXRXXPXXPXXKXXXXXXXXXXRXXXXXRXKXXXXXXRXXRXXXXXXXXXXXXXKPXXXXXXXXXXXXXXXXXXPXXXXPXXRXXXXXXXXXXXRXXXXXXXXXXXXXXXXXXXXXRXXXXXXXXXXXXXXXXXXPXKXXRXXXXXX
O60711 386
XXXXXXXXXXXXRXXXXXXXXXXXPXPXPXXXXXRKXXXXXXXXXXXXXXXXXXPXPXXXXXXXXXXXXXXXXXXXXPKXXPPPXKXXXXXXXXXXXXXXXXXXXKXXXRXXXXKKXXPXKXXXKXXXXXXXXXXXXXXXXXXXXXXPKXXXXXXXKPXXXKXXXXXXXXXXPXXXXXXXXKXXXXXXPXXXRXXXXXXPXXXXXXXXPRXXXXXXPXXXKXXXXXXXXXXPXXXXXXXXXXXXXXXXXXXKXKKPXXRKXXXXXXXPKXXXXXRPXXXXXXXXXXXXXXPXXXXXXXXXXXXXXXXXXXXXXRPXXXXXXXXRRXXXXXXXXXPXXXRXXXXXXXKXXPXXXXXXXXXXXXXKXXXRXXXXKXXXXPXXXKXXPX
O75155 1236
XXXXXXXXXXXXXKXXXXXKXXRXXXXXXXXXXXXKXXXXXXXXXXRKXXKXXXRXXXXKXXXXXXXXXKXXXPXXXKXKXXXXXXXXXXXXXXXRXXKXXXRXXXXXXXKXXXXXXPPXXXXXXXXXXXXRKXXXXXXXXXXXXXXXXXXXXXXXXXXXXXXRXXXPXXXXXXXXXXXXXPXXXXPRXXXRKRXXXXXXXXXXXXXXXXXXXXXXXXXXRXPXPRXPXXPXXXRXXXXXXXXXXRXXXXRXXXXXXRXXPXXXXXXXXXXXXXRXXXXXXXXXXXRKXPKXXXPXXPXXXXXXXXXXKXXPXXXXXXXXXXXXXXXXXXXXXXXXXXXXXXXXXXXXXKXRRXXXKXXXXXXXXRPXXXPXXXXXXXPXXXRRXKXRXXXXKXXXXXXXXXXXRXXXPPKXXXXXXXXPXXXXXXXXXXRXXXPXXXKXXXRXXKXRXXRXRXXXXXXXXXXXXXXPXXXXXXXPXXXXXXXXXXXXRXXXXXXRXXXXXXXXXXXXXXPXXXXXPXXPXXXPPXXXXXXXXXXKXXXXXXXXXXXXXRXXXPXXRPRXXXPXPXXXXXXXXXXXRXRXXXXXXXXKXRXXXXXXXXXXXXXXRXXXXXXPXXXXXXXRXRXXXXRXPXXKXXXXXXXXPXXXXXXPXXXXXXXXXXXXXRKXXRXXRXXXXXXXXXXXXXXXXXXPPXXXXXXXXXXPXXXXXXXXXXXXXXXXXXXXXXXXXPXXXXXXXXPXXXXXXRXXRXPXXPXXXXXXXXXXXXXXXXXRPPXXXXXKXXXXXXXPXXXXXXXXXPXXXKXXXXXXXRXXXXXXXXXPXXXXXXXXRXXXXXRXPXXXXXXKXXXXXXXXXXXXXXXPXXXRXXKXXXXXXXXXPXXXXRXXXXXXXXRXXXXXXPXXXPXXXXXXXXXPRRXXXXXXXXRXXXXXXXPXXXKPXXXXXXXXXXXRXXXXXXXXRXXXXXXXXKXXXXXPXXXXPRXRKXXXXXRPXXRXXXXXXXKXXXXXXPXPXXPXXKXXXXXXXXXXXXPXXXXRRXXXXXXXXXXXXKPXXXRXXXXXXXPXXXXXXKXRRXXXRXXXXXPXKXXXXXXXXXRKXXXXXXXXXXXXXXXXXXXXXXXXXXXXXXKXXXXXRXXXXXXXXRXXXXXPXPXXXRXXRXXXPXRXXXXXKXKXXXXKXXXXKXXXXKRXXXRXXXXXXXXPXXXKXPXXXXXXXXXRXXPXXXXXXXXXXKXXXXXPXXXXXXXX
O95294 804
XXKXXXXXXRXXXXRXXPXKXXXXXXXPXXXXKXXXXXXXRXXXXXRXXXPXXXXXXXXXXPXXXXXXXXXXXXXXXXXXXXXXXKXXXXRXXXXXXPRXXXXXXXXXRXXPXXXXXXXXXXXXXXXXXXXXRXXRXXXXXXRXXXPRXXXXXXXPXXRXXXXXXXXXXXXXKKXRXPXXXXXXXXRXXPXXPXPXRXXXXXXXXXXKXXXXXXXXXXPKXXXXKPPKXXXRXXPXPRXXXXXXXXXXXXRXKXRXXXXRXXPXXXXXPXXXXXXXXXXXPXXXXXXXPXXXXXXXXXXXXRXXXXXKXXKXXXXRXXXXRXXXXXXRRXXXRXXXPXXXXRXXXXXXKXXXXXXKXXXXPXXXXXXKPXXXRXXXXKKXXXXXPXKXXXXRXRRXXXKXXXXXXXXRXXXXXXXXXXXXPXXXXXXXXXXRXPPXXRXXXKXXXRRXXXRXPXXXXXXXKXXXXXXXXXXRXXXPXXXXPKXXXXRXXXXXPXXXRXXXXXXKXXXXXXXXXXXXXXXKXXXXXPXXPXXXXXXXRXRXXXXRXXXXXXXXXXXPXRXXXPPXXXXRXXXXXKRKXXPXXXXXRXXXKKRXXXXXXXXXXXXKXPXXXXXXXXPXXXXRXXXRXXXXXXXXPXXXXXXXXXXXXXXXXXXXXXKXXXXXXXXXXXXRKXXXPXPXKXXXXXPXXXRXXRXXXXXXXXRXXXXXXRXXXXXXXXXXXXPXXPXXXXXXXXRXXXXXRXXXRXKXXXXXXXXXXXXXXXXXXPXXXXRXRXXXXRXXXXXXXXXRXXXXXXXXXRXKXXXXPXXP
O95299 355
XXXRXXKXXXXXXXXRXXXXXXXRXRXXXXXXXXKXRXXXXXXXXXXKXXKRXXXRXRXXXXXXXXXXXKXKXXKXXXXKXXXKXXPXXXXXXPXXXXXXXKPXXXXXXXXXXXXKXXXXPRXXXXXXXRXXXXXXXXRXXXXXXXXXXXXXXXXXXXXXRXXXXXXXXXXXXXXXXXXRKXXXXXXXXXKXXXXXXXXPPXXXXXXXXPXPXXXRRXXKKXXPXXXKXXXXXXXXXXXXXKKXXXPXXXXKXXXXXXXXRXXXXXKKXXXXXXXXKXXKXPXXKXXXRXXXXXRXXXXXKXXXXXXXXXPXXXPXXXXXXXXXXRXXXXXRXXPXRKXXPXXXXXXXXKXXXXK
O95395 438
XXXXKRXXXXXXXXXXXXXXXXXXXXXKXXXRXKXXXXXXXXXXRXXXXXXXRXXXXXXXKXPXKRXXXXXXXXRXXXXXXXXXXXXXXXXKKKRXPXXXXXXXXXXRXXXXXKXXRKXXXXPXXKXXXXXPXXXXXXXXXKXXXXXRXXRXXXXPXXXXXXXXXXKXPXXXKXXXKXXXXXXPXXXXXXKXXRXXXXXXXRXXXXXXXXXXXXXXXXPXKXXXXXXXXXXPXKXXXXXXXXXKXXXXRXXXXXXXPPKXKXXRXKXXXXXXRXXXXXXXKKKXPPPXXXXXXXXXXXXXXXRXXXXXXXKXPKXXXXXXXXKXXXXPXXXXXXXXXRXRXXPXXXPXXPKXXXXXXXXXXRXXKXXXXXXXXXKXXPXXPXXXXXXRXXXXXXXXXXXXXXXXXXXXXXKXXPKXXXXXXXXXXXXXRXKXXXXXXX
O95886 979
XRXXXXXRXXXPRPXRXXXXXXXXXXPXXRXPXXXXXRXXXXXXPRXXXPRXXXXXXXPXXPXXXXXXPXXXPXXXPXXXXXXXXXXXXPRXXPXXXPXXXXXXXXXXPXXKXXPRXPPXXXXXXXKXXPXXXXXXXXXPXXRXPXXXXPXPXPXXXXXPXPRXXXPXRXRXXXXXXXKXXXKXXXXXXPXKRXXXXPKXXXRXXXXXXXXPXPXXXXPXXXXXXXXXXXXXXXXXRXXKRXKXKXRKXXXRXXXKXXXXXXXXXXXXXXXXXXXXXRPPXXPXXPXXXXXPXXXXRXXXXKXRXXXXXXRXXXXXXXXXXXXXXXXKRXXXXXXXXXXXRXXXPXXXPXKXXXXPXXKXKXRXXXXXXXPXXXXXXXPXXXKXXXXPXRRXRXXXXXKXXXXXXXXXXXXXPKXXPKXXXRRXXXRRXXXXXXXRXXXXXPPRXXPRXXXPXXXRXXXXXXXXXXXXXXXXXXXXXXXXXXXXXXXXXXXXPXXXRXRXXXXXRXXXXXXXXXXXXXPXXXXPXXXXXRPXXXXXXRKXPPPXPPXXXXPPRXXXXXXXXXXXXXXXXXXXXXPXRRXXXXXXXXXPXXXXRXXXXXPXPPRXXPKPPXXXXKXXPXRXXXRXXXRXRKXRPXXXXXXXXXXXXXXXXRXRRXXXXXXXXXXXXKRRXRXKRXXXXXXXXXXXXXXXXXXXXXXXXXXXKXXXXXRXXXRXXXXPXPXPRXPXXXXXRXXXXXXXXXXRXXXPXPXXPPXXXXXPXPXPXPXPXPXXXRRXXXXXRXXRXXPXXXRXXPXPRXXXXXXKXXRXXXXKXXXXXXXXXRXXXXXXXPXXXXXKXRXXXXXXXXXXXXKXXXXXRXXXXXXXPXXXPXPXXXXXXXXXXXXXXXXXXXXXKXXXXXXXKXXXXKXXXPKXXKKXPPPXPKKPXRXRXXPXKXRXXXXXXRXRXXXRKRXXXXKRXXXXRXXXXXXXXXXXXXXXPXXXXRX
P00813 363
XXXXPXXXKPKXXXXXXXXXXXKPXXXXXXXRRRXXXXPXXXXXXXXXXXXXXKPXXXPXXXXKXXXXXPXXXXXRXXXKRXXXXXXXXKXKXXXXXXXXRXXPXXXXXXKXXPXPXXXXXXXXXPXXXXXXXXXXXXXXXRXXXXKXRXXXXXXRXXPXXXPKXXXXXKKXXXXXXXXXXXXXXXXXPXXXXXPXXXXXXXXXXKXXXXRXXXXXXXXXXXXXKXXXXXXKXXRXXXXXXXXXXXXXXXRXRXXXXXXXXXPXXXXXXXXXKPXXXXXXXRXKXXXXXXXXXXXXPXXXKXXXXXXXXXXKRXXXXXXXXXKRXXXXXXKXXXXPXXXKRXXXXXXXKXXXXPPXXXXXXXX
P01024 1663
XXPXXXPXXXXXXXXXXPXXXXXPXXXXXXPXXXRXXXXXXXXXXXXXXXXXXPXXXXXXXXPXKKXXXXXXKXXXXPXXXXXXXXXXXXPXXRXXKXXKXRXKXXXXXXXXXXXXXXKXXXXXXXXXXXXXXXXKXXXXPXXXXXXRXXXXXXKXXPXXRXXXXXXXXPXXXPXKXXXXXXXXXXXXXPXXXXXPXXXXXXXXKXRXXXXXXPXXXXXXXXXXKXXXXPXXXXXXXPXXKXXXXXXXKXXXXXXXXRXXXXKKXXXXXXXXXXXXXXXXRXXXPXXXKRXPXXXXXXXXXXXRKXXXXXXXXPRXXXXXXKXXXXXXXXXXXXXXXXXXXXRXXXPXXXXPXXXXXXKXPKXXKPXXPXXXXXXXXXPXXXPXXRXPXXXXXXXXXXXXXXXXXXXKXXXXXXPXXKPXXXXXRXKKXXXXXXXXXXRXXXXXPXXXXXXXXXXXXXXXXRXXXRPXXXXXXXXXXRXXRXXXXKXRXXXXXXXXKXRXXKXXRXXRXPXXXXXXXPXXXXXXXXPXXRXXXXXXXXXXXXXRXXXXXXXXXXXKXXXXXXXXXKXXXXXXRXPXPXXXXXXKXXXXXXXRXXXXXXXKXXXXXXKKXKXXXXKXXXXXXKXXXXXXPXXXKXXXXXXXXXXXXXXXXXXXXXXXRXXXXXPXPXXRRRRXXXXXXKRXXKXXKXPKXXRKXXXXXXRXXPXRXXXXRRXRXXXXXXXXKKXXXXXXXXXXXXRRXXXRXXXXXXXRXXXXXXXXXXXXXXXRXXXPXXXXXXXXXXKXPPKXXXXXKXXXXXXKXXXXXXXXXXXXXXXKKXXXXXXPXXXXXXXXXXXXXRXPXXXXRXXXXXXRXXXXXXRXXXXXKXRXXXXXXPXXXXXXXXKRRXXXXXXXPPKXXXXXPXXXXPXKXXXXXXXXKXXXXXXXXXXXXRKXXKXXPXXXRXXKXXXXRXXXPXRXXRXXXXKXXXPPXXXXXXXPXXXXXXRXXXXXXPXXXXXXXXXXXXRXKXXXXXPXXXXXXXXXXXXPXXXXXXXXXXXXXXXKXXXXKRXXXXXXXKKXXXXXXXXRXPXXXXXXXXKRXPXXXXXXXXXKXXXXXXXXXXXXXXXXXXXXKXXXXXKXKPXXXXXXXXPXXXXXXXXXXRXXXXKXXXXXXXXXXXXXXXKXXXXXXXXXXPXXXXKXXXXXXXXXXXXXRXXXXXXXXXXXXXXXRXKXPXXXKXXXXXKXKXRXXXPXKXXXXXXXXXXXXXXXXXXKXXXXXPPXXRXXXXXRXXXXXXXXXXXXXXXXXXXXXXXKXXPXXXXXXXXXXXXXPXRXXKXXXRXXXXXXXXXRXXXXKXXXXXXXXXXXKXXXXXXXXXXXXXKXKXXXXXXKXXXKXXXKPXPXXXKRPXXXKXXXXXXXXXRXRXXXXXXXXXXXXXXXXXXXPXXXXXKXXXXXXXRXXXKXXXXKXXXXRXXXXXXXXKXXXXXXXXXXXKXXXXXXXXXXXPXXXKXXXXXXXXXXXXRXXXPXKXXXKXXKXXRXXXXRXXXXXXXXXKXXXKXXXXXRXXKXXXPXXXXXXKXRXXKXXXXXXXXXXXXXXXXXXKXXXXXXXXXXXRXXXXPXKXRXXXKXXXKKXXXXXXXXXXXXXXKPXXXXXXXKXXXXXXXPXXXXXXXXXXXKXXXXXXXXXXXXXXXXXPX
P01225 129
XKXXXXXXXXXXXKXXXXXXXXXXXXXXXXXKXXXRXXXXXXXXXXXXXXXXRXXXXKXPXRPKXXKXXXXKXXXXXXXRXPXXXXXXXXXXXXPXXXXXXXXKXXXXXXXXXXRXXXPXXXXXXXXKX
P01742 117
XXXXXRXXXXXXXXXXXXXXXXXXXXXXXXKKPXXXXKXXXKXXXXXXXXXXXXXXRXXPXXXXXXXXXXXPXXXXXXXXXKXXXRXXXXXXKXXXXXXXXXXXXRXXXXXXXXXXR
P01780 117
XXXXXXXXXXXXXXXXXXXXXXXXXXXXXXXXPXXXXRXXXXXXXXXXXXXXXXXXRXXPXKXXXXXXXXKXXXXXKXXXXXXKXRXXXXRXXXKXXXXXXXXXXRXXXXXXXXXXR
P08263 222
XXXKPKXXXXXXRXRXXXXRXXXXXXXXXXXXKXXKXXXXXXKXRXXXXXXXXXXPXXXXXXXKXXXXRXXXXXXXXKXXXXXKXXKXRXXXXXXXXXXXXXXXXXXXXPXXPPXXKXXKXXXXKXKXKXRXXPXXXKXXKXXXXXXXXXXKXXRXXXXXXXXXXXXXXXXXXXXXXXPXXKXXKXRXXXXPXXKKXXXPXXPRKPPXXXKXXXXXRKXXRX
P09086 479
XXXXXXXXPXXRXXKPXXXXKXXXXXPXXXXXXXRXXPXXXXXXPXXKXXPXXXXPXXPXXKXKXXXPXXXXXPXXPXPPXPXXPXXPXXXXXXXXXXXXXXXXXXXXXXXXXXXPXXXXXPPXXXXXPXXXXXXPXXXPXPXXXXXPXXXXXXXXXXXPRXXXPXXXXXRPXXPXPXXXXPXPPKXXXPPXXPXXPXXXXXXXXXXRXXKXRRXKXXXXXXXXXXXXXKXXXXXXXXXXXXRXXXXXXXXKXXXKXKPXXXKXXXXXXXXXXXXXXPXPXXXXXPXXXXXXXPXRRRKKRXXXXXXXRXXXXKXXXXXXKPXXXXXXXXXXXXXXXKXXXRXXXXXRRXKXKRXXPXXXXPXXPXPXKPXXXXPXXXXPXXXXXXXPXXXXXXXXXXXXXXXXXXXXXXXPXRXXXXXXXXXXXXPPXXXXPXXXPPPPXXXXXXXPXPXXXXXXXXXXXXXPXXXPXXXXXPXPXXP
P0C7T2 308
XPXXXXXXXXXXPXXPXXXXXXXXXXXXXXXXXXXKXXXXXXXXRXXXPXXXXXXXXXXRXXXXXXXXXPKXXXXXXXXXRXXXXXXXXXXXXXXXXXXXXXXXXXXXXXXXRXXXXXXPXXXPXXXXRKXXXXXXXXXXXXXXXXXXXXXPXXXXXPXXXXRXXXXXXXXXPXXXKXXXXXXXXXXXXXXXXXXXXXXXPXXXXXXXXXRXXXXXXRXXXXXXRRKXXXXXXXXXXXXXXXXXXXXXXXXXPXXXXXPXXXKXXXXXXXXXXPXXXPXXXXXRXKXXXXXXXKXXXRXXXXXKXXXX
P0C7W0 189
XXXXXXXXXXRXPPXXXXPXPXXXXXXPXXXXXPPXPPXPXRXKXXXXXXXXXXXXXXXXXXXXRXXXXXXXPRPXXPXPXXXXXXPXXXPXXXXXXXXXRXKXPXXXXXXXXPXXXPXPXXXXPXPXPXXPXPXXXPXXXXXPRXXXXPXXRXRXXRXXPPPPPPXXXXXXXXXXPPXXXXXXXXXXX
P0CJ78 1059
XXXXPXXXXXXXXXXXXXXXXXXXXXXXXPXXXXXXXXXXRXXPXXXXXXXXKXXXXXPXXPXPPPXPPPXPPPPXXXXPPXXXXKPKXXXPXXXXXXXXXXXXXXXXXXXXXXXXXXXKKPXPPXPPXXXXPPPPXXXXXXPXPXXXXXXXXXXXXXXXXXKRXXPXXXPXXXPXXXXPXXXPXPXPXPXXXPPXPPXXXXXXPXKXXKXXXRRXKXXXXRRXPXXXXXKXXKXXXXXXXXXXXXXXXRPXXXXXXXRXXXXXXXXXRXRRXXKXXPPXXXXPPXPXPXXPPXXXPXPXXXXXXXXXPXXXXXXPPXXPXXPXPXXXXXXXPXXXXXPPPXXXXXXXPXXXPXXXKXXKKPXXXXXXXXXXXXXKPXXXXXXXKXXXRRXXXKRXXKXXXXXXXRXPXXXXXKXXRXXXXXXKXXXXXXXXXXXXPRPXXPXXXXXKXXXXPXXXXRXKXXXXPPXXXXXXPKXXXXXXPXPPPXXPPXPXXXPPXPPXXXXXKXXXXXXXXXXXXXPXPXXXXXPXXXXXXXXXXXXXXXXXXPXKXXXXXXXXRXXXRRXXXKRXXRXXXXXKPXXXPXXXKRXRXXXXXXKXXXXXXRXRPXKXXXXXKXXXXPXXXXRXRXXXRXXXPXXXXXXXXXPXXXXXPXXXXPXXXXXXXXPXXXXXXXXXXXXXXXPXXXXXXXXKXXXXXXKPXXXXXXXKXXXXXXXXXXXKXXXXXXPXRXXPPXPXXXXPPXXXXXXXXXXXXXXXXXXXXXXXXXXXXXXXXXXXXXXXXXXXXXXXXXXXPXRXXXXXXXXXXKXXXXXXXXKXXXXXRRXXXXXXXXXXXXXXXXXXXXRRXXRXKRXXRXPXXXKRXXXXXXXXRXXRXXXXXRPXRXXXXXRXXXRXXXXRXXRXXXXXXRXXKXXXXXKRXXXXXXXXXXRRXXXXXRPXRXXXXXKXXRXRXXXXXXXRXXXXXRXXRXXXXXKXXXXXXXXXRXXRXXXPPRPXXRXPXXXKXXKXPXXXRKXXXXXXXXRPXRXXXXXXXXXXXXXXKKXRXXXKXXXXXXPXXXXXXXXXKXX
P0DJG4 465
XXXXXXXXXXXPXXXXXXXXXXXXXXXXXXXXKPXXXRXXXXXRXXXXXXXPXKXXXPXXPXXXRXXXXRXXXXXXXXPXXXXXPXXPXXPXKPRXXXXPXXXXXPXXXPKXXKXRXPRXXRXXRXPRKXRXXKXXXXXPXXXXXXXPXXXXRXPPRPXXXXXXXXPXXXXXXRKXXXXRKRXPXXXKPKKXXXXPXRKXXXXXXXPXRPXXXXXXKXXXXKRXXXXXXPKXXXXXXXPXRXXXXXXXXRXXXXXXXXPPXXXRXPXKRXXRXXXPXXXKRXXXXXRPXXXXXXRXXXRXXXPXPRXXXXXXXKXXXPXXXPXKKXXXKXXXXXXXXXXXPRXXXXXXPRXKXXXXXXXRXRXXXPXRPXPPXXXXXKPXPRXXXXXKXKXXXXXXXPXRXXXXPXXXXXXXXKXXPRXXXXXXPXKRXPXRXXXXXPXXXKXKPXXXKXXXXXRXXXXXXPXXR
P0DJJ0 459
XXXPXKXKKXKXXXXXXXXXXKXXRXXXXXXXKXXXXXXXXRXXXXXXXXXXXRKKXXXXXXXXRXXXKXXXXXXXKXRXXKXXXXKKXXXXXXPXXXXXXXXXXXKXXXRXXXXXXXXXXXXXXPRXXXXXXXXXRXXKKXKXXXXXXXXXXXKXXXXXXXXXKXXXXXXXXXXXXXXKXKXXXKXXXKXXXKXXKXXXRXXPXXPXXXXXXRXXXKXXRRXXXKKXXKXKXKXXXKXXXXKXKXXKXXXXXXXXXXXXXXXXXKXXXXXXXXXXXXXXXXXXXXXXXRXXRXXXXXXXXXXXXKXXXXXXXXXXXXXXXXXXXKXRXXXXXXXXXXPPXKXXXXPXXXXXXXXXXXXXPXXXXXXXRXXXXXXRXXXXKXXXXXXKKXXXXXXXXXXXXXXXXXXXXXXXXXXXXXXXXXKXXXXXXXXXKPXXXKRRXXXXXXXXXXXXXRXXXXX
P0DTE1 115
XXXXXXXXXXXXXXKXXXXXXXXXXXRXXXXXPXXXXRXXXXXXXXXXXXXXXXXXRXXPXKXXXXXXXXXXXXXXXXXXRKXRXXXXRXXXKXXXXXXXXXXRXXXXXXXXXKK
P11511 503
XXXXXXXPXXXXXXXXXPXXXPXXXXPXXXXXXXXXXXXXXXXXXXXPXPXXXXXXXPXXXXXRXXXXXXXXXXXXXXRXXXXXXRXXXXXXXXXXXXKXXXXXXXXKXXXXXXRXXXKXXXXXXXXXXKXXXXXXXPXXXKXXRPXXXKXXXXPXXXRXXXXXXXXXKXXXXRXXXXXXXXXXXXXXXXXRRXXXXXXXXXXXRXPXXXXXXXXKXXXXXXXXXXXXXKPXXXXKXXXXXKKXXKXXKXXKXXXXXXXXXKRRRXXXXXKXXXXXXXXXXXXXXXKRXXXXRXXXXXXXXXXXXXXPXXXXXXXXXXXXXXXKXPXXXXXXXKXXXXXXXXRXXKXXXXXKXKXXXXXXXXXXRXXPXXXXXXRKXXXXXXXXXXPXKKXXXXXXXXXRXXRXXXXPKPXXXXXXXXXKXXPXRXXXPXXXXPRXXXXKXXXXXXXKXXXXXXXRRXXXKXXXXXXXXXXXKXXXXXXXPXXXKXXXXXXXXPRXXXRXXXX
P17036 446
XXXXXXXXXXXPXXXXXXXXPXKXPXXXXKXXXXXXXXXXXXXKXKXXXXXXXXXXXXXXXRKXXKRXXPXXRXXXRXXXXXXXXXXXXXXRXXRXXXXXXXXXXXRXXXXXXXRXXKXXXXXXKXKXXXXRXXXXKRPXXXXPXXRXXRKXPXXXXXXXXXKXXPRXXRXXKXXXXXXXXXXXXXXXXXXRXPXXXRPXKXXXXXKXXXRXXXXXXXXRXXXXXKPXXXXXXXKXXXXXXXXXXXXRXXXXXKPXXXXXXXKXXXXXXXXXXXRRXXXXXKPXXXXXXXKXXXXXXXXXXXXRXXXXXKPXXXXXXXKXXXRXXXXXXXXRXXXXXKPXXXXXXXKXXXXXXXXXXXXRXXXXXKPXXXXXXXXKXXXXXXXXXXXRXXXXXXPXXXXXXXKXXRXXXXXXRXXRXXXXXKPXXXXXXXKXXXRXXXXXXXRXXX
P27987 946
XXXXXXXXXXXXXXXXXXXXKXXXXPXPXXXXXPPPPRRXXXXPXXXXXPXRXXXXXXPPXXXXXPXXPRXPXXXRXXRRRXXXXXXXXXXXXXXXXXXPXXXXRXRXXRXXXXXXXXXXPPXPXXXKRKXRXXXRXXXXXXXXXKXXXXXXXXXXXXXXXXXPRXPRXXRXRXPXPXPXRXXXXPPXRXXXXXXRXXXRRXKXXXXXXPXXXXXXXXRKXXPXXXXXXXKKXXPPXPXRXXPXXXXXXXPXXXXRXXKXXPXXPRXXXPXXXXXXKRXXPXPXXRXXXXPXXXXXXXXXXXXXXXXXRXXXXXPXRPXXXXXXXPXXRXRXXXXXXPPXXXXXRXXXXXXXXXXPXPXRXXPRXXXPPXKXXKXXXPXXXPXXXXPXXXKRPXXXXXXXXXXXXXXXXXXXRXPRXXXXXXPXXXRXXXPXXXXRXXXXXRXXXXXPXXXXXXXXPXXXPXXXXXXXXXPXXRXXXPXPXXXXXKXXKXPXXPPXXRXXXXPXXXRXXXXXXXKXXXXXXRXXXXXXXXXXXXXRXXXXXXPXPXXXPXXPXKPXXRKXXXPXXXPXXXXXXXXXXXXXXXXXXXXXPRXXXPXRKXXXXXXXXXXXXXXXXXXXXXXXXXPXRXXXPXXXXXXXXXXXKPRXXKXXRKXKXXXXXXPXXXXXKKKXPXXXXXXXXXXXKXXXXXRXXKKXXXXXXRXXXRXXXXXXRPXXPXXXXXXXKXXXRXXXXXXXXXXXXXPXXXXXKXXXRXXXXXXXXKXRKKPXXRKXXXXKXXXXXPXXPXXXXKXXRXXXKPRXXXXRXXXXXXXXXXXRXXXXKKXXXXXXRXXKKXKXRXXXXXXXRXXXKXXXXXXXXXRXRXKXXRXXXXXXPXXKXXXXXXXXXXXXXXKKXXXKXXXXXXXKXXPXPXXXXXXXXXPXXXXXRXXXXXXXXXXXXXXXXXXXXXXPXX
P31314 330
XXXXXPXXXXPXXXXPXXXXXXXXXXXPXXXXXXXPXXRXXXXXXXXXXXXXXXXXXXXXXXXXXXXXXXXXXXXXXXPXXPXXPXXXXXXXXXXPXXXXXXXXXXXXXXPXPXXXXXXXXXXXXXXXXXXXRXPXXRPXXXXXXXPXPXXXXXPXXPXXPXXPXXXXXXXXXXPXXXXXRRXXKXRXXXXPXXXRXPPKKKKPRXXXXRXXXXXXXKRXXRXKXXXXXXRXXXXKXXKXXXXXXKXXXXXRRXKXRRXXXXXRXXXRXXXXRXXXXXXXXXXXKXXXXPXPXXPXXXXXXXXXXXXXXXPXXXXXXKXXXXXXXXXXXX
P31997 349
XXPXXXPXXRXRXPXXXXXXXXXXXXXXXPPXXXXXXXXXXPXXXXXXKXXXXXXXXXPXXPRXXXXXKXXXXXXXRRXXXXXXXXXXXXPXPXXXXRXXXXPXXXXXXRXXXRXXXXXXXXXXXKXXXXXXXXXXXXXXXPXXPKPXXXXXXXXPXXXKXXXXXXXXPXXXXXXXXXXXXXXXXPXXPRXXXXXXXRXXXXXXXXRXXXXPXXXXXXXPXXXXXXXPXXXXXXXXPXXPXXXPXXXXXXXXXXXXXXXXXXXXPPXXXXXXXXXXXXXXXXKXXXPXXXXKXXXXXXXXXXXXXXXRXRXXXRXXXXXXXXXXXXXPXXXXRXXXXXXXXXXXRXXXX
P35244 121
XXXXXXXPRXRXXXXXXXXXXXKPXXXXXRXXKXXPXXKXXXXXXXXXKXXXXXXXXPXXXXXXXXXXXXXRXXXKXXXXXXXXXXXKXXXXPXXXXXXXXXXKXXXXXPXXXPXXXXXXX
P49585 367
XXXXXXXKXXXRKRRKXXPXPXXXXXXXXXPXKXXRXXXXXRXPXPXXXXXXXXXXKPXXRXXXXXXXRXXPXXRPXRXXXXXXXXXXXXXXXRXXXXXKXXXPXXXXXXXXXXXXXXXXXKXXXXXXXXXRXXXXXXXRXXXXXXRXXPXXXXPXXXXXXRXXXXXXXXXPXXXXXXXXXXKXXKXXXXXXPXXRXXXXXXXXXXXRXXRXXXXXXRRXXXRXXXXKXXXXXXXXXKKXXXXXRXXKXKKKXKXXXXKXKXXXXKXXXKXXXXXXKXXXKXRXXXXXXXXXXXPXXXXKXXXKXXKXRXXXXXXPKXXPXXXPXRXRXPXPXXRXPXXXKXXPPXXPXXXXRXKXXXXXXXXXXXX
P49765 207
XXPXXRRXXXXXXXXXXPXXXPXXXPXXPXXXRKXXXXXXXXXRXXXXPRXXXXPXXXXXXXXXXKXXXPXXXXXXRXXXXXPXXXXXXXPXXXXXXRXXXXXXRXPXXXXXXXXXXXXXXXXXRPKKKXXXXKPXRXXXPXXRPXPRXXPXXXXXPXXPXPXXXXXPXPXPXPXXXXXPXXXXXXXPXPXXXXXXXXXXXXXKXXX
P53680 142
XXRXXXXXXRXXKXRXXKXXXXXXXXXKXKXXXXXXXXXXXRXXKXXXXXXXRXXKXXXRRXXXXXXXXXXXXXXXXXXXXXXXXXXXXXXXXXXXXXXXXXXXXXXXKXXXXXXXXXXXXXXRXXXXXKXXKXXXXXXXXX
P55087 323
XXXRPXXRRXXKXXPXXXRXXXXXXXKXXXXXXXXKXXXXXXXXXXXXXXXXXXXXXXXXXXXKPXPXXXXXXXXXXXXXXXXXXXXXXXXXXXXXXPXXXXXXXXXRKXXXXKXXXXXXXXXXXXXXXXXXXXXXXPPXXXXXXXXXXXXXXXXXXXXXXXXXXXXXXXXXXXXXXXXXKRXXXXXXXXXXXXXXXXXXXXXXXXXXXXXXXPXRXXXPXXXXXXXXXXXXXXXXPXXXXXXXXXXXXXXXXPXXXXKRRXKXXXXKXXXXXKXXXXXXXXXRXXXXXXXXXXKPXXXXXXXXXRXXXKKXKXXXXXXXXXX
P56703 355
XXPXXXXXXXXXXXXXXRXXXXXPXXXXXXXXXXXXXXXXXPXXXXXXPXXXPKXXRXXRXXXXXXPXXXXXXKXXXXXXXXXXRXRRXXXXXXXXXXXXXXPXXXKXXRXXXXXXXXXXXXXXXXXXRXXXXXXXXXXXXXXXXKXPPXXXXKXXXXXXXXXXXXXXXRXXXXXRXXRPXXRXXXXKXXXXXXRXXXXXXXXXKXKXXXXXXXXXXKXXXXXXPXXRXXXXXXKXKXXXXXXXXXXKXRXXRXXXXXXRXKXXXXKPPXXRXXXXXXXXPXXXXPXPXXXXXXXRXRXXXXXXXXXXXXXXXXXXRXXXXRXXKRKXKXXXXXXXXXXXXXXXXXRXXXXXXXK
P59537 309
XXXXXPXXXXXXXXXXXXXXXXXXXXXXXXXXXXXXKRXKXXXXXXXXXXXXXXRXXXXXXXXXXXXXXXXXPXXXXXXXRXXXXXXXXXXXXXXXXXXXXXXXXXXXKXXXXXXXXXXXXKRRXKXXXXXXXXXPXXXXXXXXXXXXXXXXXRXKXXXXXXXXKXKXKXXXXXXXXXXXXXXXXXPXXXXXXXXXXXXXXXXKXXKKXXXXXKXXXXPXXKXXXKXXXXXXXXXXXXXXXXXXXXXXXXXXXXXXXKPXXXXXKXXRXXXPXXXPXXXXXXXKKXKXXXXXXXXXXRXXXKXXKXXXP
P60228 445
XXXXXXXXRXXXXXXRXXXXPXXXXXXXKXXXXXKXXXXXKXXXXXXXXXXXXXXXXXKXXXXXXXPXXXRXKRXXXXXXXKXXXXXXXPXXKXXXXPXXXRXXXXXRXXRXXXXXXXXKXXXRXXXXXXXXRXXKXXXXXXXXXXXXXXXXXXRXXXPXXXRXXXXXXXXKXXXXXXXXXXXXXXXXXXRXKXXXXXXXXXXPXXXXXXRXXXXXXXXXXXXXXPKXRXXXXXXXXXXPXXXXXXXXXXPXXXRXXXXXXXXXKXXRKRRXXXKXXXKXXXXXXXXXKXPXXXXXXXXXXXXXXXXXXKKXRXXXXXXXXXXXXXXXXXXXXXXXRXXXXXXXXRXXXXXXXXXXXXKXXXXPXXXXRXXXXXXRXXRXXXKXXXKXXXXXXXXXXXXPXXXXXXKXKXXXXRXXXXXXXXXKKXXXXXRXXXPXXXXXXXXXX
P78543 158
XXXXKXXXXXPXXXXXXXXXXXXXRXRXXXXXXRXKXXXXXXXXXXXXXXKXXXXPXKPXKXXXXRXXRXXXKXXPXXXRXXXXXXXXXPXXXXXXPXXXXXXXXPXXXXXRXXXXXXXXXXXXXXPXXXXXXXXXXKXXXXXXRXXPXKXXXXXXXX
Q08431 387
XPRPRXXXXXXXXXXXXPXXXXXXXXXXKXPXXXXXXXXXXXXXXRXXXXPXXXXXXXKXXXXXXXXXKXXXPXXXXXXXXXXXXXXXXXXRXXXXXXXXXXPXXXRXXRXXXXXXXXPXXXXXXPXXXXXXXRRXXXXXXXXXXXXRXXXXXXXKXXKXXXXXXXXXXXXXXXXXKKXKXXXXXXXKXXXXXXXXXXPXXXXXXRXXPXXXXXXXXXRXXXXXXXXXXXXXPXXXKXXXXPXKXXXXXXXXKXXXXXXXXXXPXXXRXXKXXXXXXXXXXXXXXXXXXXXXXXXXKXXXXXXXXXXRXXXXXXXXXXXKXXXXXXXXXXXXXXXPRXXXXKXXPXXXXXXXXKKXXXXXPXXXRXXRXXPXXXXXRXXXRXXXXXX
Q12774 1597
XXXXXXXRXXXPPXXXXXXXXXXPXXPXRXXXXXXXXXXXXXXXXPXXKXRXXXRXXXXXXXXXRXXXXXXXXXXPXXPKXXXXXXXPXXXXXXXXXXXXPXXXXXXPXXXXXRXXRXXXPPXXXXXPXXXXXXXXXPXXXXXXXXXXXXXXXPXXXXXXXXXXXXXXXXXXXXXXXXXXRXXXPXXXXPXXXXXXXXXXXXXXRXXXXXPPXXXXXXXXXXXPXXXXXXXXXXXXXXXXRXXXXXRXXXXXXXXXXXXXXXXXXXXXKXXXKXKXXXXXXXXXXRXXXRXXXXXXPXXXXXXXXXXXXXXRKXXXXXXPXXXXXRKRXXXXPXXXRXXXXXXKXXXXXXKXXXXXXKXXXXXXKXKXXPXXXXXXKXPXXXXXXRXXXXXRXRXRXXXXXXXXPXXPXXXXPXXXPXXXXXPXXXXXXXXXPXXXXXXRXXXXXPXXXXPXXXPXRXXXXPXXXXXXXXXXXXPXKXXXXXXXXXXXRXRKXXXXXXXXXXXXXXXXXXPPRXPXXXPPXPXXXXPXXPXXXXXRPPXXXPRRXXXXXXRXPXXXXXPXXXXXPXPXXXXXXXPXXXXXXPXXXXXPPRPPXXXXXXXXXXRXXXXPXXXRXXXXPXXXXXXXXXXXXXXPXRPPKPXXXXXXXPRRXRRXXRXXXXXXXXPXXXXXXKXXXXXXXXXXXRPXXPPXXXPXXXPXXPXXXXXXPXXXXXPXXXXXXXXRXXXPXPPPPPXRRXXXPXXXXXXXXXRXXXPXXKXXXXPPPXXXXXXXXXPXKXPXPXXXXPXXXRXXRPXPXXPXXXXXXXXXPRXRXXKPXPPXPXXPXPXXPPXXXPXXXRXXRPXPPXPXXXPPXXPPPXPPKXRXRXRXXRXXXXXXXXXXKXRPXXXXXXXPXPXXXXRXXXPPXXXRXXXXXXXXXRXKXXXXPXXXXXXXXXXXXPXXPXXPXXPXXXXPXXKXXXXXXXXPXXPXRXPXRRXXPXXXXXXPXRXPXXXXRXPXKPXXXXXXKXXXXPXRRXXXRPPXXXXXXXXXPXXXXXKXKXXXRXXXRRPXXXPXXXXXXRXPXXXKXPXPXXXXXXRXKKPKXXXXXXXRRXXKXXXXXXXXXXXXXXXXXXKXXXXXXRXXXXXXXPXPXXPRXPRKXXXXXXXXXXRXXXXXXXXXXXXXPXXRXXXXXXXXXXXXXKXXXXKXXXXXXXXXXXRXXXXXXXXXXXXXXXRXXXXXXXXXXXXXRXXXXRXXXXXXXXXXXXXXXXXXXXXXXXXXXXXXXPXXRRXXXPXXXXXXXXXRXXXXXXXXXXXXRXXXXKXXXXPXXXRXXXKXXXXXPXXRXXRXKXXXXXXXKRXXPXXXXXXXXXKXXXXXXXXXRXXXXXXXXXRRXXXXXXXXXKXXXXXKXXPXXXXXRXXXKXXXXXXXXXXXXPXXRRKXXXRPXXXXXXXXXXXXXRPRXXXRXXXXXXXPXXXXRXXKXXXKXXXPXKXXXRXXXRXXXXXXXXXXXXRXXXXXXKXRXXXXXXXPRXXXXXXXXXXXPXXXXXRXXKPRXXXXXXXXKXXXXXXXXXXXXXXXXXXRXXXXXRXXXPXXXXXXXXXPXXRXXXXKXXXRXKXXKXXXXXXXX
Q16553 131
XKXXXPXXXXXXXXXXRXXXXXXXXXXXXKXXXXXXKPXXXXXXXXXXXXXXXXXXXXXXXXXXXXXXKXXXPXXPXPXXXXXXXXXXXXXXXXXXXXXXXXXXXXXRXXXXXXXXXXXXXXXPXXXRXXP
Q17RF5 130
XXRRXXXXXXXXXXXXXXXXXXXXXXXXXPPXXXXXXXXXXXXXXXXXXPPPXPRXPXXRXXPXXKXPRXPXXXXPRRPRXXXRXPXRPXXPXRXXXRXPXXPXXXPXRXXXXRXXPRRRXXRXXXXXXX
Q5K130 101
XXKXXXXXXKXXXKXXXXXXXXXXPXXXXXXXXXXPXXXXPXPXRXXXXXXXXXPPXXXXXXXKPRXXXXXXRXXKXXXXRRRKKXXXXXXXXKKXXXXKX
Q6R327 1708
XXXXXRXRXXKXXRXRXRXXXXXXXXPXXXXRXPXXXXRXXXXXXXRXXXXXXXRKXXXXXXXXKXXXXXXXXXXKXXXXXXXXXXXXRXXXXXXXKXXRXXXXRXXRXXXXXXXXXXKXXKXKXXXXXXRXXXXXXXXXXXRXXXXRXXRKXXXXXXXXXPXXXXXXXXXXXXXXXXXRXRXXRXXXXXXXXXXXXXPXXXXXRXXXXXXXKXXXXXXXXRXXXXXXXXXXXXXXXPKXRXXXRXXXXXXRXXXPXXXXXXRXXPXXXXXXXKXXRXXRXXXXKXXXXXXXRXXXXXXXXXKPXXXXXXXXXXXXXXPXXXXRRXXXXXXXXXXRXPXPXXXXXXXXXXXXXXPXRXXXXXRXXXXXXXXXXKXXXPXRXRXRPXXXXXXXXXXXXXXXRXXXXXXXXXXXXXXXXXXXXRXXXXXXXXXXXXXXXXPXXXXXXXXXXPXXXXXXXXXXXPKXKRXRXXXXXXXXKRXXXXKKRXPKPXXXXXXXXXXKXXXXXXKRXXXXRXXKXXXXXKXXXXXXXXXXRXXXXXXXKXXXXXXXXXXXXXXKXPXXXXRXXKXXXXXRXXRRXXXXXKPXXKXXXXXXXXXXKXKXXXXXXXXXXXXXXXXXXXXXXXXXXXXKXXXXXXXXXXXXKPXRXXXXXXXXXXXXXXXXXXXXXXXXXPXXXKXXXKXXXXXXXXXXXXXKXXXXXXKXXXXXXXXXRXXXXRXXXXKXXXXXXXXXRXXXXKXXRXXXRXXXXXXXXXXXXXXXXXXXXKXKXXXXXXXXXXXXXXXXKXXXXXXXXXKPXXXXXXXKXXXXXXRXXXXPKXXXXXXXRXXXXKXXXKXXRXXXXKXXXXXXXXXXXXXXXXRKPXXXXXXXRRXXXRXXRPXXXXPXXXXXXXXXXKXXXXXXXXXXXXXXXXRXXRXPXXXKXXXXKKXKXXXXXXXXXXXXXXXXXXXXXXXXXPXXXKXXKXXXXXXXRXXXXXXXXXXXKXKXXXXXXKXXXXXXXRXXRKXXXPXXPXXXXXXXXXXXXXPXXXXXXXXXXXXRXXXXXXXXPXXXXXXXXXRXXXXXXXXXXXXXXXXXXPXXXXRXXPXKXKXXXPXXXXXKXXKXRXXXXXXXPXKKXRXXXXPKXXKXXXXXKXXXRRXRXXXXPXXXXXXXXXXXPXXXXXKXXXXXXXXXXXKXXXXXXXXPXXXXXXXKXXKXXXXXXXRXXXXRXRXXXXXXXXXXXKXRXXXXXXXXXXXXXXXXXXXPXRXXXXXXXXXXXXXXXXXXXXXXXKXXKXXXXXXPXXXXXXXXKXXXXXXXPPXXXXXXPRRXXXXKXPXXXXXKXXXXXXXXXXXXRXXXXXXXXKRXXXXRXXPXXXXXXXXXXPXKXXXXXXXXXXKXXXXXXRXXPXRXXKXXXXXXXXKXXXXXPXXXXXXXRXXXXRXXXXXXXXXXXXXXXXXXXPXXXXXXXXXKXXPXXXXKXXPPXXXRXXRXXXXXXXXXPXXXXXXXKXXXXXXRXXXXXXXXXXXXXXXXXXXXXXXXXXXXXXXXXXXXXXXXXXXXXXXXPXXXXXXXXXXXXXXXXPXXXXXXXXXXXPXXXXPXKXXXXXXXXXXXXXXXXXXXXKXXXXXXXXKXXPXXXPXXRXXXRKXXXRXXXXXXXXXXXKXXXXXXXXXKXKXPXXXXXXXXXXXXXXXXXXXXXRXPXRRXXXXXXXXXXXXXXXXXXXXXXXXPPKXPXXXXXXXX
Q7RTT9 530
XXXXXXXRXXXPXXXXXPXPXXXXXXXXXXXXXXXXXXXXXXXXXRXRXXPXXXXXXXXXPXPXXRXXXXXXXXXXXXXXXXXPXXXXXXXXXXXXXKXPXXXXXXXXXXXXXXXXXXXXXXXXXXXXRXXXXXRXXXXXXXXXXPXXXXXXXXXXXXXXXRXXXXXXXXXXXXXXXXXXXXXXXXXXXXXXXXPKRXXXXXXXXXXXXXXXXXXXRXXXKXXXPXXRXXXXXXXXXXXXXXXXXXXXXXXXRRXRXXXXXXXRPRXXXRXRPXXXRXXXXRXXXXXXXXXXXXXXPXPXXXPXXXPKXXPXXXXXXXXXXXXRXXXPRPRXXRXXPXXRXXXXXRXXXXRXXXXXXXXXXXXXXXXXXXXPXXXXXXRXXXXXXXXPXXXXXXXXXXXXXXKXXXXXPXXXRXXXXXXXXXXRXXXXPXXXXXXXPXXXPXXRXPXXPXXXXXXXXXXXXXXXXXPXXXXXXKXXPKXRXXXXXXXXXXXXXXXXXXXXXXXXXXXXXRXXXXXXXXXXXXXXXXXXXX
Q7Z5A4 293
XXXXXXXRXXXXXXXXXXPXPXXXXXXXXXPRXPXPXXXXXXXXXPXXXPXPXPXXXPPXXXXXXXPXXXXXXXRXPXRXXXXXXXXXXRXPXXXXXRXKXRXXXXXXXXXXXXXXXXXXXXXXRXXXXXKXXXRXXXXXXXXXXXXXXRXXXXPKXXXXXXXRXXXXXXXXXXPXXXXXXXXPXXXPXXXXXXXXRXRXXXXXXXKXPXRXKXXXXXXXXXXXXXXXXXXXXKXXXKXXXXXKXXXXKXXXXXXKXXXKXXXXXXXXXRXXXXXXXXXXXXXXXXXXXXXXR
Q86VX9 652
XXPXXXPXRXXRXXXXXXRXRPXKXXXXXRRPXXXXXRXRXXRXXXXXXRRXPXPRXXXPXXRPRPXXXXPPXXRXRXXXXXXXXXXXPXRXRRXXRXXXXXXRKRXXXXXXXXXXPXXXXXXXRXXXPXPXXXXXXXPXXXXXXXXXXXXRXXXXXXXXXXXXXXXXXXKXXXRXPPPXPXXXRXXXXXXXXXXXXXXXXXRXXXXXXXPXXXXXXXXPPXXXXRPXXXPPRXXXXXXXXXXXXXXXRXXXKXXXXXXXXXKPXXXRXXXXXXXXXXXXXXXXXXXXXXXXKXXXRXXXXXXXKXXXXRRXPXXXXXXXRXRXXXXXXXXXXXXXXXXXXXXXXXXXXXXXXXXKXXXXXRRXXXXXXRXXXXXXXXXXRXPXXXXXXXRXXPXXXXXRXXXXXXXXXXRXRXXXXXXXXXRXXXXXXXRRKXXXXXPXXXXXXXXXXXXXXXXRXXXXXXPXXXPKXXXXXXXXXXXXXXXPXXXXXXXXXXXXRXXXXXXXXXRRRXXXRXRKRXXXXXXRXXXRXPXXXXXXXXXPXXRXXXXKXKXXXXXXXPXXXXPXXXXXXXXRXXXXXXXXXXRXXXXXRPXKXXXXXXPXXXXXXXXXXXXXXXXXXXPXXXKXXXXXXXXKXXRXXRKXXXRXXXXXPXXX
Q86YN6 1023
XXXXXXXXXXXXXXXXXXXXXXXXXXXXXXXXXXXXXXXPXXXXXXXXXXXXXXXXXXXXXXXXPXXXXXXPXXXXPXXXXXXXXXXXXXXXXXXXXKXXXXXPXXXXXXXXXPXXXXXXXXXXXXXXPXPXXXPPXPXPXKPXXPXPXXXXXXXXXKXXXXXXXPXXXXXXXKXXXXXRXXXXRXKXXRPXXKXXXXXXKKXPXXXXXXRXXXXXXKXXXXXXXXXXXRXXXPPXXXXPRXPXKXXKXPXXXXPXPXPXPXXPRXXXXXXRXXPXXPXXXXXXXXXXXXXRXXXXXXXPXRKXPPXXPXPXPKXXXXPXXXXRXRPXXRXXXKXXXXXXXXXRXXXXXXXXXXXXKPXRXXXPXXXXXXPRXRPRPPKXXXXXPXRPXXXXXXRXXXXPKXXXPRPXXRPXRXXXKRXXRRPXRXXXXXXXXXXXXXXXXXXXKXXXXXXXRKRPXRXXPXXKXXRKXXXXXXPXRRXRRXXPXXXPXXXXXXXPXXPXXPXXXXPXXXXXPKXXXXXRXXXXPXXXXXXXXXXXXRXPXXPXXXXPXXXXXXXXXXXPXXPXXPPRXXPRXXXXXXXXXXPXXXKKXXXXXXXXXXXXXXXXXPPXXPPXKPXXXXPXKPXXKXXXXKXXXXXXPXPXXXXXKXXPXXXXKXPKKXPXRXXXXXXXRXXXXXPXXXXXXKRPXXXXXXXXXXXXXXRPXXXXXRKXXRXXXPXXXXXXXXPXXXXPXXXXXXPXRXXXRXXXXXXPPKXXXXXRXXXXRXXXXKXXXXXXXXXXXXXXXXXKXPXXXXXXXXXXXXXXXXXXXPXXXXXXXXXXXXXXXXXXXXXXPXXXXXXPXXXPPXKXXRXXXXRXRXXXXXXPXXXXXPXXRRXXRXXXRXPXXXRXPXXRXXRKRRXKXXXXXRXXXXXXXXXXXXXRXXKRRXXXXXXXXXXXXXXRXRRXXKXXXXXXRXXXXXXXXXXKXXXXRKRXXPXXXXXXXXXRXXXXPRXXXXXXXXXXXXPXXXKXKXXXXXXXXXXKXXXXXXX
Q86YW9 2145
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
Q8IVF4 4471
XXPXXXXXXXXXXPXXXXXXXXXXXXXXXKXXXXXKXRXKRXXXRXXXXXXPXXRXXXXXXKXXXXKXPXKRXXKXXXXKXXXXXXXXPXPXXXXXXXXXXXXRXXKXXXXXXXXXKXXXXXXPXXXXXXXXXXXXXXXXKXXXXXXXXPXXXXXXXRXXXXXXXXXXXXXXXXXXXXXXPPXPXXXXXXXXXXXXRXXXXXXXXKXXXXXXRXXXXXXXXXKXXXPXXXXXXXXXXXXXXPXXXXXXXXXXXXXXXXXXXXXXXXXKKXPXXKXPXXXXXXXRXRXXXXXXXXXXXKXPXXRKXXXXXKXXXXXXXXXXXPXXXXXXKXXXXXXXXXRXXXXXXRXXKXXXXXXXXXXXXXXXPXXXXXXRXXXXXXRXXXKXXRXXPXXXRXXXXXXXRXXRXXXXRXXXKXXRXXXXXKXXXXRXXXRXXKKXXXXXRXKXXXXXRXXRXXXXRKRXXXRXXXXXXXXXXXXXXXXXXXXXXXXXXPXXKXXXXXPKRXXXXXXRXXXXXXPXXXXXXXPXXXKXXXXXKXXXXXXKXXXXXXXXXKXXXXXXXXPPXXKXXPPXXXXXXXXRXXXXRXKXXXXRXXXXXXXXXXXRXXXXKXKXXXXXRXXKXXXXRKXXXXXXXXXXXXPXXXKKXXXXKXXXXXXXPXXXXRXXXXXXXXXPXXRXXXXXXKXXXXXXXXXPXXXRXXXXXXXKXXRXXXXXXRXXXXXXXXXXXXXXXXXXXXKXXXXXXXRXXRXXXKRXXXXXXXXXXXXXXXKXXXXKXXXXXXXXXKXXXXXXXRXXXXXXXXXXKXPXXKXXXXXPXXKXXXXXXXRXRXXXXXXXXRXXXXXXPXXXKXXXXXXXXXXXKXPKXXXXXKXXXKKXXXXXXKXXXKXXXXXXXXXXXXXPXXXXXXXXXXPXXXXXPXXXXXXKXXXXXXRXXXXXXKXXXRXXXXXXXXXPPXKXXXXXXXXXXXXXXXXXXPXXXXXXXXXPXXXXRXXXXXXKXXXKXKRXRPXXKXXKXXXXXKXXXKKPPXXXXXXKXXXXXKXXXXXXRXPXXKXXXXXRXXXRXXXXXXXXXXKXXXXXXXKXXXXXXKXXXXXXXXXXXXXXKXXRKXPXXXXXXKXXXXXXXXXRXKXXXXXXRXRXXXXRXRXXXXXXXXPPXXXKXXXXKXXXXXXXXXXXXXXXXXXXXXXKRXXXXXXRXXXXXXRXXXXXXXKRXXXXXPXXXXXXXXKXXXXXXXXXRXXXRXXKXRXXXXXXXKXXXXPXXXXPXXXKXXKXXXXXRXXXXXXXXXKXXKXXXXXXXXXXXXXXXXXXXXXXXXRXXRKXPRPXRXXXXXXXXXXKXKXXKXXXPXXXXXKXXXXRXRXXKXXXXKXXXXXXXXXXXXXXXXXXXXXXKXXXXXXXXXXXXXKXXXXXKXXKXXXXXXXXXKXXXXKXXKXXXXRXXXXXXXXXXXXXXXXXXXXXXXXXXXRXXXPXXXXXXKXXKXXXXXXXXXXXXXXXXRKXXXXXXXXXXXXXRXXXPXXXKKXXXXXKXXKRXXXXXXKXPXXKRXXXXPXRXXXXXXXXXXXXKXXKXXXXXXXXKRXXXPRXXXXXXXXXXXXXXXXXPXXXXXXXXKXXXXXXXXRXXXXXXXXKXXXXXXXXXXXXXXXRKXXRXXXRXXXXXXXXXXXXRRXXRXXXKXXXXRXXXXRXRXXXXXXXXXXXXXXXXXXXXXXXXXXXXXKXXKXXKXXXKXXXRKXXRXXXXXXXRXXXPXXKXXRKKXXXXXXXXXXXRXXXXXXXRXXXXXXRXXXXXXXXRXXXXRXPXXXXXRXXXXXXXXXXXXXXXXXRXXXXPXXXRXXXXXXXXXXXXXXXXPXXPXXXXKXXXXKXXXKXXXXXXXXXXXXXXXXXRXXXKXXXXXXXXXXXXXXXXXXRXXXXXXXXXXXXXXXXRXXXXXXXXXXXXXXXXXXXXXRXXXXXXXXPXXXXRXXXPXXXKXXXRPXXXXXPXXXXXXXXXXXXXXXXXXKXXXKKXXXXXKXXRXXXXKXXXXXXXXRXXKXXXXXXXXXKRXXXXXRXXXXXXRXXRXXXXPKXXXXXXPXXXXXXXXXXPXXXXPRXRXPXXXXXXXXXXXXXXXXXXPXXXXKXXXXXXXXXXRXXXXXXXPXRXXKXXXXXXXXXXXXKXXXXXKXXXXXPKXXXXXXXXXXXXPXXRXXXXXXXXXXXRXXXKPXXKKXRKXXXXXXXXXXXXXXXXXXXXXXXRXXXXXXXXRXRXXXXXXXXXXXXXXXXXXPXXXXRXXXXXXXPKXXKXRPXXKKXXXXXPXKXXXXXXXXXXXKXXPXXXXXXXXXXXXXRXXXKXKXXXPXXXXXXXXXXXKXXXXXXXXXXXXXXXXXXXXXXXXXXXXXXXXXXXXRXKXXXXXKRXXXXXXXXXXXXXXXPXXXPXXXPXXXXXXXXXKRXXXXPXXKXXPXXXXXPXRKXXXXXXXXXXXXRXXXXXXXXXKXKXPXXXXXXXXXXKXXXXXXXXKXXXXXXXXXXXXXXXXRXXXXXXXRXXXXXXXKRXKXXXXPPXXKRXXXXXXXXXXPRXXXXXXXXPXXXXKXXXXKXXXXXRXKXXXXKXXRXXXXXXXXXKXXXXRXXXXPRXXXXXXXXXXPXPXXXXXXXXXXXXXKXXXXXXXXXXXXXXXKXXXXXXXXXKXXXXXXPPXPXKXXXXXXXRXXXRXXXXXXXXXPXRXXXXXXXXRXXRXXXXRXXXXRXXXXXXKXXXXXXXXXXXXXXXKXXXXXXXRXPXXXXXXXXXXXXXXPRXXXXXXXXXXXKXXXXXXXXXXXXXXXKXXXXXXXXXXXXXXRXXRXXRXXRXXXXXXXXXXXXKXXXXRXXXXXXXXXXXXXXXXRXXXXXXXRXXXKXXXXKXXXXXKXXXXXXXXXXXXXXXXXXXXXXXXXXXXXPXXXXXXXKXXXXXXXXXXXXKXXXXPXKXXXXXXXXXKXXXXXXXXXXXXPXXXXXRXXXRXXPXXXXXXXXXXXXPXPPXXXXXXXKXXXXXXPXXPXXXXXXXXKXXXXXXXXXXXXXXXXXXKXRRXXXXXPKXXXXXXXXXXKXXXXKXXXXXXXXKRXXXXXXKXKXXXXXXXXXXXKXXXXKXXXXXKXXXXXXXXXXXXXXXXXXXXKKKXXXXKXXXXXXXXKXXXXXKXXXXXXXXXXXPXXXXXKXXXXKXXKXXXXXXRXXXKPPKXXXXXXXXXXXXKXXKXXXXKXXKXXXXXPXXXRXXXXXXXXXXXXXXXKXXKXXXKXXXXXXXXXXXXXKXXXXXXKXXXXXXXXXXXXRXXKPKRXKXXRXXRXXXXXKRXXXRXXXXXXXXXKXXXXXXXKXXXXXXXKXKXXXXXXXXXRRXXXXXKXXXXXXXXXXRXXXXXXXXXXRRXKXXXXXXXXXXXXXXXXXXXXXXRXXXXXRXXXXXXXXRXXPXXXPXRXXXXXXXXXXXXRXXXXXXPPXXXXXXXXXXXXRXXRXPXXXXPXXXXXXXXKRKXXKXXXRXXXXXXPXXXKXXXXXXKXXXPXXXRXXXXXXXPXXXXXXXKXXKXXXXRXXXXXXXKXXXXXXXXRXXXXXKXXXPRXXPXXXXKXXXXXXXXXXKXXXXXXXXXXXXXXRRXXXXXRXXXXXXXXXXKXXXKXXXXXXXRXXXXXXXXXXXXXXXXXXXXXXKXKXXXXXXKXKXXXKXXXXXXRXRXXXRPXXRRXXXXXXXXXXXXXXXXXXXXXXXXXXXXXRXXXKKXXPXXXXXKRXRXXXXXXXXXXXXXXXXXXXXRXKXXXXXXXXXKXXXXXXRXPXXXXXXXXKXXXXXXKXKRKKPXXXXXXXXXXXXXXXXXXXXXXXXXXPXXXXXXXXXXXXXXXXXXXXXXPXPXXXXXXXXPXXKXXXXRXXRXXRXXRXXXXXXXXXXXXKXXXPPXXXXXXXXXXXXPXXPXXXXXXPXXXPXXXXXKXXXRXXXXXXRXKXXXXXXXXXKXXXXXXXXXXXRXXXXXXXXXXXXXKXXKXXXKXXXRXXKPXPXXRXXXXXXPXKXXPXXXXXKXXKXXXXPPXXXKXXXRXXXXKXXXXXXXXXPXPXXKPXXXXXXXXXXXXXXRRKXXKXXXXXXXXXXXXXXXXXXXXXXXXXXKXXXXRXPRXPXXXXKXXXXXXXXXXRXXXXXXRRXXXXXXXXXXXXXXXXXXXPXXXXRXKXXXXKXPXXXXKXKXXXXXXXXPXXXXPXXXXXXPXXXXXXXXXXXRXXXXXXXXXXPXXXXXXXXXXRXXXXXXXXKXXXXKXPKXXXXXXXRKRXXXXXXPXXXXXXXXXXRXXKXXXRXXKXXXXXXRXXXXXXXXXXXXXXXXRXXXXXXXPXXXRRXXPXXXKXXXXXXXXXXRRXXXXXXXXXXXXPXXXXXXXXXXPXXXXXXXXXXXXRKXXXPXXRXXXXXXXXKXXXXXXXXXRXXXXXXXXXXXXXXXXXXXXKXXXXKXKPKXXXXXXPXXKXXPXXXXRXKXXXXXRXPXXXXXXRRXXXXXXXXXXXXXXXXRXXXXXXXXXXXXXXXXX
Q8IXM6 262
XXPXXXXXPXXXXXXXXXXXXXXXXXRXXXXRPXXXXXPXXXXPXXRXXXXXXXXXRXXXXPXXXXXXXXXXXXXXXXXXXXXRXKXXXXRXXXXXXRXXXXXXXXXXXXXXXRXXXPXPKXPXXXXXRXXPXXXXXPXXXXXXXXXXXXXXXXXXXXXXXXXXXXXKXXXXXXXXXXXPXXXKXPRXXRXXXXXRXPXXXXXXXXXXXXPXXXXXRXXXXXXXXXXXXXXXXXXXXXXRXXRXXXXRKXXXXXRPXXXXXX
Q8N138 153
XXXXXXXXXXXPXXRXXXXRXXXXXXXXXXXXXXXXXXXXPXXXXPXXXXXXXXXXXXXXXXXXXXXKXXPXXXPXXXKXRXXXXXXXXXXXXXXXXXRKXXXXXPXXXXXXXXXXXKXXXXXXXXXXXXXXXXXXPKXPXXXXXRXXXXXKX
Q8N4T8 237
XXKXXXXXXXXRXXXRXXXXXXXRKXXRXXXXXRXXXXXKXXXXXXXXXXXXXXXXXXKXXXXXXXXXXXXKXXXRXXXXXXXXXXXRXXXXXRXKXXXXXXXXXXXXXXXXXXXKXXXRXXXXXXXXXXXXXXXXXXXKXXXXXXXXXXXKXXXXXXXRXXXKXXXRKKXRXXXXXPXXXXXXXXKXXKXXXXKKXXPXXRXXXXXXXXXXXXXXXXXPXXXXXXXXXXXXXXXXX
Q8N7M0 179
XXXXXXXKXRXXXXXKKRXXXXXXXXXXXXRKXXXXRXKXXXXXXXXXXXPXXRXXXXRXXXXXXXXXXXXPPKXXPXXXXXXXXKXXXXXXXXXXXXXPXXXRXXXKXXXXXXKXXXKXXXXPRXKXXXXXXXXXXXRXXXXXXXRXXXXPKXXXXXXXXXRXXXXXXXXXXXXXXXX
Q8NBI3 349
XXXPXXXXXPXXXXXXXXPXXXXXXXXXXPXXPXRXXPXXXXXXPXPXXXXPXXXXXRRRXPXKKXXXPXXPXXXXXXXXXXXXRXXXRXPXXXXXXPXXXPXXXXXXKXXXXXXXXPXPXKXXRPPXXXRXRKRXRXXKRRRXRXRXXXXRXXXRXPXXXXKKXXXXXXXXXXXXXXXXXXXXXPXXXXXXXXXXXPXXXXXXXXPXXXXRPXXXXPRXXXXXXPXXXXXXXXXXXXXXXKPXXXPXXKKKXKXRXKXXXXXXXXXPXXXXPXXXXXXXXPXXXXXXRXXXXXPXXRXXXXKXXXXXXXXXXXRXXXKXXRXRRXXRRKXRXXXPXXXXXXXXXXXXX
Q8NEA6 775
XXXXRXXXXXPPXXXXXXXXXXXXPXXXRXXXXXXXXXPPXXXRXXXXRXXXXXXXXXXXXXXXXXXXKXXXXXXXRXXPXXXXXXXXXXXXXXXXXXXPPXXXXXXXXXXXXXPXXXXXXXXXXXPXPXPRXXXXRXXXXRXKKRXXXXXPXXXXXXXXXXXXXRXXPXXXXXXXXXXRXXPXXXXPXPXXXXXXXXXRXXXXPXPRPXPXXXKXXXXXPXXXXXPXXXXXXXXXXXRXXXXXXXXXXPXXXXXXXXXXXXPXPXXXXXXXXKXXRXXXXPXXXXXXPPXPPXPPXPPPPXPPPPXXXXXXXXXPXXXPXXXXXXXPXXXXXXXXXXXXXXXKXXXRXXXXXXXXXXXXXXXRXXXKXXXXXRKXXXXXXXXXXXPRRXKPXXXRXKXXXXXRXXXXXKPXKXXXXXXXKXXXRXXXXKXXXRXXXXXKPXXXXXPXXXKXXXXXXXRXKXXRXXXXXKPXXXXXPXXXKRXXXPXXXRKXXKXXXXKXXXXRKKXRXXXXXXPXXXXXXXXXXXXXPXXXPRXXXXXXXXXRXPXPXPXXXXXPXXXXXXXXRXXXXXXXXPPPXPXXXPXPXXXXXXXPXXPXXXXPPXXXXXXXXXRXXPXXPXPXXXXPRRXPXPXXXXXRXXPPXXXXPXXXXXKXXXPXXXXXXXPXXXXXXXXXXXXXKXXPPXXPXXXRXXPPXXXXXXXPXXXXXXXPXXXXXXXXXXXXRXXXXXXXXXXXXXPXXXXXXXXXXXRXXXXXXXXXXXXXXXRXPXXXXXXXXXX
Q8NFT6 615
XXXPXKXXXXXXXXXXXXXXRXRXPXXXXXRXXXKXXKXXPXXRKXPXXXKXXXXXXPXXKXXXXXXXXXXXXXXXXXXXXXKXXXXXXXXRRXXKXXXXXKXXRXXPXPXPXXXRXXXXXXXXPKXXXPRPXRKPXXXXPXXRXKXXXXKXXRXXXXXXXXXXXXXXXXXXXXRXXXXRXXXXXXXXXXXXXXXXXXXXXKKXXPKKPXXXXPXXXXRXRKXXRXKXPXXKXXXXXRKXRPXXXXXKXXPXXXXXXPKXXXPXXXPXXXXXXXXXRXXKXXXPXPRXXXXXXPRRKKXXXXXXXXXXXXXXXXXXXXXXRXXXXXXXXXXXXXRXXXXXXXXXXXXPXXXXXPRXXXXPXXXXXPXXPXXXXPXXPXXPRXXXPRXRKXXXXXXXXXXXRXXXXXRXXXXXXXXXXPPXXXXXXXXXXXXPXXPKXXRXXXXXXPXPXXXXXXXXXXXXXXXPXXXXPXXXXPXXPXXXXXXXPXXXPXKXPXXXPXXRPXXXXXRXXXRPXPXXXXXXXXPXXXXPXXXXXXPXPXXRXXXXXXXXXXXXXXRXRXPXXXXXXPXPRXXXPXXXXXPXXXXXXXXXXXXXXKPXXXXXPXPXXXXXXXXXXXX
Q8TAM2 541
XXXXXXPXXXXXXXXRRRKXXXXXXXXXXXXXKXPXXXXPXPXXPXXXXXXXXKXRXXXXXXXXXXXXXXXXXXXXXXXXXXXXXXXPRPXXXXKXPXXXXXXXPXXXXRPXXXXXRPXXXXXRPXXXXXRPXXXXXXXRXPRXXXXXRPXXXXXXRXXRXXXXXXXXXPXXPXXXXXRXXXXKXXXKPKXXKXXXXXXXXXXXXXKXXXXXXXXXXXXXXPXXXRXKXXXXKXXXXXXXXXXXXXXXKXXXXKXXXXKXXXRXXXXRXXXKXXKXXXKXXXXXXXXXXXXKXXXXXXXPXXXXXXXKXXXXKXPXXXXXXXXXXRXXXXXXXXXXXXXXXKXXXKXXXXXXXXXXXXXXXXXXXXXPXXXXRXXRRXXXXXXXXXXXXXXXXXXXXXXXXXXXXXXXXXRXXXXXXXXXXXXXXXXXXXXXXXXXXXXXXXXXXXRXXXXXXXXXXXXXXXXXXXXXRKXXXXXXRXXXXXXXXXXPXXXXPXXXXXXXXXKXXXXXRXXXXXXKXXXXXPXXXXXXXXXKXXRXXXXXX
Q8TAP8 253
XXXXXXXXXXKXXXXXXXXXXPXPPPXPXXPXXRXPXPXPXXXXXXXPRPXXPXPRXXXPXRRKXRXXRRXXXRXRRXXRXRXXPPXPXRXXPXPXXPXXXXXPXXKXXXXXXXXXRXXXXXXXXXXKXXXXXXRKXXXXRXXXXXXXXXXXXXPRXKRXXRXXXXXXXPXXXXXXXXXRXKXXXXPPXXRXPXPKXPPXPXPXXXXXXXPXXXXXXXPXXXXXXXPPXRXXXRPRPXXXXXXXXRXXRRXXX
Q8TBR5 109
XXPXXXRXXXXXXXXXXRRXXXXRXRXXXXXXKXXXXXXXRXPXXXRXRXXXXXXXXXPXXXKXXXXXXXXXXRXXXRXXXXXPRXXRPXXPXXXRXXKRRKXRXXXPX
Q8TDS4 363
XXRXXXXXXXXXXXKKXXXXXRXXXXXKXXPPXXXXXXXXXXXXXXXXXXXXXXXXKXXKXXRXXXXXXXXXXXXXXXXXPXXXXXXXRRXXXKXXXXPXRXXXXXXXXXRXXXXXXXXXXXXXRXXRXXXPXXXXXKXXXRXXXXXXXXXXXXXXXXXXXXXKKKXPXXXXXXXXXXXXXXXXXXXXXXXXXXXXXXXPXXXXXXXXXRXXXXXRXRXXXRXXKXKRXXXXXXXXXXXXXXXXXPXXXXRXRXXXXXXXXXXXXXXXXRXXXXXXXXXXXXXXXXXXXXPXXXXXXXPXXPXXXXXXXXRXXXRKXXXXPXXXRXXXXXXXXXPXKXRXXPXXXXXXXXXPXXPXXXXPXXP
Q8TEP8 2537
XXXXRXXXXXXXPXXXXXXXXXXXXXXXXXXXXXXXXXPXXXXXXXRXRXXXXXRXPXXXXXXXXXXRXXXPXXXXPXXXXXXXPRXRXXXXXXXXXXXXRKKXXXXXXRXXXXXXKXXXXXXXXXXPXXXPXXXXXXXXXXXXXXRXXPXXXXXXXPXXXXXXXXXXXKXPKXXXXXXXKXXXXKXXKXXXXXXXXXXXXKXXXPXXXXXXXXXXXXXXXXXXXXXXXXXXXXXXPXXXXXXXXXPXPPXKXXKXPXXXXRXXXXXXXXXXKXXXXXXXXXXXXXXXXXXXXXKXXXXXXXXXXPXXXXXXXXXXXRRXXXXXXPXXXXXXXXXKXXXXXKXXXPXXXXXXXXKXXXXKXXRXXXXKXXXXXXXXXXXXRXXXXXXXPXKXXXXXPXXXKXXXXXXXXXXXXXPXXXXXXXXXXXXXKPXXXXXXXXXXXXXXPXXXRRXXXXXXXXXKXKXKXXXPXXXXXXXXXXRXXXXXXXXXXXXXKXXXXXXXXXXXXXXXRXXXXXXXXXXXXXXXXXKXXXXXXXXXXXXXXXXXXXXXXXXXXXXXXXXXRKXRXXXXXXKXXXXXXRXXXXXXXXXRXXXXXXXXXXXXXKRPXXXXXXRXPXKRXPXXXXRKXXXXRXXXXKXXXXXXXXXXXXXXXXXXXXXXXXXXXXXXXXXXXXXXXXXXXXXXXXXXKXKXXXXXXXXXKPXRXKXKXPXXXXXXXRXXXXXXXXXXXXXXXXPXXXXXXXKXXXXKXRXKXXXXXXKXKXXXXXRXXXPXXXXKXXXXXXXXXXKXXKKXXXXRXXXXXXXXXRXXXXXXXXXXXPKXXXXXXXXPXXXXXXXXXXRXPXXXXXXXXXXXXXXXXXXXXXRXXXXXXXXXXRXXXXXXXXXKXXXXXXKXXXXXXXXKXXXXXXPXXXXXXXRXPRXXXXXXXKXXXXXRXXRXXXRXXXXXXXXXXXXKXXXXXXXRXXXPKXXXXKXXXPXXXXRXXXXXXXXXRPXXXPXXXXXPXXXXXXXXXXXXXXXXXXXXXXXXPPXXXXXXPXXXXPXXXXRXXXXXXPXXXXPXXXXXXXXXXRKXXXXXXXXXXXXXXXPXXXXXRXXXKXRXKXPXXXRXKXXXXXXXXXXXXXRKXXXXXXXXXKPXXXKPXXRXXKXPXXKXXXXXXXXXXXXXXXPXXXXPXRXXXXXKXXXXXXXXXXXXXPXXXXXPXXXXXRXXPKXKXXXXRXXXXXXXXXXXXXXXXXPXPXXXXXXXXXXXXXXPXXXXXXXXXPXXXXXPXXXRXXXXXPXXXXXXXPXXXXXXXXXXXXXXXXPXPXXXXXPXXXXXXXXXXXXXXXXXXXXXXXXXXXPXXXXXXXXXXXXXKPXPXPXXXXXXXXXPXXXXXXXXXXXXRXPXXXKXPXXXXXXXXXXXXXXXXXPXXRXXXXXXXXXXXXXXXXKXXXXXXRXXXXKXKXXXRPXXXXXXKXXXXPXXPXXXRXXXXXXXXPXXXXXXXXXXXXXXXXXXXXXXXXXXPXXXXXXXKKXXXXXXXXXXXXXKXXPXKXXXRXXXXXPXRXXXXXXXXXXRXXXXXKXXXRXPXXXXPXXXXXXRXXXPXXXXXXXPXXXXXXXPXXXXXXXXXXXPKKXXXXXXXXXXXXXXXXKXXXXXXXPXPXPXXRXXXXRXRXXXXRXXXPRXXXXXXXXXKXXXXRKXXXPXKXXXXXXXXXXXKXPXXXXXXXXXPKXXXXKPXXXXXXXXXXXPKXPXXXXXRXXKXXXXPXXPXXXXXXKXXXXXXXXKPXXPXPXXXXPXXXXXKXXXXXXXXPXXRXXXXKXXXRXXXXXXXXXXRXXXRXXXXXXXXXXXXXXXXXRXXXXXXXRXXPKXXXXXXXXXXPXRXXXXXXRXXXKXXXXRXXPXXKXXXPXXXXXXXXXXXXXXXKKXXXXXXXXXXXXXPXKXXKXXXXXRXXXXRXXXXKXXXXKXXXKKXXXXPKXXRXXPXKXXXKXRXXXXXXXXXXPXXRXXXXKXXXXXXXXXXXXXXXXXRXXXRRXXXXKPXXXKXXXPXXXXXXXXXXXXXXXXXXXXXXXXXXPXRPXXXXXXXXXXXKXXXXXXXXXRXXXXXRXXXXPXXKXXXXXXXXXXXXXKXXXXXXXXXXPXKXPXXXPXXXRXXRPPXXXXXXXXPXXXXPXXXXXXXPXPXXXXKXXRXXXXXXXXRXXRXXXXXPXXXXXXXPXXXXXXPXXKXXXXXXPXXXXXXKXXXXPXXXXXXXXXXXXXKKXXKXXXRXXXXXXXXXXRXXXKPXXXXXPXXXPXXXXXXKPXXKPPXXKXXXRXKXXXXPXXXPXXXXXXXXXXXXXXXXXXKXXXXXXXPPXXKXXXXXXXXXRXXXXXXRXXPXXXXXXXXXXXKXXXXXXPRXRXXXXXXXXXXXXPXKXPXXKXXXRXXXXXXXXXXXXXPXXXXXXXXXXXKXXXXXKPRRXXXXXXXXRXPXXXXXXXRXXXXPXXXXRXRPXXXXXXRXXKXXXRXXXXXXXXXKXXXPRXPXXXKXXKXXXRXXXXXXXPXXXKPKXXXKXXXXXXXXXXXXKXXXXRXXXXXXXKX
Q8TF66 581
XPXKXXXXXXXXXXXXXXXXXXXXXPXXXXXXRXXXXXXXXXRXXXXPXPXPXXXXXXXXXXXXXXXXXXXPXXXXXXXXXXRXXKXXXXRXXPXXXRXXXXXRXXXXXXXKXXXXPXXXXXXXXXXXXXXXXXXXXXXXXPXXXXXXXXXKXXXXXXXXXXXXPXXXXXXXXXXXKXXXXKXXXXXXXPRXXXXXXXXXXXRXXXXRXXXXPXXXXXXXXXXXXXXXXXXXXXXXXPXXXXXXXXXXRXXXXXXXXXXXPPXXXXXXPXXXRXXXXXXXXKXXXPXXXXPXPXXRXXXXXXXXXXXXPXXXXXXXRXXXXXXXXRXXXXXXXPXXXXXXXXXRXXXXXXXXXXXXXXXXXRXXXXXXXXXXXXXRXRXXPXXXXXXXXXXXXXXXXXXXXXXXPXXXXXXXXKXXXXRXXXXPXRXXXXXXPXRXXXXXXXPRXXXXXXPXXXXPXXXRXXXXXXXXXXXXXPXXXXPXXPXXPXXPXXPXXPXXPXXXXXXXXXXXXXPXXXXXXXXXXXXXXXRXXXXXXXXXXXXXXXXXXXXXXXXXXXXXXXXXXXXXKKRXXXXXXXXKXPXXX
Q8WXX0 4024
XXXXXXKXXXKXKXKKPXRXXPXXXXXKXXXKXKXKXPXRXXPXXXXXXXKPXXXXXXPXXXXXXKXXXXXPXPXXXKXXXXXXXXXXRXXKKXKXPXXXXXXXXXPXXXKXKXKXPXKXRXXXRXXXXXXXXXXXXXXXXXXPXXXXXPKPXXXXXXKXXXRXXXXXXXXXXXXXXXPXXXXXXXXXXXXXPXXXKXXXXXXXXXXXXXRXXXXXXXRKXXXXXXXKXPRXKXXXKKXXXXPXXRXXXXXXPKPXRKXXXXXXXXXRXXXXXXXPXXXXXXXXXXXXXKKXRXXXXKXXXXXXXXXXXXXXXXXXXRXXXXXKXXXXKXXXPXXXXXXXXXXKKKXXPXXXXXXKXXXXXXXXXXXXXXXXXXXXXXXXXXXXXXXXXPPXXXRXXXXPXXXXRXXXXXXXXKXXPXXXXXXXXXXXXXXXXXKXXXXXPRXXXKXXXKXXXKXKPXXXKPXXXXXXXXXXKXKXKXXXXKXXXXPXXXXRXXXKXXXXXXRKXXRXXXXXXXXXXXXXKXXXXXXKXXKXXXXXXXXXXKXXRXXXXXXXXXXXXRXXXKRXXXXXXKXXXKXXRXXXXXXXRXXXXXXRXXXKXXXXPPXXXXXXXXKXXXXKXXXXXXXXXXXRXXXXKXXXXXXXXXXXXXPXXXRXXXXXXXXXXRXXXXXXXXRKXXKXKXXXXXXXXKXRXXRXXXXXXXXXKXXXXXXXXXXXXXXXRXXKKXXXXXXKXXXXXXKXXXXXXXXXXXXXXPXXXPXRKKXXXXXXPXXRXXXXXXXXXXXXRXXXXXPXXKXXPXXXXXXXXXXXRXXXKXXKXXXXXPXXXXXXKKXRXKXXXXKXXXPXXXXXXXPXXRPRXXXXXXXXXXXPXXPXXXXXXXXXXXXXXXPXXXRXXXXXXXXXKXXXXXKXXXKXXXXXXXXXXXXXXXRXXXXXXXXXXXXXXXXXXXXXXKXXXXRXXPXXKPXXKXXRXXXXKXXXXXXXXXXXXKXXXXXXXXXPXXXXPXXXXXXPXXXRRXXXXXKXXRXXXRXXXXXKXXXXXXXXXRXXXRXKKXXXXXXXXXKXXXXXXXKKRXXXPRXXXXXXXXXXXXXXXXKXPXRXXPXXKKXXXXXXKXXXXXXXXXXXXKXXXXXXXXXXXXXXXXKXRXXXXKXXXXXXRXXXXXXXKXXXXXXXXXXKXXRXXXXRXXPXXXXXXXXXXXXXKXXXXXXPXXXKXXXXXXKXXXRXXXXXXXXXRXKXXXXXRXXXXXXXXXXXXXRXXXXXXXKKXXXXXXXXXXXXXXRXXXXXXXXXXKXXXXXXRXXXXXXXXXPRXXXXPXXXRXXRXXXXXXXXXXXXXPXXPXXXXKXXXXKXXXKXXXKXXXXXXXXXXXXXXXXXKXXKXXXXXXXXXXXXXXXRXXXXXXXXXXXXXXXXXRXXXXXXXXXXXXXXXXKXXPXXXXXXXXXPXXXXRXXXPXXXKXXXRXXXXXXPXXXXXXXXXXXXXXXXXXRPXXXKXXXXXRXXXXXXXXXXXXXXXXRXXKXXXXXXXXXKXKXPXXXXXXXXXRXXXXXXXPKXXXXXXPXXXXXXXXXXPXXKXPKPXXXXXXXXXKXXXXXXXXXXXXXXXXKXXXXXXXXXXRXXXXXXXXPXXXKXXXXRXXXXXXXXXXXKXXXXXXKXXXXXXXPKXXXXXXXXXXXXXXXXXXXXXXXXXXXRXXXXXXXPXRKXXXXXXPXXXXXXXXXXXXXXXXKKXXXXXXXXXXXXPXXXXXXXPXXXXXXXPXXXXRXXXXXXXPXXXXXRPXXXXXXXXXPXXXXXXXKXXXXXXXXRXXPXXXXXXRKXXKXXXPXXXXXXXRXXXXXXXXXXXXXXXXXKXKXRXXRXXXXXXXXXXXXXXXXXXXXXXXXXXRXKXXKXXRXXXXXPXXXRXRXXXKXXXXXXXXXXKXXXXPXPXKXXXXXXXXXXXXXXKXXPXXKKXKXXPPXPKXXXXXXXXXPXXXXXRXXXXXXXXXXXXKPXXXXXPXXXXKXXXXXXXXXXXXXKXXXKPXXXXXXXXXXXXXXXXXXXXKXXKRRKXXXXPPXXKRXXXXXXXXXXPXRXXXXXXPPXXXXRXXXXXXXXXXXKXXXXXKXXXXXXXXXXXPPXXXRXPXXPRXXRXXXXXXXXXXXXKXXXXXXXRXXXXXXXXXXKXPXXXXXXXXXXXXXXXXXXKXXXKXXXPXPXKXXXXXXXRXXXRXXXXXXXXRPXXXXXXXXXKRXXXXXXXRXXXXRXXXXXXRXXXXXXXXXXXRXXXXXXXXXXXXRXXXXXXXXXXXXXXRXXXXXXXXXPKRXXXXXRXXXXXXXXRXXXXXXXXXXXXXXKKPXXXXXXRXXXXXXXRXXRXXKXPRXXXXXXXXXXXXRXXXXRXXXXXXXXXXXXXXXXKXXXXXXXXXXXKXXXRKXXXXXXXXXXXXXXXXXKXXXXXXXXXXXXXXXXXPXXXXXXXKXXXXXKXRXXXRXRXKXKXXXXXPXXXXXXXXXXXRXXXXXXXXXXPXXXXXRXRXRKXPXXXXXXXXXXXXXXPXXXXXXXXXRXXXXXXXXXXXRXXXXXXXKXXXXXXXXXXKXXXXXXXRXXXXXPXXXXXXXXXXKXXXXKKRXXXXKXKKRXXXXXXKXXXXXXXXXXXXXXXXXXXPXXKXXXKXXXXXXXXXXKXXXXXXKXXKXXKXXXXXXXXXXXXXKXXKXXXXXXXXXXXPXXXXXXXXXXXXXXXXXXXXKXXKXPPXXXKXXXXXXXXXKXXKXXKXPXPXXXXKKXXXXXXPXKRXXXXXRXXXXXXXXXKXXXPPXXXXXXRKXXXPXPXXXPXKXRXXXXXXXXXXKXXXXXXXXXKXXKXXXPKKXKXXXXXXXXKXXXXXXRKKXXXXKXXXXKXXRXXXXXXXXKXKKXXXXXXXXXXXKKXXRXXXXXXXXXXXKXRXXXXXXXXXXXXXXXXXXXXXXXXXXXXXXXXXXXXRXXXXKXXXXXXKXRXXPXXXXXXXXXXXXXXXXXRXXXXXXXPXXXXXXXXXXXXXXXRRXPXXXXPXXXXXKXXKXXXKXXXXXXXKXXXPXXXRXXXXXXXXXXPXXXXXXXXXXXPXXXPXXXKXXXKXXXXXXXRXXXXXXXXXPXXRXXXXXKXRXPXXXPXXXXKXXXXXXXXXPXXXXXXXXXXXXXXXRPXXXXXKXXXXXXXXXXKRXXKXXXXKXXXXXXXXXXXXXXXXXXXKXXXXXKXXXXXXXXKXXXXXXXXKKXXXXRXXXRPXXXXXXXXXXXXXXXXXXXPXXXXXXXXXXXXXXXXXXXXXKXXXXXKRXXXXKXXXXXXXXXXXXRXXXXKXKXXXXXXXXXXXXXXXRXXXKXXXRXXXXXXXXXXXPXXXXXXXXPXKXXXXXXRXXXXPXXKXXRRXXXRXKXXXKKXXXXXXPXXXXXPXXXXXKXXXXXRXXXXRXXRPXKXXPXXXXXXXXRXXRXXXXPPPXXXXKXXXXXXXXXPXXXXXXPXXXPXXXXXKXXXXXXXXXXKXXXXXXXXXXXPXXXKXXXKXXKXXXXXXXXXXXXXXXXXPXXXKXXXXXXPXXXXPXXRXXXXXXPXPXXPXXXXXXXXKXXXXXPKXXRXXXXRXXXXXPXXXPXXXXXXKKPXXXKKXXXXXXXXXXXXXXRRKXXPXXXXXPXXXXXXXXRXXXXXXXXXXXXXXXXPXXXXRXXXXXXXXXXRXXXXXXRRXXRXXXXKXXXPXXXXXXXXKXXXXXXXXXPPXXXXKXXXXXXKXXPXXPXPXXXXXXXXXXXXKXXXXXXXXXXXXXXXXXRXXXXXXKXXXXXXXXXXXXXXXKXPXXXXXXXXXRRXPXXXXXXXXXXXXXXXXRXXKXXKXXRXXXXXXXKXXKXXXXXXXXXXXXXXXXXXXKXPXXXXXKXXPXXKPXXXXXXXXXXRXKXXXXXXXXXPPPXXXXXXXXXXXXXXXXXXXXXXRKXXXPXXXXXXXXXXXXXKXXKXPPXXXXXXXXXXXXXXXXXRKXKKXXXXXPKXXXXXXPXXXXKPXKRXXXPKRPXXXXPXXKXXXRRXXXXXXXXXXXXXXXXXXPXXXPKXXXXXRXXXXXXXXXX
Q92966 411
XXXXXRXXPXXXXXXXRXXPXXXXXXXXXPXXXXPXXXXRXXXXXXXXXXXRXRXRXXXXXXXRXPPXXXXPXXXXXXXXRXXXXXXRXXXXXXXXXXXXRXXXXXXKXKXXXXXXXPXXXPXXXXXXXXXXRKRXXXXRXXXXXXXRXXRXXXXXXXXXXXXXXKKPXXXXXXXXXXXXXXXXXXXXPXXXXKXKXXKPXXXXXXXXXXKXXXXRXXXRXXXXXXXXXXXXXXPXXXPXXXXKXXXKXXXXXXXXXXXXXKRXPXXRXXXRXXXXXXXXXXRXXXKXXXXRXXXXXXXXXXXKXXXPXXXXXXXXXXXXXXXXXXRXXXXXXXXXRXXXPXXXKKXXXXXRKXXXXKXXXXRXXXXXXXXXPXXPXXXXXXXXRXXXXXXXXXKXXXXXXXPXXXPXXXX
Q96AT1 154
XXKRXXXXXXRPXXPXXXXRXKXRXXXRXXPXXXXKRXXPXPPXXXXXXXXKXXXXPXXXXXKKXXXXXXXXXKXKXXXKXXKXXXXPXPXXXRXXXRKPXKXPXXXKXXXXXXXXKKKKPXXXXXXXXXXKKXXXKXXKXXXXXXXXXXXXXX
Q96C57 262
XXXPXXXXXXXXXXXXXXXXXXXXRXRXXXXPXXXXXXRPXXXXKPRXXXXXXXXXXXXPXXRXKXXXXXXXXXXXXXXPXXRXXXXKKXXXXXXXXXXXXXXXKXPXKXKXXKXXXXXXXXRXXXXXXPXXRXKXXXPXPRRKRXPXXXXXXXXXXXRRXRXXXXXXXXXXXXXXXXXPXXXXKXXKKKRKXKKKXKKXXXXXXXXXXXXPXXXXXXXKXKXXXXXXXXXXXXXKKKKKXKKXXXXXPXPPXKXXXXXPXX
Q96EV8 351
XXXXXRXRXXXXXXXXXXXXKXXXXKXRXXKXKXKPRXXPXXPKXXXXXXXXXRXXXXXXXXXRRXKXXXXXXXXXXXXXXXXXXXXXKKKXXXXXXXXXXXXXPXXXXXXXXXXXXXXXXXXXXXXXXXXXXXXXXXXXXXXXXRXKXXXXXXXXXXKKXKRKXXXXXKXXXXXXXXXKXXXXXXXXXXKXKXRXKXXXXXXXXXXXXXXXXXXXXXXXRRXPXXXXXXXXXXXXXXXXXXXXXXXXXXXXXXXXXXXXXXXXXXXPXXXPXXXXXXXXXXXXXPXPXXXRXKPPXXXXXXXXXXXRXXXXXXXXPXXXXXXXXXXXXXXXXXXXXXRXXXPXXXXXXXX
Q96GZ6 507
XXXXXXRXRRXXXXXKPXXXXXPXPXXXXXXPXXXXXXXXRXPXXXXXXPKPXXXXPXRXXXXXXXXXXXXPXXXXXXXXXXXXXXXXXXXXXPXXXXXKXXXXXXPPXXXXKXXXXXXXXXRXXXXXXXXXXXXPXXXXRXXXXXXXXXXXXXXXXXXXXXXXXXXXXXXXRXXXXXXKXXXXXXXXXXXXXXXXXXXXXXXXXXXXXXRKXXXXPXXXXXPXXXXXXXXXXXXXXXXXXXXXXRXKXXRXXXPXXXXXXXXXXPXXXXXXKXXPPXXKXXKXXXXPXXXXXXXXXXXXXXXXKXXXKXXXKXXXXXXPXXXXXXXXXXXXXXXRXXXXXXXXXXPXXXPXXXKKXXPXPXXXXXXXXXXXXXXRXXXXXXXPXXXXXXXXXXXXXXXXXXXXXXXXXXXXXXXXXXXXXXXXXXXXXXRXXXXXXXXPXXXXXPXXXXXXXXXXXXXXXXXXXXPRRXXXXPXXXXXXPXXXXXXXXXXXXXXXXPXXXXXKXXX
Q96HF1 295
XXXXPXXXXXXXXXXXXXXXXXRXXXXXXXPXXXXKRXXXKPXPXXXXXXXXXXXXXXRXPXXXXXXXXKXXXXXXXXXXPXXXKXXXPXXKKXXXXXXXPXXXXXXXXXXXPXXXXXXXXKXRXXPXXXXXXXPXPXXXXXXRXPXXXXXXXPXXXXXXXXPXXXXXPKXXXXXKXKXXXXXXXXXXXXKXXXXXKXKXKXXXXXXRXXKXXXXXKXKXXXKXXXXXXRXXKKXXXXXKXXXXXXXXXXXXXXXPXXXXXXKXXXXXXXXXXKRXXKXXRXXKRXXRXXRKXXX
Q96PD4 163
XXXKXXXXPXXXKXXXXXXXXXXXXXXXXXRKXPKXXXXXXXKPXXXPPXPXXXXKXXXXXXXXXXRXXXXRXXXXRXXXPXXXXXXXXPXRXPXXXXXXXXRXXXXXXXXXKXXXXXXXXPXXXXXXXXRRKXXXXXXXXXXXKXXXXXXXXXXXPXXXXXX
Q96ST3 1273
XKRRXXXXXXPXXXXXXRRXPXXXXXXPXXXRXXXPXPPXXXXXXXXXXXXXXXXXXXXPXXXXXXXPXXXXXXXPXXXXXXXXXXXPXXXXPXXXXXXXXXXXPXPPXXPXXXXXXXXRXKXXXXXXXXXXXKXXXXXXPXXXXXXXXXXKXXKXXXXXXPXXXXRXXXXXKXXPXXXXXXXXXXPPXXKXXXXXXXXXXXXXPXXXXXXPXXXXXPXPXPPPXXPXXPXXXXXPXPXXPXPXPPPXKXXKPXXXXXXXPXXXXXPPXPPXXXPRXPPXXPXXPXXXXXXXXPXXXXXXPXXXXXXXXXXXKXKXRXXXXPXXXKXXXXXXXXXXKXXRXXKXXXXXXXPXXXXXXXXXXXXRXXKXXXXXXXXXXXXXPXXXXXXXXXKXXXXKXXXXRXXXXXXXKKPXXXXKPXRPXXXXXXXRRXPXXXXPPXKKKPKXXXXKXXXXXXXXKXXXXXXXXXXXKXRKXXRXXXXXXXXXRXXXXXXXXXXXRXXXXXXXXPXXXKXPXXXXXXKXXXXXKXXXXXXXXPKXRXXXXXXXXXXXXXXKRXXXXXRXXPKXXXXPKXXXRXPXXKXXXXXXXXXXPXXXXXXXXXXXKKXXXXXXXXRXXXXRXXXXXXXXXXXXXXRXXXXXXKKXXRXXXXXXXKXRXXXXXXXXXXXXXRKXXXRXXXXKXXXXXXXXRKXPXXXXPXXXKRXKXKXXXXRXXXRXXXKXXRXXXXKXXXKXXXXXXXXXKXXXXKXXRXKXXXXXXXXXXXXRXXXXXXXXXXXPXXPXXXXXXXXKXXXXXXXXXXXXXXKRXXXXXKXXKXKXKXXXXXXXPXXXXXXRXXXXXXXXXXXXXXXXXXXXXXXKKXXXXXXXPPKXKXXXXXXXXXKXRXXXXXXXXXXXXXXXXXXXRXXXXXXXRXXRXXXXXXRXXXXXXRXRXXXRXXXXXKRXKXXXPXXXXRXKXPXXXXXXXXXPXXXXXXRXXXXXXXXXXXXXXXXRXXXXXXXXXXXXXXKXXXXXXRXXXXXXXXXXXXXXXXXXXXXXXXXXXXXXXXXXXXRXXXXXXXXRKXXXXXXXXXXXKXXXXXXXXXXXXXXXXXXXXXXXXXXPXXXXRXXXXXXRXXXXXXXXPXXRXXXXXKPXXXPRXXRRXRKXXRXRXXXXKXXKXXXXKKXXXXXXXXXKXXXRXKXXXXKXXXXXKXXXXXXRRXXXXRXXXXXXRXXKRXXXRXXXXXXKXXKXXXPRXXXXXXXKXXXXXXXXXXXPXXXXXXXXXXXXXXXXKXRXKXXXXXKXP
Q96T49 567
XXXXXXXXXXXXXXXKXPXXXRXRXXXKRRXXXXKKXXXXXXXXXXRKRKXXRKRXXXXRRKKXXXXXXXXXXXXXXRXXXXXXRXXXKXKXXPXXXXXXXXXXXXXXXXXXXXXXXKXXXXXXXXXXXKXXXXXXPXXXXXXXXXXXXXKXXXXXXXXXXXXXXXXXXPXXXXXXXPXXXXXXXXXXXXXXXXXKXXXXRXXPXXXXXXXXXXXXXXXXXXXXXXXXXXXXXXXXXXXXXXRXXXXXXXXXXRXXXKXXXXXXPXXXXXXXXXXXXXXXXXXXXXXXXXRXXXXXXPXXXXXXXXXKXXXXXXKXKXXXXXKXXXRXKXXXXRRXXXXXXRXKXXRRXXXXXRXXXXRKXXXXXXXXXXRXXXXXXRXXXXXXXXRXXRXXXXXKXPXPRXXKPXXXXXXPXKXPRXXXXXPXXXXXRXPXXXXXXXXXXXXXXKXXXXPXXXXXXXXPXXXXXXPPXXXXKXXXPXXXXXXKRXRXXXKXXXXPXXXXXXXXXXXRXXXXXXXXKXPXXXXRXXPXXXXXXXXXXXXXXXXPPXXKXKXPXXXXXXKXXXXXRXX
Q99685 303
XPXXXXPRRXPXXXPXXXXPXXXXXXXXXXXXRXXKPXXXPKXXXXXXXXXXXXXXRXXXXXRXXXXXXXXXXXXXXXXXXXXXXXRXXXXXXXXXXRXXXXXXXXXXKXXPXXPXXXXXXXXXXXXXXXXXXXRPXXXXXXXXXXPXXXXXPXXXXXXKXXXXKXXXXXXPXXXXXPXXXXXXXRXKXXXXXXXXXPXXXRXXXKXXXXXXXXXXXXRXXRXXPKXXXPXXXXXXXXXRXXXXKXXXXXXXXXKXXXKXXKXXXXXXXXXXKXXPXXXXXXXXXXXXXXXXRXXXXXXXXPP
Q9GZM8 345
XXXXXXPXXXXXKXXXXXXKXXXXKXKXXXXXXRXXXXXXXXXXRXXXXXXXXXXXXXXXRXRXXXXXXXRXKXXXXXXKXKXXXXXXXXXKXXXXXXXXXXXXRXXKXXXXKXXRXXXXXXXXXXRXKRXXXXXXXXXXXRXXXXXXRXXXXXXXXXXKXXXXXXXXRXKXXXRXXRXXXXXRXRXXXXXRKXXPXXPXXXXXKXXXXXXXXXXXPXXPXXKXXXXXXPXPKXXPXXXXXXPXXPXXRXXXXXXXXXXXRKXXXXXXKXXXXRXXXKXXXXRKXXXXXXXXXXXXXXXXXKXXRXXXXXXXXKXXXXXXXPXPPPPXXXXXRPXXXPXXXPXXX
Q9H479 309
XXXXXRXXXRXXXXRXXXXPXXXXXXXXRXXXXXXXPXXXKXXRRXXXRXXXXXXXXXXXXXRXXXXXRXPRPXKXXXXPXXXXXXXXXXXKXKXXXXXXXKXXXXXXXXXXXXXKXRXKXKXXXXXXXRRXXXXXPXXXXKXXXXXXXXXXXXPXXXXXXXXXPXXXXRXRXXXXXXXXXKXXXXRXXRXXXXRXXXKXPXXXXXXXXXPXXXXXXXXXXXXXXXXXXPXXXXPXXXXXXXXXXXXXXXXXXXXPRXXXXXXXRKXPKXPXXXXRXXXXXXXXXXXXXXXXXRXXRXPXXXXXRRXXK
Q9H4A9 486
XXPXXXXXPXXXXRXPXXXXXXXXXXXXPXXXXXXXPXPPRXXXXXXXPRXXXXPXXXXPXXXXXXPXXXXXXXXXRXXXRXXPXXXXXXXXPXXXRXXXXKXXXXXXXRXXXXXXXXXXRXRXXXXXXXXXXXXXPXXXXXRXXXRXXXXXXXXXRRXXXXXXXXXXXXXXKXXXXXXKXXXXXXXXXXXXXXXXXXXXRXXXXXXXRXXXXXXXXXXPXXXXXXKXXXXXXXXXXXXXXXXXKXXXXXXRXXXXXXXXXXXXXXXRRXXXXXXXPXXXXXXXXRXXXXXXRXXPXXXXXXXKKXXXXXXXXXXXXXXXXXPXXXXXXXXXXXXXXKXXXXXKXXXXXXXXXXXXKXPXXXXXXXXXPXXXXXXXXRXXXXXXXXXXXRXXXXRXXRXXXKXXXXXKXXXPXXXKXPXXXXXXXXXXXXXRXRXRXXXXXXXXXXXXPXXXXXKXPXKXXXXXXXPXXXPXXXXXXXXPXXXXXX
Q9HBQ8 144
XXXXXXXXXPXPXPXXPXXXXXXKXXXXXXXXXXXXXXXXXXRXXXXXKXXXXXXXXXXXPRPRRXXRXXPXPXXXXXXPXXXRPXRPXRXPXRXXXRXXRXXPXPXXXXXXXXXXXXXXPXXXRXXXXXXXXXXXXXRXXXXX
Q9NPJ3 140
XXXXXXXXRXXXKXXXKXRXXXRXXXKXXXXXXXPXKXXXXXKXXXXXXXXXXXXXXXXXXXXXXXXXXXXXXXXXRXXPXXXXXXXXXXXXPXKXXXXXXXXXXXXKXXKXXXXXXXXXXXKXXXKXXXXXRXXKXXXX
Q9NTK5 396
XPPKKXXXXXKPPPXXXRXXXXXKXXXXXXPXXXKXXXXXXXXXXXXXXXXXPXXXXXPXXXRXPXPXXRXXXXXXXXKPXXKXPXXXXXXXXXXXXKXXXXXXXXXXXXXXXXXXXXXXXXXXRXXXXXXXXXXXXXXXPXRXXXXXXXXXXXKXXXXXXPXXXKXXKXXXRXXXKKXKPXXXXXXKXKXXXXXXKKPXRXXXXXXXKXXXXXXKXXXXXXKPXXXXXXXXXKXXXRKKXKXXXKXKXXXXKXXPXXXXXPXXXXXXXKXXXXXXXXRXKXXXXXXXXXXXPKXXKXXXXXXXXXXXXXXXPXXXRXXXXRKXXKXPXXXXKXXXXXXKXXXXXXXXKXXXXKXXXXXXXXKXXXKXRXXXRXXXXXXXXXXXXKXXXPXXPKKK
Q9NVA2 429
XXXXXXRPXXXXXRXXXXXXXXXXXXXPXXXXXKXXXXXXXXXXXXXXXXXXXKXXXXXXXXXXKXXXXPXXXXXPXXRXKXRXXXXXXXXXRXKXXXXXXXXXXXXXXKXXXXKPXXXXXXXXXXXXXXXXXKXKRXXXXXXXXRXXXXXXXXXPXXXXXKXXXXXXXKKXXXKXXXXPXXXKXXXXXKXXXXKXKXKXXXXXXXXXXXXXXXPXXXXXXXXXXXXXXXXXPXXXXXXXXXXKXXXKXXKXRXXPXXXXXXXXXXXXXXXKXRXXXXRXXXXXXRXXXXXRXXXXXRRXKXXXXXXKXXXPXXKPXXXXXXXXXKRXXXXXXXXKKXXXXRXXXXXRXKXKXXXXKXXXKXXXXKXXXXKRXXXXXKKKXXXKKKXXXXXXXXXXKKKXXXXXXXXXXXXXXXXXXKKXKXKKXXXXX
Q9NX04 203
XXXXRPXXXXXXXXKKXXPXXXXXXXXXXXXXRXXXPXXXXXXXXXXXXXXXXXXRXXXXPXXRXXPXXKXRXRRKXXXXXXXXXXKXXXRXXXXXKXRXXXXXXXXRXXXXXXXXXXXXXXXXXXXPXXXXPXXXXXXXXXXXXXRXXRKXXXKRKXXXXXXXXXXXXXXXXXPKXXXRXXKXXXXXXXXXXXXXXXXXXXX
Q9UBT2 640
XXXXRXXPRXXXXXXXXXRXXXXXXXXXXXXXXKXXXXXXXXXXXXXXXXXXXXXXXXRXXXXXKKXXXRXKXXXXKXXXXXXXPKXXXXXXXXXXXXPXXXXXXXRXXXXXXXXXXXRXXRXXXXRXXXXXXXPXXXXXXXXXXXXXXXXKKXXXXXXXXXPKPXXRXXPXXXXRXXPXXPXXXXXXXKXXXXXXXXXXXXXXXXXPXRXXPXXXXXPXXXXXRXRXXXXXXXXKRXXXKXXXKXXXXXPXKXXXKXXKXXXRXXXXXXKXXRKRKPPXPXXXXXXXXXXXXXXXXXXXXXPXXXXKXXXXXXXKXXXRXXXKXXXXXRXXXXXKXXXXXXXXXKXXPXXXXXXXXXXXXRXXXXXXXXKXRXXXKXXXXXXXPXXXXXXXXXXXXXXXXXXKXXXXKXXXXRXXXXXKXPXPRKKXXXPXXXXPPXPXXXXXXXKPXXXXRXXXXKXXXXXXXXKXXKXKXXXXXPXXXXXXXKXXXXXXXXXXXXXXXXXKKXXXXXXRXXXRXXXXXXXXXXXXXXXXXXXXXXXKXXXXXXXXXXPXKXXPKXXXXXXKXXXXXXXXXXXPXXXXXXXXXXXXXXXXXXXXXXXXXXXXXXXRXRKRKXXXKXXXXXKRXRXXXKXXXXXXXXXX
Q9ULX5 631
XPRPXXXXXXXXXRXXKRXRKXXXXXXXXXXXXXXPXPKXXXXXXPXPXXPRXXPXXXXXXXRXRXPXXXXXXXXXXXRXXXXXRXPXXXPPXXPXXRKXXKXKRXXRXXXXKXKXXPXRPXPPXXXXXXPXRXXPXXXXRXXXXXXXXXRXXXXXRXXKXPXXRXXPXXXXXXXXXXXXXKXXXXXXXXXXXPXXXXXXXXRPRXXXXXXXXXRXXXXXXXRXXXXXXXPXXXXKXXKKXXXXXXXXXXXXXPXXXRXXRXKXXXXXXXXXXXXXXXXXXXXKXXXXXXXXXXXXXXXXXXKXXXXXPXXXXXXXXRXXXXPXKXXXXXXXXXXXRXXXRXPKXXXXXXXKRXRXXXXPXPXRRRXXXXXXXPXXXXXXXRXXXXXXXXXXXXXXPXXXKXRXXXXXXXXRXXXRXXRRXXXXXXXXXXXKXXXXXXXRXXPXXXXPXXXXXXXXXXRKXXXXKRXXXXXXRXXXXXXKRXXXXXRXXPXXXRXXXXXXKXXXXXRXXXXXXXKXRXXXXXXXXXXXXXXXKXXXXXXXXRXXXXXXXXXXXXXXXXXXXXXXXXXXXXXXXXXXXXXXXXXXXXXXXXXXXXXXXXXXXXXXXXXXXXXXKXXXXRXXXXXRXPXXXXX
Q9UNX4 943
XXXXKXXXRXXXXXXXXXXXXXKXXXXXXXXRXXKXRXXXXPXXXXXXXXXXRKXXKXXXXXXXKXXXXXXXPXPXXXXXXXXXXXXXXRXXXXXXXXXXXXXXXXKXXXXXXKXXXXXXRXXXXXKXXXXXXXXXXXXXXXXRXKXXKXXXXXXXXXRXKXXXXXXXKXXXXKXXXXXXXXXXKXXXXXRXXXXXXXXXXXXKRXXXXXXXXXXRXXXXXXXXXXXXPXXPXPKKXKXXXPXXXXXXXXXXXXXXXXXXPXXRXXXXRKXXXXXRXXRXRXXXXXXXKXXRXXXXXXXXXXXXXXXXXXKKXXXKKXXKKXKKXRKKXKXXXXKXXXXXPXXXXXXXXXXXXXRXXXXKXXXKXKXXXXXXXPXXXXKXXXXXXXXXXXXXXXXPXXPXPXPXRXXRXXXXXXRXXXRXXXXXXXXXXXXXXXXXXXKXXXRXXXXXXRXXXXXXXXXXXXXPXXRXXXXXXKXXKXXXXXXXXXXXXXXXXXXXXXXXXXXXXPXXRXXXXXXXXKXXKXXXXXXXKXXXXXXKRXXXKXXRXXXXXXXXXXXXXXPXXKXXXXXXXXXXXKXXXXXXXKXXXXXXXXKXPXXXXXXXXXXXXXXXXXXXRXXKXXXXXXXXXXKXXXXXXXXXXXXXXXPKXXXXXXXXKXXKXKXXXXXKXXXXXXXXXXXXXXXXXXXXPXXXXXXXXXXXKXXRXXXRXRXPXXXXXXRXXXRXXXXXXXXXKXXXPXXPXXXXXXXXXXXKKXXXXXKXXXRXXXXXXXXRXXXXKXKXXKXXXKXXXKXXPXPXXPXXXXXXXXXPXXXXXXXXKXXKXXXXXXXXXXXPXXXXPXXXKXXXXXXXXXXXXXXXXRXXXXXXRXXXXXXXXXXXXXPXXXKXRXXXXXKXXXXRXXXXXXXXXXXXXKRXXXXKXXXXXXXXXXXXXXXKKRKRKKRXKXXXXXX
Q9UP52 801
XXRXXXXXXRXXXXXPRXXXXXXXRXXXPRKXXXXXXXXXXXXXXXXXXXXXPXXXRXPXPXXXRPRXPXXXPXXXXXRRXXPXXXXXXXXXXXXXXXXXXXXXRXXXXXXXXXXXXXXXXXXXXPXXXXXXXRXXXXXXXXXXXXXXXXXRXXXXXRXXXXRXRXXXXXXXXXXXXXXRXXXXRXKXXXXXXXXXXXXXXXPXPXXPXXXXXXXXXXKXXXXXPXXXPXXXXPXXXXXXXXXXXXXXXXXRPXXXXXXRXRXXXPXXRXXXXRXXXXXXXXKXXXXXXXXXXXXXXXPXPXXXXXXPPKPXXXXXXXXXXXXXXXXXXPXXPXXPXXXXXXXPPXXXXXXPXXPXXPXXXXXXXRXXRKXKXPXXPXXXXXXXXXXPXXXXPXPRXRXXXXXXRXXXPXXXXXXXXXXRXXPXXXXXXXXXRXXXXPXXXKXXXXXXXXXXXXRXXXXXXXXXXRPRRXXXXXXXXXXXXXXXXXXXXXXXXXXXXXXKXXXXXXXXXXXXXXXKXXXKXXPXXXXXXXXXXKXXXXPXXXXXXXXXXXXXXXPXXXXXXXRPXPXXXXXXXXXXXXXXPXXXXXXXXXXXXXPXXXXKXXXXXXXXKXXXXRXPXXXXXXXXXXXXXXXRXXXXRXXPXXXXRXXXXXXRXXXXXXXXXXXXKXRXXXXXXXXXXRXXXXRXXXKXRXXXXXXXXRXXRXXRXXXXRXXRXXXXXXXXXXXPXXXPXRXXXXXRXXXXXXXXXXXXRXXRXXXXXXPXXXXXXXXXXXRXRRXXXXXXXXXXXXXXXXXXXXXXXXXXX
Q9UP79 889
XXPXPXXPRXPPXXXXXXXXXPXXRXXPXRPXXXXXXXXXXXPXRXPXXXXXXXXXXXXXXKXXXXRXXPXXXXXXPXXKXXRXXXXXRXXXXXRXXRXXXXXXXXXXXPXXXXXXXXXRXXXXXXXXXXXXXXXXPXXXXXXXXXPXRXXRXXPXXXRPXPRXPXXXXXXXXXXRXXRXXXXXXXXXXXXXXXXXXXXXPPPPXXXXXRXKRXXXXXRXXXXXXXXXXXXXXXXXXXXXXXXXXXXXXXXRXXKXPXXKXXXXXXXXKXXXXXXXKXXPXXXXXXXXXXRXXXXXXRRXXXPXXRXPXXXXXXXXXXRXXXXXXXXXXXXXXXXXXXXXXXPXKXXXXXXXXXXXXXXXXXXXXXXXXXXPXXXXKPXXRXXXPXXKXXXXXPXXXXXXXXXPXXPXXXXXXXXXXXXXXXXXXXXXPXXXXPXPXXXPXRXXXXXXXXXXRXXXXPXXRXXPXXXXXXXXXXXXXXXXXXXPXXXXKXXXXPXXXXXPXXPXXXXXXXXXXPXXXXXRPKPXXXXXXXPXXPXXXXXRXXXXXXXXXXRXXKXPXPXXXXRXXXXRRXKXXXXXXXXXPPXXKXXRXXXXXKXXXXXXXXXXXXXXXXXPKXXXXXPRXRXKXXXRXRXRXXXKXXXXKXXXXXXXXPXXXXXXXRXXXXKXXXXXXXXXPRKXXKXXXXXXKXXXXRKXXXXXXPXXXXXXXXXXXPXXXXXXXXKXRXXPXXXXXXXXXXXKXXXXXXXXXXXXXXXXXXXXXXXKXXXXKXXXXXXXXXRXXXXRPXPXPXXXXXXXXPXXXXPPKXKXXXXXPXXXXXXXXXXKXRXXXXXXXPXXXXXXXXXXXXXXXXXXXXXXXRRXXXXRXPXXXXXXXXXKXXKPXXXKPXXXXXXPX
Q9Y2P4 619
XXXXXXXXXXXXXXXXXXXXKXXXPXXXXXXXXXXKXXXXXXRXKKXXKRXXXXXXXXKXXXXXKRXPRKPXXXXXXXXXXXXXXXKRXXRXXXXXXXXXXXKKXXXXXXXXXXXPXXXXXXXXXXKXXXXXXXXXXXXRXXXXXXXXRXXXPRXXXXXXXXXXXXXXXXPXXXXXXXXXXXKXXXPXXXXXXKXKXXXXPXXPXPRXXXXXXXXKXXXXXXXXXXXXXXPKXXXXXXXXXXRXXXXXXXXXXXXXXXXXXXXPXXXXXXXXXXXXXXXXXXXXXXXKKKXXXXXXXXXXKKXXXXXXXXXXXXXRXXXKXXKRXXXKXXKXRXXXXXXXRXXXXRXXXXRXXXXKXXXXXXXXXXXXXXXXXXXRXXXXXRXXXXXKXXXXXXXXKXXXXKXXPXRXXXXXXXXXKKXXPXXXXXRXXXKXPXXXXXXPXKXXKXKXXXXXXKKXXXXXXXXXXXXXXXXXXXXXXXRXXXXXRXKXXXXXXXXXXXXXXXXXXXXXXXXXXXXXXXXXXRXXXXXXXXKPXXXXXXXKXXXXXXXXXPXXXXPRXXRXXXKXXXXXXXKXXKXXXXXXXXXPXKXXXPXXXXXXXKKXXXXXXRXXXXXXXXXXXKX
A0A8I5KQN6 649
XXPXPXXPXXPXXPXXPXXPXXPXXXKXXRXXKXXXXKXXXXXXXPXXXPXXXXXXXXXKKKKXXXXXXPXXXXXXXXXXPXXXXKXXXXXXXXXRRXXXXXXXXXRXXXXXKXXXXXXXXXXXXXXKXXXXXXRXXXXRXXXXXKXXXXXXXXXXXXXXXKKKXXRXXXXXXKXRXXXXXXXXRXXXXXXXXKXKXXKXXXKXXXXXXXKXXXXXXXKXXKRKXXRXKXXXPXXXXXXXXXXXXKXXXXXXXKXXXXXXXXXXXXRXXXXXXXKXXRXXXKXXXXXXKXXXXXXKXRXXXXKXRXXXXKXRRXXXXXXXKXXKXRRXXXXXXXKXXKXRRXXXXXXXKXXKXRXXXXKXXXXXKXRXXXXKRXXXXKXRXXXKRXXXXXKXXRXXXKXRXXXXKXRXXXKKXXRXXXKXXXXXKXRXXXKRXXXXXXXRXXXKXRXXXXXXRXKXKXXXXXKXRKXXXKXXRXXXKXXXXXXKXRXXXXKXXRXXXKXRXXXXKXRXXXXKXRXXXXKXRXXXXXXXXXXXKXXXXXXKXXXXXKXRRXXXKXRXXXXKXRXXKXKXRXXXXKXXXXXXKXRXXXXXXXXXXXKXXXXXXKXXXXXXKXXXXXXKXRRXXXKXXXXXXRXRXXXXKXXXXXXXXXXXX
A6NHG9 310
XXXXXXXXXXXXXXXXXXXXPXXKXPXXXXXXXXXXXXXXXXXXXXXXXXKXPXXXXPXXXXXXXXXXXXXXXXXXXXXKXXXXXXXKXKXXXXXXXKXXXXXXXXXXXXXXXXXXXXXXXRXXXXXKPXXXPXXXXXXXXXRXXXXXXXXXXXXXXXXXXXXXRXXXXXXXXXXXXXXXXXPXXKXXXXXXXXXXXXXXXXXXXXXXXXXXXXXXXXXXXXXXXXKKKXXKXXRKXXXXXXXXXXXXXXXXXPXXXXXXXXXXPXXXXXXXXXXXXXXXXXPXXXPXXXXXRXKXXXXXXXKXXKRXXX
B2RV13 164
XXXXXXXXXXPXXXXXXRXXXXXRKKXXXXXXXXXKXRXXXXKPXXXXKPPXXXXXXXXKXXKXXXXXKKXXKXXXXXKXXXXKXXXXXRXPXKXXXXXXXXXKXXXRXXRXRXXXRXXXXXXXXXKRXXXRKPXXXRRXXXXXXXXXRRXXRXXXRXXXXXXX
F2Z398 122
XXXXXKXXXXXXXXXXXXXXXXXXPXXRXXXXPXXPXXXXXXXXXXXXXXXRXXXKXKXXXXXXXXXXXXPRXXXXXXXXXXXXXXXPXXXXXPPXXXXXXXXXXXXXXXXXXXXXXXKXRX
O15116 133
XXXXPXXXXXXXXXXKKXXXXXRXXRXXXXXXRXXXXXXXXXXXXXXXRXXXXKKXXXXPRXXXXXRXXXXXXXXXXXXXKXXXXPXXXXXXXXXXXXXRXXXXXKXXXXKXKXXXXKXRXXXXPRXXXXXXX
O15146 869
XRXXXXXPXXXXXXXXXXXXXXKXPKXPXXXXPXXXXXXXXXXXXXXXXXXXXXPXPXXXXXRXKXXXKXXXXRXXXRXXXXXXXXXXXXXXXXXXXXXXXXXXXXXXXXXXXXXXXKXKPKXXRPPXXXKXXXXXKXXXPXXXXXXPKPXXXXXKXXXPXRXXXRXXXXXXXXXRXXXXXKXXXXXXRXXXKXXXXXXXXKXXKXXXXXXXRXXRXPXXXXXXXXXXXXXXXXXXXXPXPXXXXXXXXXXXXXXXXXXXXKXRXXXXRXXXXXXKPXXXXXXXXXKXXXKXXXXKXXXXXXXXXXXKPXKXXKXXXXXXRXXXXXXXXXKXXXXXXXXXXXXPXXXXXXXXXXXXXXXKXXXPXXRPXXXXXXXXXXXXXXXPXXXPXPXPXXRXXXXXXKXXXXXKXXXXXXXKXXRXXXRXXXXXXXXPXXXKXPXXXXXPXXXXRXPXXXXXKXXXKXXPPXXXXKPXXXXPXXPXXXXXXXXXXPXXXXXXXXXXXXXXXXXXXXXXXXXXXXRRRKXXKXKKRXXXXXXXXXXPXXXXXXRXXPXPXXXRXPXXXXPKXXXXXXPRXXXXXXRXXXXXXXXRXXXXRXPXXXPXXPXXXXXXKXXKXXXXXXXXXXXXRXXXXXXXXXXPXXXKXXXXXXXXKPXXXXXXXXXXXXXXXXXRXXXPXXXXXXXXXXXXXRXXXXXPXPPPXXXXXXXXXXRXXXXXXXXXXXRKXXXRXXXXRXXXXXXXXXXKXXXXXXXRXXXXXXXXKXXXXXXXPXRXXPPXXXXXXRXXXXXXXXXXXXXXXXXXXXXXXPXXXXXXXXXXXXXRXXXXXXXPXXXPXXXXXXXRXXXXKXPXXRPXXXXXXRXXXRXXXRXXXXXXX
O43435 398
XXXXXXXRXXXXXXXXXXXXXXXXXXXPXXXXPXXXPXXPRXPPPPPPRXXPXXXXXPXXPXPPPPPXXXPXXPXXXXXXXXXXXPXXPXXXXXXXXKXPXKKXXKXXXXXXXXXXKXXXXXXXXXXXXXXXXKXXRRXXPXXXXKXXXXXPXXXXXXXXXXXPXXXKRXRXXXXXXXXXXXXKXXPXXPXRXXXXPXXPXKXXXXXKXXXXXXKXKXXXXXXXXXXXXXXXXXXRXXPRXXXXXXXPRKXXXKXXXXXXKXXXXXXXRXXXXXXXXXXRXXXXKXXXXPXXKXXRXXXPXXXPRXXRPXXXPXXXXXXRXRXPXXXPXXPXXXXKXXXXXKXKXXKXXXXRXXPXRXXXXXRXXXXXXXXXXPXPXXXXPXXXXXXXXXRXXXXRXX
O43736 263
XXKXXXXXPXXXXKXXXRXXXXXXXXRXXRXXXXXXKXXRXXXXXKXXXXXRXXXXXXXXXXXXXXXXXXXXXXXKXXXPKXXXXRXXXXXXXXXXPXXXXRXXXPXXXPXXXXXXXRXXXXXXXXXXPXPXXXXXXPXXXXXXXXKXXXXXXXXXXXXXXXXPXXXXXXXPPKXXXXXXXKXXXXRXXPXXXXXRXXXXXXXXXRXXXXXXXXXXXXXXXRKXXRXRRRXXXXXXXKRXXXKXXKXRXXPXXXXXXXKXXXX
O43809 227
XXXXPPXRXXXXXPRXXXXXXXKXXXXXKPXXXXRXXXXXPXXXXXXXXKXPXXXKXXXXXXRXXRXRXXXXKXXXRRXXXXXXXXXXXRXPXXXXXXXXXXXXKXPXXXXXPXXXXXXXXKRXXXXXXXRXXXXXXXXXXXXXXXXXXRPXXXPPXXPXXPXXXXKPKXXKKXXXXXXXXKXXXXXPKXXKXXXXPXXXXXXXXPXXXPXXXXXPXXXXRXXXXXX
O43920 106
XPXXXXXKRXXXXXXRXXXXXXXXXPXKXXXRXXXXXKXXXXXXXXXXXXRXXKXXKXXXXXXXXXXXRXKXXRRXXXXRKXRXKXXKXXKXXPPPXXXXKXXPRP
O60264 1052
XXXXXXPPPPPPPXXXPXKPXXXXXXXXXXXXXKXXPXXXXXXXXXXXXXXXPXXXXXXXXXXXXXPXKXKXXXXPXPXXXXKXXXXRXXRXXXXXKXXXXXXXXXXPXXXKXPXXPXKXKPXRPRXKKXXKXXXXXXXXXRXRRXXXXXXXXXXXXXXKXXXXXXRXXXXPXXXKXXKXRXXXXRXXXXXXXXXXXXXXXXXXXXXXXXKXXXXXXXXXXXKXXRXXPXPXXXXXPKXXXXXXXXXXKRXXPXXRXXXXXXXKXXRXXXXRXXXXPXXXXXXXXXXXXXXKXKXXXKKXXXRXXXXXXXXRXKXXKXKXXXXXRXXKXXXRXXXXXXPXXXXXXXXXXXXXXXXPXXXXXXXXXXXXXXXXXXXXXXKXXXRXXXXXRPXXXRRXKXXXXKXXPPKKXXKXXXXXXKXXRXXXXRXXXKXXXXXXXXXKXXKXRXXXXXXXXRKXXXXPXXXXXXXPXPPXXXXXXXXXXXXKXXXXXKXXPKXKXXXXRXXXXXXXXRXXXXXXXXXXXRXXXXXRXXXXXPXXXRXXXXXXXXXPXXXKXXXXXXXRXXXXXXXXXXXXXXXXXXXXXXPXXXXXXXXRXXRXXXXKXXRXXRXXXXXXXXXRXXXRXXXKXRXXXXXXXXXRXXXXXXXKXXKXXXXXXXRXXXXXXXXXKXXXXXXXXXXXXXXRXXKKXXXXXXKXXKXXXXXXRXXXXXXXXXXXXXXXXXXRXKXKXXXXXXXXPPKRXRKXXXXXXXXXRXXXRXXXPKXPKXPRPPKXPXXXXXXXXPPRXXXXXXKXXXXXRKXXXXKXPRXPXXPXXXXXXKXXXXKXXXXXXXXXXXXXXKXKXXXXXXXXXXKRXXXXXXKXXXKXXRXXXXXXXRXXXXKXPXXXXXXXXXXXXRXXXXXXXXKXXXXXXRXXXRXXRRXXXKKXXXXKXXRXKXPXXXXRXXXXXXKXKXXXXXXXRXXXXXXXKXXXXKXXXXXXXRXXXRXXPXXRXXXXXKXRXXXXXXRRXXXXXXXXXRXXXXXXXKXKXXKKKRXPKPXXXKRKXXXXPXXRXRKKKXKX
O60921 280
XKXRXKXXXXXXXXXXXRXXXXXXKXXKXXXXRXXPXKXXXXXXXKXXXXXXXXXXXXXXXXXXXXXXXXXXXXXXXXXXXXXXXXXXXRXXKXXXXXRXXKXKXXXKXXPXXXXXXXXXXXXXXXRXXXXXXPXKXXPRKXXKXXXXPXXPXPXXXXXXPXXKXXKXXXXKXKXXXXXXXXXXXXXXXXXXKXXXXXXXXXXXXKXXXXPPXXXXXXXXXRXXXXXXXXXXXXRKXXXXXXXXXXXPXKXXXXXXXXKXXXXXXXXXXXXXXXXXPXXX
O75251 213
XXXXXXPXXRXXRXXXXRXXXXPXXXXRXXXXXXXXXXPXXXXPXXPKXRXXXPKPXXRXXXXXXKXXXXXXXXRRXXXXPXXXXXXXXXXXXXXXXXPRXXXXRXXXXXRXXPRXXXXXXXXXXXXXKXXPXXRKXXXXXPXPRXXXXXXXXXXXXXXXXXXXXXXRXXXRXXPXXXXXPXXPPXXXXXXXXXXXXXRKXKRXRRXXXXXRR
O95400 341
XPKRKXXXXXXXXXXXXXXXXXPKKKXXXPXXXXXXPXXRXKXKXXXXXXXXXXXXXXXXXKXXXXXXXXXXXXXXXXXPXXXXXRXXPXXXXXXXXXXXXXXXXXXXXXRXXXXRXXXXXXXXXXKXRXRPPXXRXXXXXXXXXXXXXXXXXXXXXXXXXXXXXXPRXXXXXXXRRXXXRXXXKXRKXPXXPXXPXRXXRXXXXXXXXXXRXXXXXXXXXRXRXXXRXKXXXXXXXXPXXPXPPPXXXXXXXXXXXXXXXXPXPXXRXXXXXRXXXXXXXXXXXKXXXXXXXXXXXPXXXXXXXXXXXXXXXPXXXXXRKXXPPXXXXXXXKRXXXXXXX
O95715 111
XXXXPRRXPPXXXRXXXXXXXXXXXXXXXXRXXXXKXKXXRKXPKXRXXXXKKXXXKPKXPXXXXKXXXXXXKXXXRXRXXXXXXXPKXXXXKRXXKXXXXXXXKRRXXXX
O95782 977
XPXXXKXXXXRXXXXXXXXXRXXKXKXXXXKRXXKXXXXXRXKXKXXKXXXXXXKKKXXXKXXXXXXXXXXXXXXXXXXXXXXXXXKXXXKXXXXXXXXXXXXXXXXXXRXXXXXXKXXXXXRXPXXXXXXXXXXXXXXXRXXXXXXXXXXPRXXXXXXXXXXXKXXXXXXXXRXXKXXPXXXPXXXXXXRXXXXXXXXXXXXXXXXXXXXXXXXKKXPXXXKXXXXXXXXRXXRXXXXXXXXXXXXXXXXXPXPXXXXKXXRXXXXXPPPXXXXXKXRXXXXXXXXXXKXXXPPKXKKXXXXXXKXXXXXXXXXXXXXXXXXPXXXXRXXXXXXXXXXXRXXXXRXXXXXXXXXXXXXXXXXXXXKXXXXXXXXXXKXXRXXXXRXRXXXXXXXXXXRXXXKXXXXXXXRXXXXXXXXXRXXXXXKXXXXXXKXXXXXXXXXXXXXXXXRXXXXXXXXXXXXRXXXXXXXRXXXXXXXXKXXXXXXXXPXXXXXXXKXXXXXXXXXXXXXXXXPRXXPPXXXXXXXXKXXXXXXXXRXXXXXXXXKXXXXXPXXKXXXXXXXRXXXXXRXXXXXXXXRXXXXXXXXXXXXXXXXXXXXXXXPPXPXRXXXXXXKXKRKKXPXXXXXXXXXRRXPXXXXXXXXXXPXPXXXXXPXPXXXXXXXRXXPPPXXPPXXXXXXXXXXXXXXXPXXXPXXXPXPXXXXXXXXXPPXPXXPXXXXXXPXPXXXPXPXXXXPPXPXXXXXXXKXXXKXXXXXXXXXXXXXXXKXXXRXXXXRXXXXXXXKXXXXXXXXXPXXXXPXXXXXXXXXXXKRXXXXXXXXXXXXXXXXXXXXRXXXXPPXXXXRXRXXXXPXXXXXKXPXXXXKXXXPXXXXXXXXXXRXKXXXXPXXXXXKXXKXXXPXXXXXXKXKXXXXXXXXXXXXXPXPXXXXXXXXXXXKXXXXXXXXRXXPXXXXXXXRXXXRXXKXPXXRXXXXXXXXXX
P00326 375
XXXXXKXXKXKXXXXXXXKKPXXXXXXXXXPPKXXXXRXKXXXXXXXRXXXXXXXXXXXXPXPXXXXXXXXXXXXXXXXXXXXXKPXXKXXPXXXPXXXKXRXXKXPXXXXXXKXXXXXPRXXXXXXXRRXXXXXKPXXXXXXXXXXXXXXXXXXXXXXKXXXXXPXXKXXXXXXXXXXXXXXXXKXXKXXPXXXXXXXXXXXXXXXXXXXXKXXXXXRXXXXXXXKXKXXKXKXXXXXXXXXPXXXKKPXXXXXKXXXXXXXXXXXXXXXRXXXXXXXXXXXXXXXXXXXXXXXPPXXXXXXXXPXXXXXXRXXKXXXXXXXKXKXXXPKXXXXXXXKKXXXXXXXXXXXPXXKXXXXXXXXRXXKXXRXXXXX
P01597 117
XXXRXPXXXXXXXXXXXRXXRXXXXXXXXPXXXXXXXXXRXXXXXRXXXXXXXXXXXXXXKPXKXPKXXXXXXXXXXXXXPXRXXXXXXXXXXXXXXXXXXPXXXXXXXXXXXXXXP
P0C6T2 37
XXXXXXXXXXXXXXXXXXXXXXXXXXXXXXXXPKKXX
P11940 636
XXPXXPXXPXXXXXXXXXXPXXXXXXXXXKXXPXXPXXXXRXXRXXXXRRXXXXXXXXXXXPXXXXRXXXXXXXXXXKXKPXRXXXXXRXPXXRKXXXXXXXXKXXXKXXXXKXXXXXXXXXXXXXXXKXXXXXXXXKXXXXXXXXXXXXXXRXXXKXXXXXXXXRKXXXXRXKXRKXRXXXXXXRXKXXXXXXXKXXXXXXXXXRXKXXXXKXXPXXXXKXXXXXXXKXKXXXXXXXXRXXXXXKXXXXXXXKXXXXKXXXXXRXXKKXXRXXXXKRKXXXXKXXRXXRXXXXXXXXKXXXXXXXXXRXRKXXXPXXXXXXXKXXXXXXRXKXXXXXXXXXPXXXXKXXXXXXXRXXXXKPXXXXXXXRKXXRXXXXXXXXXXRXXXXRXXPXPXXXPXXPXPPXXXXXXXXPXXXXRXXXXPPXXXXXXRPXPRXXXXXXRPXPXXXXPXXXRPXXPRPPXXXXRPXXXXXPRXXXXXRXXXXXXXXXXPRPXXXXXXXXPXXRXXPXXKXXXXXRXPXXXXXXXPXXXXXXPXXXXXXXXPXXXXXXXXXPPXXXKXXXXXRXXPXXXXXXPXXXXKXXXXXXXXXXXXXXXXXXXPXXXRXKXXXXXXXXXXXXXKXXXXKXXXXXXXXPXX
P12931 536
XXXXKXKPKXXXXRRRXXXPXXXXXXXXXXXXPXXXXPXKPXXXXXXRXPXXXXXPXXXXPKXXXXXXXXXXXXXPXRXXPXXXXXXXXXXXXXXXXRXXXXXXXKKXXRXXXXXXXXXXXXXXXXXXXXXXXXXPXXXXXPXXXXXXXXXXXXKXXRRXXXRXXXXXXXPRXXXXXRXXXXXKXXXXXXXXXXXXXKXXXXKXXKXRKXXXXXXXXXXRXXXXXXXXXXXXXXKXXXXXXXRXXXXXPXXKPXXXXXXKXXXXXPRXXXRXXXKXXXXXXXXXXXXXXXXXXRXXXKXXKPXXXXPXXXXXXXXXXKKXRXXKXXXXXXXXXXXPXXXXXXXXXKXXXXXXXKXXXXKXXRXPXXXXXXXXXXXXXXXXXRXXXXXRXXRXXXXXXXXXXXXKXXXXXXXRXXXXXXXXXRXXXKXPXKXXXPXXXXXXRXXXKXXXXXXXXXXXXXXXKXRXPXPXXXXRXXXXXXXRXXRXPXPPXXPXXXXXXXXXXXRKXPXXRPXXXXXXXXXXXXXXXXXPXXXPXXXX
P13639 858
XXXXXXXXXRXXXXKKXXXRXXXXXXXXXXXKXXXXXXXXXKXXXXXXXRXXXXRXXXXRKXXXXRXXXXKXXXXXXXXXXXXXXXXXXKXXKXXXXXXXXXXXXPXXXXXXXXXXXXXRXXXXXXXXXXXXXXXXXXXXXXXRXXXXXRXKPXXXXXKXXRXXXXXXXXPXXXXXXXXRXXXXXXXXXXXXXXXXXXPXXXXXXXPXXXXXXXXXXXXXXXXXXKXXXXXXXXKXXXKXXXXXXPXXRXKKXXXXXKKXXXXRXXXPXXXKXXKXXXXPXXKKXPRXXXXXXXXPXXKXXXXXXXXKKXXXXKXXXKXXXKXXXXXKXKXXKPXXKXXXRRXXPXXXXXXXXXXXXXPXPXXXXKXRXXXXXXXPPXXXXXXXXKXXXPKXPXXXXXXKXXPXXXKXRXXXXXRXXXXXXXXXXKXRXXXPXXXPXKKXXXXXKPXXRXXXXXXRXXXPXXXXPXXXXXXXXXXXXXXXKXXXXXXXXXXXXXRXXKXXXXPXXRXXXXXKXPXXXPKXXXXXKRXXKXXPXXXXXXXXXXXXXXXXXXXXXXXXXXKXXXXXXXXXPXKKXXPXXXXRXXXXXXXXXXXXXKXPXKXXRXXXKXRPXPXXXXXXXXKXXXXXRXXXKXRXRXXXXKXXXXXXXXRKXXXXXPXXXXPXXXXXXXKXXXXXXXXKXXXXXXXXXXXKXXXXXXXXXRXXRXXXXXXXXXXXXXXRXXXXXXPXXRRXXXXXXXXXXPRXXXPXXXXXXXXPXXXXXXXXXXXXRKRXXXXXXXXXXXXPXXXXKXXXPXXXXXXXXXXXRXXXXXXXXPXXXXXXXXXXPXXPXXXXXRPXXXXXXXRKRKXXKXXXPXXXXXXXKX
P13805 278
XXXXXXXXXXXXXPXXXXXXXXXXXPXXPXPXXXPXXXRPKPXRPXXPPXXPPKXPXXXRXXXXXXXRKRXXKXXXXXXXXXXXXXXXRKKXXXXXXXXKXRXXRRRXXRXXXXRXRXXKXRXRXXKXXXXKXRKXXXXXKKRXXXXXKKKKXXXXXXXXXXXXXXKXXXKRXKRXXXRXXKXRXXXXRKKPXXXXXXXXXXXRXRXXXXPPXXPXXPXRXKXXXXXXXXXXXXXXKXXXXXKXKXXKXXXXXXXXRXXXXXKXRKXXXKXRXXXRXK
P15309 386
XRXXPXXXXRXXXXXXXXXXXXXXXXXRXXXXKXXKXXXXXXRXXXRXPXXXXPXXPXKXXXXPXXXXXXXXXXXXXXXXXXXXXRKRXRKXXXXXXKXXXXXXRXXXXXRXXXXXXXXXXXXXPPXXXXXXXPXXXXXPXPXXXXPXXXXXXXXXPXRXXPRXXXXXXXXXKXXXXXKRXXPXKXXXXXXXKXXXXXXXXXXXXXXKXXXPXXXXXXXXXXXPXXXXXXXXXKXRXXXXXXXXXXXXXXKXKXKXRXXXXXXXXXXXXXXKRXXXXPXXKKXXXXXXXXXXXXXXXXXXXXXXXXXPPXXXXXXXXXXXXKXXXXXXXXXRXXXXXXPXPXXXPXXXPXXPXXRXXXXXXPXXPXXXXXXXXXXXXXXXXXXXXX
P17181 557
XXXXXXXXXXXXXXXXXPXXXXXXXXXKXXKXPXKXXXXXXXXXXXXRXXRXXXXXXXXXXXXXXXKXXXXXXXKXXXXXXXXXXKXXXXXXKXXXXXXXKXRXRXXKXXXXXXXXXXXXXPXRKXXXXPPXXXXXXXXKXXXXXXXPXXKXXXXXXXXXXXXXXXXXXXKXXXXXXXRXXXXXXRXKXXKXXPXXXXXXKXKXXXXXXXKXXXXXPXXXXKXXXXXXXPPPXXXXXXXXXXXXXXKXXXXXXXXXXXXXXXXXXXKRXPXXXXXKXKXXPXXXXXKXXXXXXPXXXXXKXXXXXRXXXXXXXXXXXXXXXXKXXXXXXXXXXPPXXXXRXXXXXXXXXXXXPKXXXXXPXXXXXPXXXXXXXXXXXXXXXRKXXXKKXXXXXPXXKPXXXXXXKXRXXXXXXKXXKXXXXXXXXXXKXKPXXXXKXXXXXXXXXXXXXXPXXXXXXKXXXRXXXXXXXPXXKPXXXXXXXXXXXPXKXXXXXXXXXXXXKXXXXXXXXXXXXXXXXXXXXXXXKKXXXXXXXXXXXXXXXXXXXXKXXXXXXXXXX
P18084 799
XPRXPXPXXXXXXXXXXXXPRXXXXXXXXXXXXXXXXXXXXXXPKXXXXXKXXXXXPRXXXXRXXXRXXXXKXXXXXXXXXPXXXXXXXRXXPXXXKXXXXXXXXXXXXXPXXXXXXXRPXXKXXXXXXXRXXXXXPXXXXXXXXXXXXXKXXXXXXRXXXXKXXXXXRKXXXXXRXXXXXXXXKXXXPXXXXXPRXXXXPXXXXKXXPXXXPXXXXRXXXPXXXRXXXXXXXXRKXRXXRXRXXPXXXXXXXXXXXXXKXKXXXRKXXXXXXXXXXXXXPXXXXXXKXXXXXXPXXXXXXXXXXXXXXXXXXXXXPXXXXXXXKXXXXXXXXXXXXXKXXXXXXKXXXXXXPXXXXXXXXXXXKXXXXXXXXXXXXXRXKXXXXXXXXPXXXXXXXXXXXXXXXXXPXXRKXXXXKXXXXXXXXXXXXXRXXPXRXXXXXXXXRPXXXRXXXXXXXXXXXXXXXXXXXXPXXXRXXXXXXXXXXXXXXXPXXXXXRXXXXXXXXXXXXXXXXRXXXXKPXXXXRXXXXXXXXXXXXXXXXKXXXPXXXXXXXXXXRXKXXXXXXXXXXXXXXXKXXXXXXXXXXXXXXXXXXXRXRXXXXXXXRXXXXXXXXXXXXPXXXXXXXXKXPXXPXXXXXKRXXXXXXXXXXXKPXXXXXXXXXRXXXXXXXXXXXKXXXXXXXXXXKXXKXXXXXXXXXXXPXXKXXXXXXRXPXXXXXPXXXXXXXXXXXXXXXXXXXXXXXXKXXXXXXXRRXXXKXXXXRXRXRXXXXXXPXXRKPXXXXXXXXXXXKXXKXXXXXXX
P27658 744
XXXXPXPXXXXXXXXXXXXXXXRXXXXXXXXXXKPXPPXXPPXXPPXXPXXXPXXXXXPXXPXXKXXXXXXKXXPXXXXXKXXPXXPXXXKXXXPXPRXXKXXXPKKXKXXPXXXXRXXXXPRXXPXPRXPPXPPXXPXXXXPXXKXKPXPXXXPXXXKPXXPXXPXKPXXXXXPXXKXXXXXKXXXXPXXXPXPXXPPXPXXXPXXXKPXXPXXPXXPXPKXXRXPKXXPXPXXXRXPKXXKXXXXPXXPXXKXPPXXXXPPXPXXXPXXXKPXXXXXPXPXXPXXKPXXPXXPXPXXPXXXPXXXXPPXXPXXXKPXXXXXPXXPXXPXXKXXXXXPXXPXPPXXPXXXKPXXPXPKXXRXXXXXPXXXXPRXXKXPXXXPXXXXPPXXPXXPXXPXPXXPPXXXXXPXPKXXXXXXXPXXPPXPKXXPXXXXXPXKPXXXXXXXPPXXRXXPXPXXPKXXXXXKXXPXXPXXPXXXXPKXXPXXPXXXXXXXPPXXPXXXXPXXPXXPPXXPXPKXXPXXPXPPXXPXXXKPXXXXXXXPPXKPXXXXPXXXPXXPXPPXPPXPPXPPXXXPPXPPPXXXXXPXXXXXXXXXKPPXXXXXKKXKXXXPXXXXPXXXXXXXXPXPPXXXPXKXXKXXXXXRXXXXPXXXXXXXXXPXXXXXXXXXXXKXXXXXXXXXKXXXPXXXXXXXXKKXXXXXXXXXXXXXXRPXXRXXXXXPXXXXXXXXXXXXXXXXXXXXXXXPX
P36575 388
XXKXXKKXXXXXKXXXXXXKRXXXXXXXXXXPXXXXXXXXPXXXKXRKXXXXXXXXXRXXRXXXXXXXXXXRKXXXXXXXXXXPXXXXXPXXPXXXXXXRXXXKXXXXXXPXXXXXXXXXPXXXXXXPXPXXXXKPXXXXXXXKXXXXXXPXXXXXKRXXXRXXXRKXXXXPPXXXPXPXXXXXRRXXXXXXPXXXXXXXXRXXXXXXXPXXXXXXXXXXXXKXXKKXKXXXXXXXXXXXXXXXKXXKXXXXXXXXXXXXXXXXXXXXXXXXPXXXXXXXKRXXXXXXKXKXXXXXXXXXXXXRPXXXKXXXXXXXXXKXRXXXXXXXXXXXXXXXXXXXXXXXPXXXXXPKPXXXXXXXXXXXXXXXXRKXXXXXXKXXXXXXXXXX
P51793 760
XXXXXXXXXXXXXXXXXXXPXPXXXXXXXXXXXXXXRXKXRXXXRXRKXXXKXKXXXXXXXKXXXXXXXXXXXXXXXXXXXXXXXXXXXXXXXXXXXXKXXXXXXXXXXXXXXXXXXXXXXXXXXRXKXPXXXKXXXXXXXXXXXXXXXXXXXXXXXXXXXXXXXXXXXXXRXXXPXXXXXXXPXXKXXXXXXXXRXXXXKXXXXXKXXXXXXXXXXXXXXXKXXPXXXXXXXXXXXXXXXXXKXXKXXXKRRXXXXXXXXXXXXXXXXXPXXXXXXXXXXXXXXXPXKXXXRXXXXXXXXXXXXRXXXPXXXXRXXXXXXXXXXPXXXXXXXPXXXXXXXXXXXXXXXXRXXXXXXRRRKXXRXXKXPXXXXXXXXXXXXXXXXPXPXXRXXXXXXXXXXXXXXXXXXXXXXXXXXXXPXXXRPXXXXPXRPXXXXXXXXXXXXXXXXXXKXXXXXXXXXXKXPXXXXXPXXXXXXXXXRXXXXXXXXXXXXXXXXXXXRXXXRPXXXXXXPXXXXXXXXXXXXXXXXRXXXXXXXXXXXXXXXXXXXXPXXXXXXXXKXXXXXXXKXXXXXXXXXXXXXPXXXXKXXXXXRXXXXXXXRPRRXXPPXXXXXXXXXXXXXXXXXXKXXXXXXXPXXXXRXXXRXXXXXXRRXXXXXXKXXRXRXXXXXXXXXXXXXXXPPXXPXXXPXPXKXRRXXXXXPXXXXXXXPXXXXXXXXRKXXXRXXXXXRXXRXXXXXXKKXXXRXXXXXXXXXPXXXXXX
P52597 415
XXXXPXXXXXXXXKXRXXPXXXXXXXXXXXXXXXXXXXXXXXXXXXXXRXXRXXXXXXXXXXXXXXXKXXXKKXRXXXXXRXXXXXKXXRXXXXXXXKXXXPXXXXXXXXXXXRXRXXPXXXXKXXXXXXXXXXXXXPXXXXXPXXPXXKXXXXXXXXXXXXXXXXKXXXKXKXRXXXRXXXXXKXXXXXXRXXXXPPXKXXXXXRPXPXXRPXXXRRXXXXXKXXXXXRXRPXXXXXXXXXXXXXXXXXXXXXXXXXXXXRXXXXXXXXXXXXRXXXXXXXXXXXXXXXXXXRXXPXKXXXXXXXXXXXPXXPXRXXXXXXPXXRXXXXXXXXXXXXXXXXXXXXKXRXXXXXRXXXXXXXXXXXXXXXXXXXXXXXXXXXXXXXXXXXXXXXXXXXXXXXXXXXXXXXXXXXX
P60606 82
XXXXXXXXPXPXPPXXXPPXXXXXXXXXRXXXXXXXXXXXXXXXXXXRXXRXXXXPXXRXPXXXXXXXKXXXXRXXXXXXXX
P61009 180
XXXXXXRXXXXXXXXXXXXXXXXXXXXXXXXXKXRXXPXRXXXXRXXXKXXXXXXXPRXRXXXXXXXXXXXXXXXXXXXXXXKXXXXXXXXXXXXKXXXXXXXXXXXKXXXRXXXPKXXXKXXKXKXXXXXXXXXXKXXRXXXXXXXXXXXPXXXXXPXXXXXXXXXXPXPXXXXXXKXX
P62745 196
XXXXRKKXXXXXXXXXXKXXXXXXXXKXXXPXXXXPXXXXXXXXXXXXXXKXXXXXXXXXXXXXXXXRXRPXXXPXXXXXXXXXXXXXPXXXXXXPXKXXPXXKXXXPXXPXXXXXXKKXXRXXXXXRXXXXRXKXXPXRXXXXRXXXXRXXXXXXXXXXXKXKXXXRXXXXXXXRXXXXKRXXXXXXXXXXXKXX
P85298 464
XXXXXPXXXXXXPXXXXXRXXXXXXXXXXRXXRRXXXXXXXRXPPXXXXXXXRXXXXXKXXXXXXXXXXXXXXXXXXXXXXRXKPXXXXXXXXXKXXXRKXXXXXXXPRXXXXXKXKRXXXXXXPKXXXXRXKKXXKXXXXXXPXXXXKXXXXXXKPXXXXKXXKKXXXXXXXXXXXXXXKXXXXXXPPXXXRXXXKXXXXXXXRXPPPXKXPPPRPPXPXXXXXXXXXXXKXKXXXXXXPPXXRXXXXXXRXKXXRXXXXXRRXXXXXXXRXXXRXXXXXKPXXXXXXXXXXXPXXXXKXXXRXXPXPXXXXXXXXXXXXXXXXXXXXRXXXXRXXXRXXPXXXXXXXRXXXXXXXXXXRXXXXXKXXXXXXXXXXXXXXXXPXXXXXXXXXXXPXXXXXXXXXXXXXKXXXXPXXPXXXXXXPXXXXXRXXPXXXXXPRXXXXXXXKPXXPPXPXXXXRRRX
Q00889 435
XXPXXXPPXXXXXXXKXXXXXXXXXXXXXXPXXXXXXXXXKPPKXXXXKXXXXXXXXXPXXXXXXXXXKXXXXXXXXXXXXXXXXXXXXXXPXXXXRXXXXXXXXXXXXXXXXXXXXXXXXXXXKRXXXXXXXXXXXXXXXXXXXPKPXXXXXXXXPRXXXXXXRXXXXPXXPXXXXXXXXXXXXXPXXXRXXXXKXXRXXXXXXXXKXXXXPXXXXXRXPXXXXRXXPXXXXXXPKXPXPXXXXXXXXPRXKKXXXXXXXXPKXRXXXXXXXXXXXXXPXXPRXKRPXXXRXXXXPXXXRXXXXPXXXXXRXRXXXXRXXPXXXXXXXXPXXPRXXPXXXXXRXXXXXXXXXXXXXXPPXXXXXXXXXKXXXXXXKXXXPXXXXXXXXXXXXXXRXXXXXKXXXKXXXXKXXXXXXPXXXXXXPXXXXXXXXXX
Q12778 655
XXXXPXXXXXXPXXXPXPRPRXXXXPXPRPXXXXXXXXXXXPXPXXXXXXXPXXXXXXPXXXXXXXXXXXXXXXXXXXXXXXXPXXPXXXXXXXXXXXXXXXXXXXXXXXXXPXXXXXXPXPPXPPPPXPXXXXPPXPPXXXXPXXXXPRKXXXXRRXXXXXXXXXXXXXKXXXXXXXKRXXXXXXXXXXXKXXPXXKXKXXXXXXXXXKXXXRXXXXXXXKXXRXXXXXXXKXXXXXXXPXXXKXXKXPRRRXXXXXXXXKXXKXRXRXXKKKXXXXXXXXXXXXXPXXXXXKXPXXPXXXXXXXXXXXXXXRPRXXXXXXXXXXRXXPXXXXXXXXXXXXXXXXXXPPXXXKXXXXXPXXXXXXXPXXXXXXXXXXXXXXXPXXXXXXXXXXPXXXXXXXPXXXXXPPXXXXXXPXPXXXKXXXXXXXXXPXPXXPXXXXXXXKXXXXXXXXXXXXPXXXKXXXXXXXPPXXXXXXPXXPXXXXPXXRXXXXXXXXXPXXXXXXXXXXXXXXKXXXPXXXXXPXXXXXXXXXXXRPXPXXXXXXPXXXXXXRXXXXKXPXXXPXPXPXXXXXXXXXXXXXXXXXXXRXXXXXXXKXPXXXXXXXXXRXXXXXXXXXRXXXXXXXXXXXXXXXXXPXXXXPXXXKXXXXXXXXX
Q14232 305
XXXKXXXXXXKXXXKXXPXXXXXXXXXRXXXXXXKRXKXXXXXXXRXXXXXXXXXXXXXXXXXXXXXXXXXXXRXXXXXXXXXXXXXKXKKXXXXRXXXXXRRXXXXRXKXXXXXXXXXKXXXXXXXXXXXRXXXRXXXXXXXXKKRXXXXXXXXXPXXXXKKXXKXXXXXXXPXXXXXXXXXXXXXXKXXXXXXXXXXXXXXXXXXXKXXXXXXXXXXKXXXKPXXXXXXXXKXXRXXPXXXXXXPXKXKXKXXXXKXXXXXXXXKXXXPXXXXXXPXXXXXXXXXXXXXXPXXXXXXXXKXXX
Q15293 331
XXRXXRXRRXXXXXXXXXXXXXXPRXXRXKPXXRKXRXXRPXXXXXXRPPXXXXXXXXXXXXXXXKXXXKXXXXXXPXXXKXRXXKXXXRXXXXXXXXXXXXXXKXXXKRXXKRXXXXXXXKXXKXXXRXKXXKXXXXXXKXXXXXXXXXXPXXXXXXXXXXXXKKXXPRXXRRXKXXXXXXXXXXXRXXXXXXXXPXXXXXXKXXXXXXXXXXXXKXXXXXXXXXXXXXXXXXXXXXXPXPXXXXXXRXXXXXXRXXXKXXKXXKXXXRXXXXPXXXXXXXXXXRXXXXXXXKXKXXKXXKXXXXXXXXXXXXXXXXXXXXXXXKXXXXX
Q15911 3703
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
Q16587 644
XXXPXPXPXKXXXXXXXPXXXXKXXXXXXXXXXXPXXRXKXXXXXKXXXXXXXXXXXXXXXXPXRXXXRXXXXXXXXXXXXXXPPXXKPXXXXXXXRXXXPXXXXRXXPRXPXPXXXXKXXPXXXXXXXKXXPXXXPXXXRPXXXXXXXXRXXXXXXRXXXXPXXPXPXXXXXXPXXXXPXRXPXXXXXRXPXXXPXXXXRKXXXXXXXRXKXPXRXXXXXXXXXPXXPXKXPXXRRXRXXXXXXXXXXXXXXXKXXRXXXXXXXXRRXXXRXKXXKXXXXXKXXXXXXXXXXXRRXXXXXKPXXXXXXXKXXXXXXXXXXXXRXXXXXRPXKXXXXXKXXXXXXXXXXXXRXXXXXKPXRXXXXXKXXXXRXXXXRXXRXXXXXKPXXXXXXXKXXXXXXXXXXXXKXXXXXKPXKXXXXXKXXXXRXRXXXXXRXXXXXKPXKXXXXXKXXXXXXXXXXXRRXXXXXKPXKXXXXXKXXXXXXXXXXXRRXXXXXKPXXXXXXXKXXXXXXXXXXXXRXXXXXKPXKXXXXXRXXXXXXXXXKXXKXXXXXKXXKXXKXXXXXXXXXXXXXXXRXXXXXKPXXXXXXKXXXXXXXXPXXXXXXXXXXXRXXXPXXXXXXXKXXXXXPPRXXRXXXXXXKPRX
Q16629 238
XXRXXRXXXXXKXXXXXXXXXXXKXXXXRXXXXXXPXRXXXXXRXPPXXXXXXXXXPRXXXXXXRXXXXKXXXXXRXRXXXXXXXPRRXRXXRPPXRRPXXPXXRXXXXXXKXXXXXXXXRXXRRRRXRXRXRXXXRXRXRRXXRXRXRXRXRRXRXXXPRRXRXXXXRRXRXXXXRRXRXXXXKXXRXXXXPXRXRXRXRXXXRPRXXRXKXRXPXPKRXRXPXXXPRRXXXPXRXX
Q5MNZ6 344
XXXXPXXPXXXXXXXXXXXXXXXXXXXXXXXXXRXXXXXPXKXKXKXXXXXXXXXXXXXXXRXXXXXXXXXXKKPKXPPXKXXXXXXXKKKXXXXXXXXXXXKXXKXRRXRXXXXXXXXXKXXXXXXXPXXXXXXXXXXXPKXXXXXXPXXXXXXXXXPXXXXXXXXXXXXXXXXKPPXXXPXXXXXXXXXXXXXXXXRXXXXXXKXXXXRXXXXXXXXXXXXXRRXXXXXXXXXXXXXXXXXXXXXXXXXXXXXXXXXXXPKRXKXXXXXXXXXXPKXXXXKXXXXKXXXPXXXPXXXXXXXXPXXXXXXXXXXXXXKXXXXPKXXXXRXXXXXXXXXXXXKX
Q5SGD2 360
XXXXXXXXXXXXXRXXRXXXXRPXXXXXXXXXXXXXXXXXXXXXXKXXXKXXRXXXKXXKXKXXXXXXXXRXXXXXXXXXXXXKXXXXKXXXXXXXXXXXRRXXXXXRXXXXXXXXXKXXPXXXXXXXXXXXXXXXXXXKXRXPXXXKXXXXXXXKXKXXXXXXXXXXXXXXXXXXXRXXXXKXXXXXXXXXXXXXXXXXXXKXXXXXXXXXXRXXXXXKXXXXXPXXXXXKPXXXKXRKRXKRXXXXXXXXXXXRXXXXXXXXRXXXXXPXKXXXXXXPXPXXXXXXXXKXXPXXXXXXXXXXXXXXXXXXXXRXXKXRXXXPXXXXKXXXXXXXXRXXPXXXXXXXXKXRXXXKXXXX
Q5TYM5 149
XXXXXXXXKXRXXXXXXXKXXKXXXXXRXXKXXXXXXXXXXXXXXXXPPXXXXXXXXRXXXXKXXKXKXKXXXXXKXXXXXXXXXXXPXXXXXXXXXXXXXXXXXXXXXXXXXRXXXXXXXXXXXXXXPXXXXXXXXXXXXXXXXXXXR
Q6DT37 1551
XXRRXRXXXXXXRXXXXXXPXXXXXXXXXXXXXXXXXXXPXRRXRXXXXXXXXXXPXXXKXKXXRXXRXXXXXXKXXXRXXXXXXXXXRXRXXXXXXXXKXXXKXXXXKRXXXXXXRXXRXXXXKXXXRXXXXXXXXXXXXXXXXXXXXXXXXXXXXXXXXRXXXRXPPXXXXXXXXXXXXXXXXXXXXXXXXRXXKPXXXXXXXXXXXRXXXXXXXXRXXXXXXXXXXXXXXXPXXXXPXXXXXXXXXKXXXXPXXXXXXXXXXXXXXXXXXXPXXXXXXXXXXXKXXXXXXXXXXPPXXPXXPXXXXXXXRXXXXRXXXRXXRXXXXXXRXXPXXXXXXXXRXXXXXXPXXPXXRXPXXXXXXXXXXXXXXXPXXXPPPXXXXXXXXXXPXXXXXXXXXXXXPXXXXXXXXXXXRKXXXXXXXKXXXXRKXXXXXXXPXXXRXXXXXRKXXXXXRXRXPXXXRXKXXXXXXXXPPXXXPXXXXXXRXXXXRXXRXXXXXRXXXXXXXXXXXRXXXXXXXXXXRXXXXXXRXXXXXXXXRXXXXXXXXXRXXXRXXXXXXXXXXRXXXXXXXXXXXRXXXXXXXKXXXXXXXXXXXXPPXXXPXXXXXRKXXXXXRXXXXXXXXXRPXXKXXXXXXXXXXXRRXXRXXXRXXXXXXXXXXXKXRXXXXRRXXXXXXXXXXXXXXXXXXXXKXXRXXXXXXXXKXXXXXXXXRXXXXXXXPXRPXXXXXKXRRXXKXXXXXRXXXXXXXXXXXRXKXXXXXRXXXXXXXXXXXXRRXXXXXKXXXXXXXXXXXXRXXXRXRXPXXXKPXXXXXPXXXXRXXXKXXXKXPXXXXXXXRXXXXPXXRPXXRRXXRXXXXXPRXPXXXXXXXXXXPXKPXXXXXRPRXXPXPXKXXRXXXXXXXXXRXXXXXXXXXXXXXXXXXPXXPPXPXPPXXXRXXXXXXPXXXXXXXXXXXXXXPRPXXXRRXXXRXXXXXXXXRXXXXXXPXXRXXPPXXXXXXXXXXRXPXXXXXPXXXXXXXXXXXRXXPRXXRXXXXXXXXPPXXXXXXXXXXXXXXRXRXXXXXXXXXRXXXXXRPRPRPXXXXKXXXXXXXPXXPXXXXXXXXXXXRXXXXXXXXXXXXXXRXXXXXXXXXXRRXXXXXXXPXXXXXXXXXXRXPXXRXXXXXXXXXXXXXXXKXPXXRXXXXXXXXXXXXXRXPXXXXXXKRXXXXXXXXPXPXPXXRRXRXXXXPXXXXXXXXXXXRXXXXXXXXXXXXPXXXXXXPXXXXXXXXPXXXPPXRXXXXXXXXXXXXXXXXXXXXXXXXXXXXXXXXRKXRXXXXXXPXXPXXXXXXXPXXXXXXXXXXXXXXXRRXXXXXXXPXKKXRPXXPXXXXXXXXXXKXRXXXXRXXXXXKXXXXXPXXXXXXRRXXXRXKXKRRXXXRXXXXXXKXXRRXXXKXPXXRXKXXXPPXXXXXXXXXXPXXXRPXXRXKXPXPXXKXRXXRXXXPXRPXXXXXXXRRPXXXXXXXXXXXXXPXKRKPXXXXXXXXXXXPXXXXXPXXXXXXXXXRPRXXPXXPXXXXXP
Q6FI81 312
XXXXXXXXXXXXXXXXXKXXPXXXXKXXXXKXXXXXXXXXRXXXXXXKXXXXXXXKXXXXXXXXXXXXPXXXXXXXXXXXXXXXRXXRPXXXXXXKXPXXXXXXXXXKXKXXXKXXXXXXXXXXXXXKXXXRXPXXPXXXXXXRXXXXXXXXXXXXXXXXXKKPXXXXXXXRXXKXXXXKKXXPXXKPXXXPXXXKXXXXXXXXXXXXXXXXXXXXXXXXPXXXKKPXPXXXRXXXXXXXKKRKXXKXXXXXXXXXXXKXKXRXXXXXXPKXXXXXXXXXXXXRXXXXPXXXXPXXKPXXKXXXXXXXXXXX
Q6P3X8 592
XXXXXRXXXXXRXXXXKXKXXKXXXXXXXXXXXXXXXXRXXXXXXPPXXXXXXXXXXXXXXXXXXRXXXXPXXXXXXXXXXXXXXXXXXXXXXXXXPXKKRXKXXXKPXRXXXKRXXRPXXXXXXXXXPXXXXXKXXXXXPXXXXXXXXXXXXXXXXXXXXXRXXXXKXXXXXXXXXXXKXXXXXXXXXXXXXXPRRRXXXXXXPXXXXXXXXXXXRRXRXXXXXXXXXXXXXXXXXXXXRXXKXRPXXXRXXXXXXKXXPXXXXXXXXXXXXXXXXXRXXKXXXRXKPXRXXXKXXXXXXXRXXXXXXXPXXXXXXXKPXRXXXXXXXXXXKXXXXXXXRXXXPXXXXXXKXXXXXKXXXXXRKKXXKXXXXXRXXRXXRXPXKXPKXXKKXKRXXXXXKXXXXXXXXXXRXXXXXXXXXXXXXXXXXPXRXXXRXXXXXKXRXXXXXPXXXKXXXXKXXXXXRXXXXXXKXKXKXRXXKXXXXXXXXXXXXXXXXXXXXXRXXXXXXXXXXXXXRRXXXXXXXXXXXXXXXXXRRXRRXXXXXRXXXXXXXXXXXXKRXRXXXXXXXXXXRXXKXXKXXXXKXXRXXXXR
Q6ZN44 842
XXXRPXXXPXXXXXXXXXXXRXXXXXXXXXXXXPXPXXXPXXXPXXXXXPXXXXXXKXKPXXXXXKXXPXXXXXXKXXXXXXRXXXXXXXRXXXXXXXXPXXXXRXXXXRXXXXKXXXXXXXXXXXXXXXXXXXXKXXKXXXRXXXXRKXXXXXPXXKXXXXXXXXXXPXRPPXXXPPXXXXXXRXXXXXXPXXXPXXXXXRXXXXXXRXXRXXXXXXXXXXXKXXXXRRRXXXXXXXXXXXXXXXPXXKXXXXXXXXXXXRXRXXXXPXPRXXXXXXXXXXXXXRXXXXXXXXXXXXXPXXXXXXXXXXXXXXXXXXXXXXXXXXXXRKKXXXXXXXXXXXXXXXXXXPXXXKPXKXXXPXXXXXXPXXXXXXXXXXXXXXPRXXXPXPKXXXXXXXXXXPXXXXRXXXXXXXPXXXXXXXXXRXXXXXXXRXXPRXXXXXXXXXXXXXXXRXXXPXXXXXXXXPPXXXPRXKXXXXXXXXXKPXXXRXPXXXXXXXXXPXXXXXPPXXXXXRPXXXXXXXXXXPXPXXXXXRXKKXXXXXXXXXXXXXXXXXPXXXXXXXXXXXXXXXXXXXXXRXXXXXXXXXXXXXKRXKXXXXXPXXXXXXXXXXRXXXXXXXXXXXKXXXXXXKXXXXXXXXXPRXXXXKXXXXXXRXXXXXXPXXXXKXKXXXXXXXXPXXXXXXXXXRXXXXXXXXXRXXPXXXXXXXKXXXXXXXXXXXXXXXXXXXXKXXRXXXXXXXXXXXXXPXXXXPXXXKXPXXXRXKXXXXXXPPXRRXXXXRXXXXKXXXXXXXXXXXXKPXPXXXXXXXXXXRXXPXXXXXXXXXXXXXXXXPXXXXXXXXXXXX
Q6ZTR7 304
XXXXXXRXXXXRXXXXXXXXXXKXXXXXXXXXXXXXRKXXRXRXKXXXXXKXXXXXXXXXXPXXRXXXRXXXXXXXKXXXXRXXXXXRXXXKXXXPXKXXXXXXKXXRXXXKKXKXXXXXXXKXXXKXXKXRXKXPXXXXXXXXXXXRXXRXXXXXXRXXXXXXXXXXXXXRXKXKXXXKXXXXXXXXXXXXXXKXXXXXXXXXXXXXKXXXXRXXXXXRXKXXXXXXXXXXRXXXXXXPPPXXXXXXXXXXXXXXXXXRXXXXPXXPXXXXXRXXXXXXXXKXXPXXXXXXXXXXXXXPXXXX
Q7RTR2 1065
XRKXXXRXXRXXXXXXXXXXPXXXXKXXXXXXXXKXXXXXXXPXXXXRXPXXPXXPXXXXXRXXRXRKXXXXKXXXXPXXXXPXXRXXXXXXXXXXXXXXXRXXXXXXXXXXRXXXXPXRXXXXXRXXXPXXRXXXPPRXXXXXXXXXXXKXXXXRXXXRXXXXXXXXKXXXXXXPXXXRXXXXXXKXXXXRXXXXXXPXXXXPXXXXXXPXRXXXXXXXXXXXRXPXXXXXXXXXXXPKKXXPXXXXXXXXXRXXXXPXXXXXXXXRPXXXXXXPXXXXXRXXXXRXXXXXXXKXXXXXXXPXXXXXXXXXXXXXXXXRXXXXXXXXPXXXRXXXXXXXXXXRXRXXPXXXXXXPPRXXXXXXXXXXRXXXXXXXXXKXKXXPRXXXXXXXXRKXXXXXXRXXXXXXXKKKXXXXXXXXKXXXXXXXXXXXXPXXXXXXRXXXXXXXXXXXXXXXXXXXXXXXXXXXXXXRRXXXXXXXXXXXXXPRXXXXXXXRXXXXRXXXXXXXRXXXXXRXXXXXXXPRXXXXXXXXXXXXXXXXXXRXXXXXXXXXXXRPXXXXXXRXXXXXXXXXXXXXXXXXRXXXXXXXXXXXXRXXXPXXRXXXXXXXXXXXXXXXXXXXXXXXXXXXXXXXXPXXXXXRKXRXXXXXXXXPXXXXXXXXXXXKXXRXXKXXXXXXXXXXKXXKXXXRXXXXXRXXXXXXXRXXXXXPXXXKXXXXXXKXXRXXXXXXXXXXXXRXXXXRXXXXXXXXXRXXXXXXXXKXXXXPXXXXRXXXXXKXXRXXKXXXXXXXXXXXXXXKXXXXXXKXXXXXXXXXXXXXXXXXXXXXXXXXXXXXXXXXXXXXXRXXXXXPXXXXXXXXXXXXXXXXKXXXXXXXXXXXXXXRXXXXXXRXXRXXXXXXXXXXXXXXXXXXXXXXXXXXXRXXXXXXXXXXXXXXXXXXXXXRXXKXXXXXXXXXXXXXXXXXXXXXXXXXXXXXXRXXXXXXXRXXXXXXXXXKXXXXXXKXXXXXRRXXXXXXXXXXXXXXXXXXXXXXXXRXXXXXXXXXXXXXXXXRXXXXXXKXXXPXXXXXX
Q7Z3Z2 195
XXXXXXXRXXXXPXRXXXRXPXXXXXXXXXXXXXXXXRXXXRXXRXRXXXXRKXXXXXXXXXXXXXPRXXXXXXPXXRXXXXXXXXKXXPXXXXPXXXRXRXXXXXXXPXXXXXXXXXRXXXXXXXXRXKXXXXXXKXXRXXXXRPRXXXXXXKXRXRXXPXXXXXRXXXXXXXRXXPPPXRXXXXPXXRXPKXX
Q7Z404 712
XXXXPXXXXXXXXXXRXXXXPRXXRXXPXXXPXPXXXXXXXXXPXXXXXRXRXPXXXPXXXXXXXXXXXXRXRKXXXXXXXXXXXXPXPXRXXPXPXXXRRXXRXRXXXRXXXXXXXXXKXXRXXRXXRRXKXKXKXXXRXXXPXXXXXKRXXXXXXXXXXXXXXXXRXXXXXXXXXXXXXXXXXXXPXXXXXXPPXPPXPXXXXPXXXXXPXXXXXXXXXXXXXXXXXXXXXXXXXPXXXXXXPPRPRXXXXXXXXXXXXXXXXXXXXXXRXXXXXKXXXXXXXXXXXXXXXRXXXXXXXXXXXXXXXRXRXRXXXXXXKXXXXXXXXRRXXXXRXXXXXXRXXXXRXXXXXXXXXXXXXXXXXXXXXXXXXXXXXXXPXXXXXPXXKXXXXXXPXXXXXXXXXXXPPXXKXXXPXXXXXRXRXXXXXXXRXXXXRXXXXXXXXXXXXXXXXXXXXXXXXXXKXXXXXXKXXPXXXXXXXXXXXKXXXXXXXXXXXXXXXXXXPRKXXXXXXPXXXXRXXXXXXXXXPXXXXXXXXXXXXXXXXXXXXPXXPXXXXXKXXXXXXXKKXXXXXXXXPXXRXXRXXXXXXXXPXXXXXXXXXXXXPXXXXXXXXPPXKXXXPXRXXXXXXXXXPXXXXXXPXXXXXXXXXXXXXXXXXPXXXXXXXXXXXXXXXXXXXXRXXXXXKRXRXXXXXXKXXXXRRXXXXXXXKPXX
Q7Z6J6 570
XXXRXXXXXXRXXXRXXXXXXRXXXXXXXXXXXXRXXKXXXXXXXXXXXXXXXXKXXXXXRXXXPXKXRXXXXXXKXXXKXXRXXPPXXXXXRXKXXPXXPXXXKXXXXRXXXXXXXKRXXXXXRXXXKXXXXXXXXXXXXXXXXXXXXXXKXPXXXXXKXXXXPKXXXKXXRKXXXXXKXXXXXXXPXXXXXXXXRKXXXXXXXXXXPXPXKXXXXXXXXXXXXPXXXXXXXXXKRXXXXKXXXXXKXKXXXKXXXXXXXXKXXKKXXXXXXXPXPXXXKXXXKXXXXXXXXXKXXKXXXXRXXXXXXXXXKXXRXRXXXRXXKXXXXXXXKXKRXPPXXXRXXXXPXRXXPXXXXXPRXXXXPRXRRRXXXXXXXXXXXXXRXXXXXXPXRXXXXXXXXXPXXRXXRXXXXXRXXXXXXXXXXPXXXXXPXPXXXXXXXXXXXXRXXXXXXXXXXXXKXXXXXXPXXXXXXXXXXXXRXXXXXXXXPXXXXXXKXXXXXXRXXXXXXXXXXXXXXXXXXXXXXXXXXXXXRXXRXXPXXXXXXXXXXXPXRRXXXXKXRXXXXXXXXX
Q86UW6 1770
XPRRRKXXXXXPXRKXXXPKXXXXXXXXXRXXPXXXXPXXXXXKXXXXXXXXXXXXXXXXXXPXXXXXXXXXXXXKXXXXXXXXXXXXXXXXKXXXXXXXXXXXXXXXXXXXXXKXXXKRPXXXXXXXKXXXXXXXXXXXXXXXXXXXXXXKXXXXPXXXXXXXXPXXXXXXXXXXXXXXXPXXXXXXPXXXXXXXXXXXXXXXXXXXXXXXXPXPXXXXXXXXKXXXKXXXXXXXXXXPXXXXXXXXXXXXXXXXXXXXXXXXKXKXXXXXXXXXXXXXXXPXXXXXXXPXXXXXXPXXXXPXXXXXXKXXRXXXXXXPXXXXXXKPXKXPXXPXKXKXXXXXPXXXPXPXXXPPPPPPPXXXPXXPXXXXXXXXXXXXXPXXXXXXXXRXXXXXXPPXXXXXXXPXKXXRXKXXXXXXXXXXXPXXXXXRKKXXXXXXXXXXXRXXPXXXKXXXXRXXXXXXPXXXXXXXXXXXXXXXXXXXXXKXXXXXXXXXXXRXKXXXXKKXXPXXXXXXXXXXXXXKPXXXXXXKXKXKXXXRXPXXXXKXKPKXXXRRXXXXXXKXKXXRXXXXXXRXXXXPXXXXXXXPXKXXRXXXXXXXXXXRXXXPRXXXXXXXXKXXXXXXXXXKXXXXXXXKXXXXXKXXXXPXXXXXXXXXXXXKRRKXXXXXXPXXXXXXXXXXPXXXXXXXXXKXXXXXKXXXXXXXXXXXKXXXKXXXXXXXXRXXPXXXXXXXXXXXXXXXXXXPXXXXKXXPXXXXXXRXXXXKKXXXKXKXKXXXXKXPRXXXXXXXXXXPXXKXXXXRXKRXRKXXKXXXXXXXKKXXXPXXXKXXXXXXXXXXXXXXRXXPXXXXXXXRKXXXXXXXXPXXXXKXXXXKXXXKXXXXXXXXXPXXXXXXXRXXRXRXPKXXXXXPXXXXXXXXKXXXXXXXXXXXXXXXXXXXKXKXXXXXXXXXXXXXXXXXXXXXXXXXXKKXXXXXXXXPXXXXXXXPXXXXXXXPXXXXXXXXXXPKRXPXKXXXXXXXXXPXXXXXXXKXXKXKXXXXXXXKXXXXRXXXXKPKXXXXXXKXXXXXXXPXRXXXXKXXXXXXXXXXXXXXXXXXXXXXKXXXXXXXXXXKXXXXRXXKXXXXXXXXXXXXXXKXXXXXXXXXXXKXXXXXXXXPXXXXXXXKXXXXXRXXXXXXXXPXPXXXXXXXXXXXXXXXXXXXXRXXXXXXXXRXXXPXXXXXXXXXXPXXXXXXKXXXXXXPXXXXXXXXXXKXXXPXXXKXXXPKXXXXXXKXXXXXXXXXXXXXPXXXXXXXXXXXXXXXXXXXXXXXXXXXXXXKRXXXXPKXXXKXXXXXXXXXXXXKXXKXXXXXXXXXXXXXXXXXKXXXXXPXPXXXKXXXXXXXXXXXPPXXXXXXXXXXXPXXXXXXXXXXXXXXXXXXXXXXKXXXXKXKXXXXXRXRXXXXXXXKXXXXPXXXXXXXXXXPXXKXXXRXXKKXXKXXXXXXXXPXXXXXXXXXKKXXXRXXXXXXXXXXXKXXXKRXXXXXXKXXXXKXKXKXXXKXXPXXXXXXXXXXXKXXXXXXXXXXXXXXXXXXXXPXKXXXXXXXXXXXXXXXXXXXXKXKXKKPKKXKXXXXXPXXXXXXXXXXPXXXXXRXXXXXXXXKRXXXXXKXKXXXRXXKKXXXXXXXXXXXXXXXKXKXXXXXXXXXXXXKXXXXXXPXXXXXXXXXXXXXXXXXXXRXXXKKXXXXKXXXXKPXXXXXXXRXXXXXXXXXRXKPXXXKXXXXXXXRXXXXKPXXXKXXXK
Q86W56 976
XXXXPXXXPXXKRPRXXXXXXXPXXXXXRXXPXRXRRXXXPKXXXXXXRXPPXXPXXXPXRXXXXRXXXXXXXXKXKXXXXXXXXKXXKXXXXXXXXXKXXXXXRXXXXXXXXXKXXXXXXXXXKXXXXXXXXXXKXPXXKXXXXXXXXXXXXXXKXXXXXKXXXXXXXXXPXXXXXXPXXXXXXXXXRXPXXXXXXXXXXXXXRXXXXXXXXXKXXXXKXXXXXXXXRXXKXXXKXXKXXXPXXXXXXXXXXXXXXXPXXPXXXXXXXXXXXXPKXXXKXXRXXXXXXXXPPXXKXXXPXXPXXXXXXKXXXXXXXXXXXXXPXXXXXXXXXXXXXXXKPXRXXXRXXXXXXRKRXXXKXXXXRXXXXXXXXXXRXXXXXXXXKXPXXXXXXXXXXRXXKXXXKKXXKXXXXXXRXPKXXXRRKXXXXXKXXRXXRKXPKXXPPXXXPXKKXXXXPXXXXRRXPRXXXRXPXXRPXXXXXXXXRXXXXRXXXXPKPXPXXXKXXXXXKXXKXPXXXXXXXPXXXXXXXRXXXXRXXXXXXXXXXKXXRPXXXKXXXXKXXXXXXKKXXXXXXXXXXXKXXXXXXXXXXXXXXXPXXXKXXXXXPXXXXXPXPXXKXKXXXXXXXXXXXXXXXXXXXXXXXXPRRXXKXKXXXXXXPXXXXXRXXXXRXXRKPXKXKXXXXXXRRXXXKKPXXXXXXXRXXXXXXPXXXRXXKPXXRXXXXXXXXXXXXXXXXXXXXXXXRXXXXXXXXXXXXXXXXRXXXXPXXXXXRXXXXXXXXXXXXXXXXXXXXXXXXXXXXXXRXXRXXXXXXXRXXXXRRXXXXXXXXXXXXRRXXXXXXPXKXRRXXXKXXXXXXRPXXXXXXXXXXXXXXXXXXXXXXXXRXKXXXXXXXXXXXXRXXXXXXXXXXXXXRXXXXXXXXXXXRKXXXXXXXKXXXRXXXXXXRXXXXPXPXXKXXPXXXXXXXXXXXXXXXXXXRXXX
Q86X45 466
XXXXXXXXXRRXXXXXXXXXXXXXXXXXXXXXXXRXXXXXKXXRXXKXXXXXXXXXXKXXXXXKXKKXXXXXXXXXXXXKXXXXXXXXXXXKXXXXXXXXXXXXXXKXXXXXXXXKXXXXXXXPXXXXXXXRXXXXXXXPXXKXXXXKXXXPXXRXKXXXXXXXXXPXXRXXXKXXXXKRXKXKXXXXRKXXXXXKXXXKRXXXXXXXRXXXXXXXXXXXXXXKXXXXXPXXXXXXXKKXXXXXXXXXXXXKPXXXXPXXRXXXXRXXXKXRKKXXKXXXKKKKXKPPRXXXXXXXKXXXXXXPKXXXXXKXXXKXXXXXXXXXRXXXXXXXXXXXXPXXXRXXXKXKPXXXXXPXXXKPXXXXXKRXXXXXXXXXXXPKXXXXXXXXXRXXKXXKXXXXRXRXXXXXRXKXXXKXXXXPXKXXXPXXXXXXXXKKXXPRRRPXPKXXPXXXXPXXXXXPXXPPXX
Q8IVW6 561
XXPXXXXXXXXXXXXKXPXXXPXXXXXRXKXXXXXRXXXXXXXXKXXXXPXXXXXXXXRPXXXXPXXPXXRXPPXXXXXXXXXRXXXXXXPXXXXXXXXXXXXXXXXXXXXXKXXXXXXKXXXXXKXXRXXPRXXPXXXXXPXPXXPPXXXXXKXXXXKXXXKXXPXXXXXXXPXXXXXXXXKXXXXXXXXXXXXXXRXRXXXRXXXKXXXXXXXPXRKXXXXXXXXXXXKRXXPXXRXPXXXKXXXXXXXXXKXXXXKXXXXXXXXKKXXRXXXKXXXXPXXXXXXXXXXRXXXXKXXXXXXXXKKXXXXPXXXXXXXXXXRRXXRRPXXXXXXXXXXPXXXXXXXXXXXPXXXXPPKXRXPXXXXXXXXXXXXXXPRXXPXXXXRKXXXXPXXXXPXPXRXXXPXXXXXXXXXXRXXXXXXXRXRXXXXXPXXKKXXRXXXXXXRXXXXXXXRXXXXXXRXXPXKXRXXXRXXXRXXXXXXXXXXXXXXXXXXXXXXXXXXXXXXXXXXXXKPXXXXXXXXXPXXXXXXXXXXXXXXXXPXPXXXRXXPXXXPXXXXXX
Q8IY33 904
XXXXRXXXXXXRXXXXXXRXXXXXXXXXXXRXXXXXXXXXXRXRPXXXXXXXXKKXXXXXXXKXXXRXXXXXXXXPXXXXXXXXXXXKXPXRXXXXXXXXXXXXXXXXRXPXXXXXXXKRXXXXXXXXPXXKKXPXXXXKXPXPXPXRKPPXXPXXXXPXXXRRXXXXXXPPPKXXXXXXXXXXXXXXXXXXKXXXXXXRXXXXXRXXXRXXXRXKXXXXXXXXXXXKXXXXPXXXXXXXXXPXXXXXXPKXXXXXPRXPXXXXXXXRXXXXPXKXXXXXKXRPXXXXPXXXXXPXRXXXPXXPXPXXXXXXXXXXRXPXRPXXXRXXPXPXXXKXRPRXXXXXPXXXXXXXPXXXXXXXXPXXPPXXPXPRPXXPXXXXXPRXXXPXXXXXXXXXXXXXXXPPXXXPXXXRXXXXRXKXXXXXXXPPXXXXXXRXPXPXXXXXKXXXKXXXRXXXKXXXXXXXXXXXPXPXRPXPXXXXXPXXXPKXXXPXXXPXXKPXXXXXPRXXXXPXRXXPPXPXXXXXXXXXXXXPPXXRRXXXXXXXXXRXXXXXRPKPXXPXXKXKXXXXXXXXXXXXXXXXXXXPXXXRXXXKPXXRRXPXXRXXKPKXPRXXXXPRXXXXPRKXXXXXXXXXXXXXXPXRPXRXPRPXXPXPXXPXRXPXPPRRRRXXXPXXXXXXXXXXRPXPPXXXXRXXXXKXXXKKPXXXXKPXRPXXPXXXPXXPXXXXXXPXRXXPXXXXPXXXXRXXXXXXRRXXXXXXRXXXXXKRXRXXXXXXXXXXXXXXXXXXXXXKXXXXRXXXXXXXKXKXXRXXXXXXXXXXXXRRXXXKPXXXKXXXXRRRXXXXXXXXXXXXXXRXXXXXXXXXXRXRXXXXXXXXRXXXXKXXXXRKKXKXRXXKXXXPKXKXXPXX
Q8IYD8 2048
XXXRXRXXXXXXXXXXXRXXXXPXXXXXXXRPXXPXXXKXPXPXXXXXXXXXXXXXXXXXXXXXXRXXXXXXXXXXXXXXXXXXXPXXXPXRXXXXXXXRXXXXXXXXXXXPXXXXKXXXXXXXXXXXXRXXPXXKXXXXXPXKPXXXXXXXXXXXXXXXPXXXXXXXXXXXXXXXRKXXXXXKRXXXXXPXXXXXXXXRXXXPXXXXKXXXXXXXXKXXXXXXXXXXXRXXXKXXXXXRXXXXXXXPXXXXKXXXXXXXXXXXXXXXXRXXXXPXXXXXXXXRKXXKXXXPXXXXXXXXXKXXXXXXXXXXRXXXXRXXXXRRXXPXXXKXXXXXXRXXXRKXPXPXXXXXXXXXXXXXXXXXXXXXXXXXXXXXXXXRXXXXXXXXXXXXXKXXXRXKXXXXRXXXXXKXXXXXXXXXXRXRXXXXXXXXXXXXXXKXKKXXXXXPKXKKXXXXXXXXXKXXXXXXXXXKKRXXXRXXXXXXXRXXXXXXXXXXXXXXPXXRXXXXXXXXXXKXXKXXXXKXXXXXXKXXRXXXXXXXXXXXXXXXXXXXXXXXXXXXXXXXKXPXRXXXRXXRXXRKRXXRXXXXXXXXRXXRXXXXXXXXKRXXXKXXXXXRXXXXXXXRXPRXXPXXXXPKXXKXXXXXXXXXPXKPXRXXXRKXXXXXXRXXXRXXXXKKXXXXXXXXXKXXXRXXRXRXXXXXKXXXXPXXXXXXXXXXXXKPXXXXXXXXXXXXXXXXRXXXXXPXPXXXXXXXXRXRXXXXXXXXXXXXRXXXXXXXXXXXXXXXXXXXXXXXXXXXPRXXXXXXXXXXXXXXKKXXXXKXXXXXXXXXXXXXXXXXXXXXKXXXXKPXKXXXXKKKXXKXXKKXXXKKXXXXXXXXXXXXXRXXXXXXXXXXXXPXXKRXXXXXXXXXXXXXXXXXXKXPXXXXXXXXXXXKXXXXXXXXXXXXXXXXXXXXKXXXXXXXXPXXXXXXXXRXXXXXXXXXXXXKXXXXXXXRXXXXXPPPXXXXXXXXXXXXKXXXXXXXXXXPXXXXXRXXKXXXXXXXXXXXXXXXXXXXXXKXXXXPXXKXXXXXXPXXXXXXXPXXXXXXXXKXXXXXXXXPXXRXXXXRXPXXXXXXXXXXXXXXXXXPXXXXXXXXXXXXXXXXXXXXXXXXXXPXXXKXXXXPXXXKXXXXXXPXXXXXXXXXXXXXXXXXXXXXXXXRXXXXXKXRXXRXXXXXKXKXXXXXXXXXRXXXXXXXXXXXXXPXXXXXXXXXXXXXXRPXXXXXXRXXXXKXXXXXXXXXXXXXXPRXXXKXXXXXXXXXPXXXXXXXPXXXXXPXXXXKXXXXXXPXXXXXXXPXXKKXXXXPXXKXXXXXXXXKXRKXXXKXPXXXKXKXXXXRXKXXXXXXXXXXXXXXXKXKXXXPXXXXKXXXXXXXXXXXXXXXXXXXXXXRRKXKRXKXXXXXXPXXXKXXXXXXPXXXXKKRRXPXXRXXXXXXXXXXXXPKPXXXXXXXKXXXXXXRRXXKXPKRXXXXKXXXRKXXXXXXXXXXXXXXXXXXXXXXXXXXXXXXXXXXXXXXXXXXXXXXXXXXXRXXXXKXXRXPXXXXKXKXXXKXXKXXXXXXXXPXXXXXXXXXXXXXXXXXXXKXXXXXXXXXXXXXXXXXXXXXXXKKXKXRRXXXXKXXXXXXXXXXKKKXXRXXXPXXXXXXXXXXXXKRXXXXXXXPXXXKKXKXXXXXXXXXPXXXXXXXKXRXXPRXXPXXKXXKXXXXXXKXXXXXXXXXKPXXXXXXXXXXPPXXXXXXXKXXRKXPXPXKXXXXXXXXXXXXXXXXKXRPXXXXXXXXXRXPXXXKXXXXXXXXXXXXXXXXXXXXXRXXXXXXXXXXPXXXXXXXXXXRXXXXRRXXXXXXXXXXKXKXXXXXXXXXXXXXRXXXXXXKXRXKXXXXXRXXRRXKXXXXXXXXXXXXXXRXXXXXXXXXXXXXXKXXXXXXXRKXXXXXXPXXXXXXKXXXXXXXXXXPXXXXXXXXXXXXXXXXXKRXXXXXXXXXXXXXXXXXXKXXXXXRXXXXXXXXXXXPXXXXXXRXKXXX
Q8N883 585
XXKXXXXXXXXXXXXXXXXXXXXXXXXXXKXXXRXXXXXXXXXXXXXXXXXXKPXXXXKXXXXXXPXXXXXKXXXKXXPXXXKXXXXXXXXXPXXRXXKXXXXXXXXXXXRXXXXXXKXXXPXXXXXXXXXXXRKXXKXXXXXXXXKRRXXXXXPXXXXXXXKXXXXXKXXRXXXKXRXXXXXKXXXXKXXXXKXXRXXKXXKPXXXXXXXXXXXRKXXXXXXXXXXXXXXPXXXXXXKXXRXXXXXKXXKXXXXXKXXXPXXXRKXXXXKXXXXXXXXXXXXXKXXXXXXXXKXXXXKRXXXXXXRXXXXXKPXXXKXXXKXXXXKXXXXXXXRXXXXXKPXXXXXXXKXXXXKRXXXXXXRXXXXXKPXXXXXXXKXXXXKXXXXXXXRXXXXXKXXXXXXXXKXXXXKRXXXXXXRXXXXXKXXXXXXXXKXXXXKRXXXXXXRXXXXXKPXXXXXXXKXXXXKXXXXXXXRXXXXKXPXXXXXXXKXXXXKXXXXXXXRXXXXXKPXXXXXXXKXXXXKXXXXXXXRXXXXXRPXXXXXXXKXXXXXXXXXKXKKXXXRXXXRXXXXXXXXXXXXXXXPXK
Q8N8Z6 715
XXPXXRXXXXXXRXXXRXXXXXXXXXXXPXRXXXXXXXXXXXXXXXXXXXXXXXXKXXPXXXPXXXXXXKXXXXPKXKRXXXRXXXXXXXXXXXXXXXXXXXXXXXXXXPXXXXXXXPKXXXXXXXXXXXRXXXXXXXXXRXXXXXXXXXXXPXXXXXXXRXXXXXKXXXXKXXPXXXRXXXXXXXXXXXXXXRXXXXXXKXXXXXXXXXXXXXXXXXXXXRKXXXRXXXXXXXXXXXRXXXXXXKRXXXXXXXXXRXXXXXPXXXXRXXXXXXXXXXXXXXXXXXPXXXRXXXXXPXXXXXXXXXXXKPRXXXXXXXXXKKKXXXXRXXXXXXXXXXXXXKXXXXXXKXXXXKXKXXKXXXXXXXKXXXXXXXXRXPXXXXXXPPXXXRXXRXXPXXXXXRXXXKXXXXXXXXXXXXXXXXXRKXXXXXXXXXKKXXXXXXRPXPXXXXXXXXXXXXXXXPXXXXXXXXXXXXXXXXXXRKKKKKXXPXXXXXXXKXXXXKXXKXPXXRXXXXXXXXXXXXXKXXXXKXXXXXXXXXXXXXPXXXXXXXXXRKXXXXRPXXXXXXXXXXXXXXXXXXXXPXRXXRXXXXXPXXPPXPXXXXPXXXRXXXRXXXXXXXXXXRXPXPXPXXKXXXXXXXXXPXXXXXXXXXXXXRPXXXXPXXRXXXRPKXXXXXXXXXXXPXXXKPPXXPXXXXXXXXPRXXXXPXXXXXXXXXX
Q8NAP8 495
XXXXXXXXKXXXXXXXXRKRXXXXXXXXXXXXRXXKXXRXXXXXXXXXXRXXXXXXXXXXXRXXXXXXXXXXXXXXXXXXXXXXXXKXXXXXXXXXXXXXXXXXXXXXXXXXXXKXXXRXXXXXXRKXXKXXXXXXXXXXXXXXXXXXXXXXXXXXXXXXPXXXRXXXXXXXKXXXXXPXXXXKXXXXXRXXPXXXXXXXXPXXXXXRXXXXXXXXXXXXXXPPKRXXPKXXXXXXXXXXXXXXXXXXXXXPXXXXXXXXXXPXXXXXXXXXXXXXXKXXXXXXXRXXXXPXKXXXXXXXXRXXXXRPXXXXXXXXXXXXXXXXXXXXXXXXXXXXPXKXXKXPXXPXXXKXKXXXKRXXRXXXXXRPXPXXXXXKRXXRXXXXRXXXXXXXRXXRPXXXKXXRRXXXXXXXXXXRRXXXXXXXXXXXXXPXXXXXXXPXXXXXXXXXXXXXXKXXXXXXXPXXXXXXXXXXPXXXXXXXKPXXXPXXXXRXXXX
Q8NBP7 692
XXXXXXRRXXXPXPXXXXXXXXXXPXXXRXXXXXXXXXXXXXXXXRXXXXXXXXXPXXXXXXXXXRXXKXPXRXPXXXXXXXKXXXXXXXXXRXXRRXXXXXXRRXXXXKXXXXXXXXXPXXXXKXXXXXXXXXXKXPXXXXXXXXXXXXXXXXPXXXXRXXPPRXRXXXXXPPXXXXXXXXXXXXXXXXXXXRXXXXRXXXXXXXXXPXXXXXRXXRXXXKXXXXXXXXXXXXXXRXXXXXKXXXXRXXRXXXXXXKXXXXXXXXXXXXXRKXXXXXPXXPXXXXXPXXXXXXRXXXXXXXRXXRXXXXXXXXXXXXRXXXXXXXPXXXPXXXXXXXXXXXXXPXXXXXXXXXXXRXXXXXXPXXXXXXXXXXXXXXXXXXXXXXXXXXXXXXXXXXXXXXXPXXXXXXXRXRXXXXXXKXXXXXXXXPXXXRXXXPXXXXXXPPXXXXXXXXXXXRXXXXXXXXPXRXXXXXXRXXPXXXXXXXXXXXRXXKRRXXRXXXXXXKXXXRXXXXXXXXXXXXXXRXXXXPXXXXXXXXXPPXXXXXXXRXXXXXXXXXXXXXXXXXXXXXXXXXKPPXXRPRXXPXXXXXXRXXXXXXXXXXXPXXXXKXKXXXXPXPXXXXXXXXXXXXXXXXXXXXPXXXXXXXXXXXXXXXXXRXRXXXXXXXXXXXXXXXXXXXXRXRXXXXXXXXXX
Q8NGG3 340
XXXXXXXXXXXXXXXKXXXXKXXXXXXXXRXPXKXKXXXXXXXXXXXXXXXXXXXXXXXXXXXXXXXXXXXXXXXXXXXXXXXXXXXPXXXXXXXXXXXXXXXXXXXXPKXXXXXXXKXKXXXXXXXXXXXXXXXXXXXXXXXXXXXXXXXXXXXXXXPXXXXXXXXPRXXXPXXXXXXXXXXXXXXXXXXXXXXXXXXXXXXXRXXXXXXPPXXXXXXXXXXXXXXXXXXXXXXXXXXXXXXXXXXXXXXXXXXXKXXXXKXRXKXXXXXXXXXXXXXXXXXXXXXXXXRPXXXXXXXXXXXXXXXXXXXXPKXXPXXXXXRXKXXKKXXKKXXKXXXK
Q8NGQ6 314
XXKXXXXRXXXXXXXXXXXXPKXXXPXXXXXXXXXXXXXXXXXXXXXXXXXXXKXXXPXXXXXXXXXXXXXXXXXXXXPXXXXXXXXXKXXXXXXXXXXXXXXXXXXXXXXXXXXXXXXXXRXXXXRXPXXXXXXXXPRXXXXXXXXXXXXXXXXXXXRXXXXXXXXXXKXXXXXXXXXXXPPXXKXXXXXXXXXXXXXXXXXXXXXXXXXXXXXXXXXXXXKXXXKXKXXXXRXKXXXXXXXXXXXXXXXXXXXXXXXXXXXXXKXXXXXKXXXXXXXXXXPXXXPXXXXXRXKXXKXXXRKXXRRXXXXXXX
Q8TAA3 256
XXXRXXRXXXXXXPXXXXXXXXXXXXXXKKXXXXXXXRXXXXXXXXXXKKXXXKXXXXRXXRKXXXXXXXXXXXXXXXXXXXXXXXXXRXXXXRXRXXXXXXKXXXXXPXXXXXXXRXXXXXKXKXXXXXXRRPXXXXXXXXXXXXXXXXRXXXXXPXXXXXXXKXXXXXRXXKXXRXXXXKXXXXXXXXXXXXXXKXXXKXXXXXXXXXXKXXXXXXXRRXXPXKXXXXKXXXXXXXXXXKXKXXXXKKKXKKXX
Q8TBC5 510
XXPXXKXXXXPRXXPXPPXXPXPXXXXXXXXXXPXXXPXRXPXXXXXXRXRXRXXXXXXXXXPXXXXXRXXXXXRXXXXPXXRXKXXXXXXXXXXXXXXXXPXKXRPXXXXXXPXXXKKXXXXXXXXXXXXXXPXXXXXXPXXXXXXXXXXXXXRXXXPXXXPXXXXXPXXXXXXXXXPXPXXXPXXXPXPXXXXXRRXRXXKXXXXXPXXXXXKXKXXPXXPXXXXXXXXXXPXXXXXKXXRKXXXXXXXXXXPXXXXRXXXXXXRXXXRXPXXXXXPXXXRRXXXXXXXXXXXXPXXXXPXXPXXXPPXXXXXXPPXXXXXXXXXXPXKXPXPXXPXXXXXXXXXXXXRXXXXXXPXPXRXXXKXXXKRPXPXXXXXXXXXXXXXXXXXXXXXXXXXPXXXXPXXXRXKPXXXXXXXXXXXXXXXXXXXXXXXXXRKRXXXXXXXKXXXXXXXXXXXXKXXXKXKXXXXXXXRXPXPXXRXXXXXXRXXXPPXXXXXXXPPXPPXXXR
Q8WV35 223
XXXXXXPXXXXXPRXXRXRXXXXXXXXXXXXPXXXXXXXXXXXXXXKXRPXXXXXXXXXKXXXPXPXXPXXXXXRXXXXXXXXXXXKXXXXXXXKXXXXXXXRXXXXXXXPXXXXXXXXXXXRXXPXXXXXXXXXXXRXXXKXXXXXXXXXPRXXXXXXXXXXXXXXXXXXXXXXXXRXXRXXXXXXXPXXXXXXXRRXXXXXPXXXXXXXRXXXXXXXXXXX
Q8WWF8 208
XXXXXRXXRXXXXXXKKKXXXXXXPXXRXRXXXXXRXXXXXKXXXRXXRXXXXXXXRXXXXKXXXKXXXXXXXXXXKXXXXXXXRRXXKXXXXXXXXXXXXXXXRPPXXRXRKXXXXXXXRKXXKXXXXXXXXXXXRXXXXXKXXPKXXXXXXXXXXXXRKXXXXXXXPXXKXXXXXPXXXXXXXXXXXXXXXXXXXXXXXXRXXXKX
Q8WXQ8 436
XXXXPXXXXRPXPXPXXRRXXXXXXXXXXXXXXXXXXXXXXXXRXXXKXXKXXXXXXXXXXXKPXKXXXXRXPXRPXXPXXXRXPXXXXKXXKXXXXXXXXXXXXXXKXXXXXXXXXRXXXXKXRRXXRXXXXXXXXXXXXXXXXXXXXXXXXXXXXXXXXKXXXXXXXXXXXXXXXKXXXXXXRXPXXXXXXXXXXRXXXXXXXXXXXXXKXXXXXXKXRXXXXXXXXXXXXXXXXXXPXXXXXXXXXXRXXRKXKXXRPXXXXXXXXXXRXXKXXXXXXXXXXXPXXXXXXXPXPXXXPXXXXXXXXXXXXXXXKXXXXXXXXXXXXXXPXXRXXXPXXXXRXXXXXXKXXXXXXXKXXXXXXXXXXXXXXXXXXXXXXXXXXXXXXXKXXXXXXXRXXXXXXXXXPXXXXXPXXXXXXXXXRXXXXXXXXXPX
Q92523 772
XXXXXXXXXXXXXXXPXXXXXRXXRXXXKXXXXXXXXXXKKRXXRXKXXXXRXXXPXXPXXXXXXXXXXXXXXXXXXXXXXXXXXXXXRXXPXXXXPXXXPXXRXXXXXXXXXXXXXXXXXXXXRXXXKXXXXXXXXXXXXXXKXXXXXRXXXXXXRXXXXRXPXXXXXXXXXPKXPXPRXXXXXXRXXXXXRPXXXXXXXXRXXXXXKXXXXKXXPRXXKXXXXKXXXXXXXXXXXXXXXXXXRXRXPXXXXXXXXXXXXXXXKXXXXXXXRXXXXXXXXXXXRRKXXRXXXKPXXXXXXXPXXXXXXXRXXXXXRXPXKXXXXXXXXXXXRXXXXXXKXRXXKXXXXXXXRXXKPXXXXXXXXRXXXXPXPPXPXXXKXXXXXXXXRXXXXXXRXXXXXXXKXKXXXXXXXRXXXXXXXXXXXXXXXPXXXXXXXXXXKXXXXXXXXXRXXXKXXXXXXXKXXXXXXXXXXXXXXXPXXXXXXXXXXXXXXXXXXXXXXXXXXXKPXPXXXPPXRXXXXXPKXXXXXXXXXXXXXKXXXXXXXXXXXXXXPXXKXXXKKXRXXPXXXXXXXXXXXXXRXRXKXXXXXXXXXXRXXRXXRXXXXRXXXXXXXXXXXXXXXXXXXKXXXRXXXXKXXKKXXXXXRXXXXXXXXXRXXXXXXXXXKXXXXXXPXXXXXXXXPXRXXXXXXPXXXXRXXXPXXXPXXXXXXXXXXPXXXXXXXXXXXXXXXXXXXXXXXXKXXXXXXXXXRXXXXXRKXXXXXXXXXXXPKXXX
Q92551 441
XXXXXXXXXXXXXKXXXRXXXRXXXXXPXXXXXXXXXXXXRXXXXXXXKPXXXRXXRXXXXXPPXXKXXXPXXKXXXXXXXXXXXXXXXXXXXXPXXXXXXXXXXXXXXRXXPRRKXXRRXXXRXXXXXXXKXXKXXXXXXXXXXXXXXKXPKXXXXXXXXXPXXXXXXXXXXXXXKXXXXPXXXRXXKXXXXRXRXXXKXRKXXKXXXXXXXXXXXKXPXXXXXKXXXRXXXXXXXXXKXXRXXRKXXXXXXXXXXXRXXXXXXXXXXXXXXXXRXKXXXRXXXXXXXRXXXXXXXXXXXXXRRXXXXPXXXKXRXXKXXXXRXXXXRXXXXXXXXXXXXKXXRXXXXXXRRXXXRXKXXXXXXPXXXXXXXPXXXPXXXXPXXXPXXXPKXXXRXXXXXXXXXKXXRXXPXXXXXPXRXXXXXXXXXXXXXXXXRXXXX
Q96FX7 289
XXXXXXXXXXKXXXXXXXXXXXXXXXXXRXXRXXXXXXRXXXXRXXXXXXXRPXXXKXXXXRXXXXXXXXPXPXXXXXXXPXRXXXXXXXXXXXXXXXXXXRPXXXXXXXXXXXXXXXXXXXRXXXPXXXXXXXXXXXXRXXKXRXXXXXXRXXRXXXXRXXXXXRXXXXXXXXXXXXXXXXPXPXXXXXXXXXXXKXXXXRXXXXXPXXXXXXRXXXXXXXRXXXXXXXXXXXPXXXXXRXXXXPPPXXXXXXXXPXXXXXXPXRXXXPXKXXXXXXXXXXXXXKXPX
Q96GC9 406
XXXXXKXXXXRRXXXXKXXXXXXXXXPXXXXXKKRRXRXXRXXXXXXRXPXXXXXXXXXXXXXXXKXXXXKXXXRXXXXXXXXXXXXXXXXXXXXXXXXXXXXXRXXKXXXXXXXXXXXXXXXXXXXXXXXXXXXXXXXPXXXXXXXXXXXXXXXXXPXPPXPXXXXXPXXXXXXXXXXXXXXXXKXRXXXXXXXXXXXXXXXPPXXXXRXXRXXXXXPXXXXXXXXXXXXXXXXXXXXXXXRXKXXXXKXXXKXXXXXXXXXXXXPXPXXXXXXXXXXXXXXPXXXXXXXXXXXKXXXKXXXXKXXXXXXXXKXXXXXXXXXXXXXPXXXPXXXKPXXXXXXXXRXKXXXKXXXXXPXXXXXXXXXXXKXXXXXXXXXXXXXXXXXXXXXXKRXXXRXXXXXKXK
Q96GX5 879
XXPXXXXKKXPXXXXXXXXXXXRXXXPKPPXXXXXXXXKPXXRXXXXKXXXXXKXXKXXXXKXXKKXXXXXKXXXXXXXXXRXXXXXXKXPXXXXXXXXXXXXXXXXXXXXXXXXXXXKXXXXXXXXXXXXXXXKXXXXXXXXXXXXXRXXXXXRXXKPXXXXXXXXXXXKXXXXXXXKXXXXRXXXXXXXXXXPXXXKPRXXXXRXPXXXXXXXXXXXXXXPXXXKXXXPXXXXXXXXXXXXXXXXXXXXPXXXXXKXXXPXXXKXXKXXXXXXXXXPXXPXKXXXXXXXXXRKRXXXXXXXXXXXXXXXXXXXXXXXXPKXXKXXXXXXXXXXPXXXXXXXXXKXXXKXXXXXXXKXXXKKXXXXXXXPXXXXXXXPXXXRXXXXXXKKXXXXXXXXXXXXXXXXXXXXXXXXXXXXXXXXXXXXXXXXXXXXXXXXKRXXKRXXXXXXXXPXKKXXXXKKXXXXXKXXXXXXXXXXXXXXXXXXXXXXKXXXXKXXXXXXXXKXXXXXXXXXKXXXPXKXPXPXXXKXXXXXXXXXXXKXXKRXXXXXXXXXXXXXRXXKXXXXXXXXXXPXXXXXXXPXXXXPXXXXRXXKXXXXXXXXXXXPXXXXPXXXXKXXPKXXXXPXXXXXXXKXXXPPXXXXKXXXXKRXXXXXRXXXXXXXXXXXXXPXRXXXXXXXXXXXXXXXXXXXPXXXXPXXKRRXXXPXXXXPXXXKXXXPXRXPKXXRRXXXPXXXXRXXXXPXXXXPXXXXXRXXXPXXXXXXXXXXXXXXXXXXPPXXXXXPXXXXXXXXKRXXPXPXXXXKXXXXXXXXXXXXXXXXXXKRXXXKXXKRXPXXXXXXXXXXXXXXXPXXPXPXXXXXXXXXXXRXXXXXXXXXXXXX
Q96NL3 588
XXXPXXXXXXXXXXXXXXXXXXXXXXXXXXRXXXXXXXXXXXRXXXXXXXPXPKPXXXXXXXXXXXXXXXKRXXXXXXXXXXKXKPKXXXPXXXXXXXXXXXXXXXXXXXRXXRXXRXXXXRXXXKXXKXXXXXXRPXXXPXKXXXPXKXXXKXXXXXPXXXXXXRXXXXRXXPXXXXXXXXXXXPXKXPXXXXRXXPXXXXXXXKXXXKKXXXXRXXXXXXXXKPXXXXXXXKXXRXXXXXXRXXRXXXXXKPXKXXXXXKXXKRRXXXXXXXRXXXXXKPXXXKXXXKXXXXRXXXXXXXXXXXRXKPXXXKXXXKXXXXXXXXXXXXRXXXXKKXXXXXXXXKXXXXRXXXXXXXXXXXXXKPXXXKXXXKXXXXXXXXXXXXRXXXXXKPXXXXXXXKXXXXRXXXXRXKRXXXXXKPXXXKXXXKXXXXXXXXXXXXRXXXXXKPXXXXXXXKXXXXXXXXXRXXRXXXXXKPXXXKXXXKXXXXXXXXXRXXRXXXXXKPXXXRXXXKXXXXPXXXXRXXRXXXXXKPXXXKXXXKXXXXXXXXXXXXRXXXXXKPXXXXXXXKXXXXXXXXXXXRKXXXRX
Q96SB8 1091
XXKRKXXXXXXPKXXKRPRXXXXXXXXKXXXXXXXKXXXXXXXXXXXXXXXXXKXXXXXXXXXPXKXXXXXXXXXXXXXXXKXXXXXXXXXXXXXRXXXXXRXXXXKXXXKXXXXXXXXXXXXRXRXXXXXKXXXXXXXXXXXXXXXXXXXRXXKXKXXXXXXXXXRKXXXXXXXXXXXXXXXXPXXXXXXXXXKXXXXXKXXXXKXKXXXKXXXXXXXKXXXXXXXXXKXRXKXXXXXXXXRXXXXKRXXXXKXXRXXXXXXXXXXKXXXXXXKXXXXXXXXXXXXKXXXXXRXXXKXXXXRXXRXXRKXXXXXXRXXXXXXKXKXXXXKXXKXXXXXXXRXPXXXXXKXXXXXKKRXXXXXXXXXXRXXXXXKXXKKXXXXXXKRXXXXKKXXXXXXXPXRXXRXKKXXXXKXRXKXXXXXXXXXXXXXXXXXXXXXKXKXXXXKXKRXXXXXKXXXXXXXRXXKXXKXXKXXRXKRXXPXXPXXXXXXXXXXRXXXXXXKPXXPXXXXXXXRXPXXXXXXXXXXKXXXXXXXXXXXXXXRXXXXXXKRXXXPXXXRPPXXXXXXRXXXXXXRXRXXXXPXXPXXXXXXXXXXXXXXXXXXXXRXXXXXXXXKXXXXXRXXXXXXKPPKXXRXXXXXXXXXXXXXRXXXXXXXRPKXXXRXXXXXXXXXXXXXXXKXXXXXXXXXXXXXXXKXXKXXXXXXKRXXXXXKXXKXKXRKXXXXXRXXXXXXXXXXXXXXXXXXXXXXXKXKXKXXXXXXXXXKXXXXXXKXXKXXXXXKXXXXKXKXXXXXXXXXPXKXXXXXXXXXXXXXKRXKRXXXXKXKXXXXXXXKKKRXXXXKXKXXXXKXXXXRXXXPXRXXXXKXXXXXXKXXXRXRXKXXXXXXXXXXRXXXXRXXXXXRXXXXXXXXKXRXXKKXXKXXXXXXXXRXKXXXXXRRXXXXRXKXXXXXXXXXRXXXXKXXXXXKXXXXXXXXXPXXXXKXXXXXXRXXXXXXRXXXXXXXXXXXXXXXXXPXRXXXXXXXXXXXXXRRXXXXXXXKXXXXXRXRXXXXXXPXXXXXXPXXKXXRXXRXXXPXRXXXXXPXRPXXXXXXXXXR
Q96SJ8 248
XXXXXXXXXKXXXXXXXXXXXXXXXXXXXXXXXXXXXPXXXRXXXXXXPXXXXXXXXXXXXXXXXXXXXXXXXXXXXRXXKXXXXXXXXXXXXXXXXXXXXXXXXXXXRXXXXRXXXXKXXXKXXXXXXXXXXXXXXXXXXXXXXXXXXXXXPXXXKXXXXXRXXXXXXXXXPXXXXRRXPXXRXXXXXXRXXXXXXRXXXXXKXXXXXXXXXXXXXXXXXXXXXXXXXXXXXXXXXXXXXXXXRXXX
Q9BPW9 319
XXXXXXXXXXXXXXXXXRKXKXKXXXXXXKXXXXXXXXXXXXXXXXRXXXKKXXXXXXXXXXXXXXXXXKXXXXXRXRXXXXXXXXPXXXKRXXXXXKXXXXXKXXXXXXXXXXXPXXXXPXXXXXXXXXRXPXXXXXXXXXXXXXXXXPXXKKXXXRXXXXXXXXXRXXXXXXXXXPXKXXXXXXXXXXRRXXKXXXXXXXXXXPXXXKXXXXXPXKXXXKKXXXXXXXXPXXKXXXXXXXXXKXXXKXKXXKXXXXXXXXPXXXXXXXXXXXXXPKXXXXXXKXXKXXXXPXXXXPXXXXXXXXXKXKXXXXXPKXX
Q9BQF6 1050
XXKRKXXRRPXXXXXXXXXKRKKXXXXXXXXRKXXXXKPXXXXXXXPXXKXRXXXRXXXPXXXXRXXRXKXXXXXXKXKKXXRXXPXXXKXXPXRXXKXXXXXXXXXXXXRKXRKXXPRXXXXXXXXXKXXXXXXPXXXXXXXXXXXKXXPXRXXXXXXXRXPRXXXXXXXXXXXXRKXXRXPPXXXXXXXXXXXXXXXXXXXXXXXXXXXXXXXXPXKXXXXXXRXXXRXKXXXXXXXKXXXXXKXKRRKXXXXXXXXXXXXPXXXXXXXRXXXXXXXXXRXKXXKXXXXKXXXXXXXRKXKRRXRXXXPXXXXXXXXXKXXXXXKKXXXXXXXXXXXXKPXXXXXXXPKXPXXXXXKPXKXXXXKXXXXXXXXXXXXXXXKXXXXXXXXXXXXXXXXXXXXXXXXXXXKXXXXXXXXXKPXXRXXXXXXXXXXXXXPXXXXXXXXXPXXXKXXXXXKXXXKXXRXXXXXXXXXXXXXXXXXPXXXXXXXXXXXXXXPXXPXXXXXXXXXPXXXXXXXXXXXXXXXXXXKXKXXXKXXXXXXKKXXKXPXXXXXXXXXXXXXXXXXKRXXXXKXKXXXXXKRXXXXXXXXXXXXXXXXXXXXXXXXXXXXXXKXXXXXXXXXXXPXXXRXXXKXKXXXXXXXXXXXXXXXXXPXXXXXXXPXXXXXXXKXXXXXXXXXXXXXXXPXXXXXXXXXKXKXXXXPXXXXXXKPXXXXXXKXXXXXXXXXXXXXPXXXXRXXRXXXXXXKXXXXPPPPXKXXXXXXXXXXXXXXXXXXXXXXXXXXXXKXXXXXKXXXXXXXRXXXXXXXXXKXXXRKXXXXXXXXPXXXXXXRRXKRXRXXXRXXXXXXKXXXXXPXXXXXXXXXXXXXXPXXXXXXXXXXPXXXXXXXXXXXXXXXXKXXXXXXRXXXXXXXXXXXXXXXXXXXXXPKKXXKRPXXXXXXXXKXXXXXXXXXXXRXXXXXXXXXKXKXXRXXXKXXXXXXXPKXPKXXXXXXXXXXXXXXXXXXXKXPXXXXXXPXXXXKXXPRXXXKXKRXXXRXXXXKXXXXXXKXXXX
Q9BU61 184
XXXXXXXRXXXRXRPXXRXPPXXXPXXPRRXXRXXPXXXXXXXRXRXXXXXRXXXXXXXXXXXXXRXXXXXXXRXXXPXXXXPXXXXXXXXXXXXXXXXXXXXXXXXXXPRXXXXXXXXXXRXXRXXXXXXXXXRXRXXXXXXXXXPXXXXXXXXXXXXXRXXXXXXXPPPXXXXXXXXXXXXX
Q9BUP0 239
XXXXXXXXKXXRRXRRXXXXXXXPXXXPXXXPXPXPKPXPXPPXRXPXXXXXXXXXXXXXRRXXXXXXXXRPRRXRXXXPXXXXPXXXRRXXKXXXXXXKXXXXXRXXXXXXXXXKXXXXKXXXPXXXXXXKXXXKXXXXXXXXKXXXRXXXXXXXKXXXXXXXXXXXXXXXXKXXXXXXXXXXXKXXKXXXXXKXXXXXXXXKXXXXXKXXXXXRKRXXXXRRXRXXXXXKXKXXXXX
Q9BYW1 496
XRXXRRXXXXRXXXXXXXXXXXXXXXXXXXXXXXXXXPXXXXXXXXXXXXXXRXXXPXPXXXXXXXXXXXXXXXPXXXXXXXXXXXPXXXXXXRKKXXXXXXXXXXXXXXXXXXXRKXXXXXXXXXXRXXXXXXXXXXXXXXPXXXXXXXPKXXRXXXXXXXXXXXXXXXXXXXXXXXRXXXXXPXXXPXXXXXXXXPXXXXXXXXPXXPXXPRXXXXXXXXXXXXXXXXRRXRXXXXXXXXXXXXXXXRXXXXXXRXRRPXXXXXXRXXRRXXXXXXXXXXXXXXXXXXXXXXXXXXXXRKXXXPXXKXXXXXXXXXXXXXXXXXXXXXXXXRXXRRXXXXXXXXXXXXXXXXXXXXXXXXXXXPXXXXXXXXXXXXXXXXXXXXPXXXXXXXXXXXXXXXXRPXXXXXXXXXXXXXXXXXXXXXPXXXXXXXXXXXXPXXXXXXXXXXXXXXXXPXXKXKXXXXXXKXXXRXXXPRRXXXPXXRXXXXXXXXXX
Q9BZD2 475
XXXXXXXXXXXXXXXXXRXXXXXXRXXXXXXXXKXXXRPPPXXXRPXXRXXXXXXXXXXXXXXXXXPXXXXXXXKXXXXXKXRXXXXPXXXXXPXXXXXXXXXXXXXXXXXXXPXXXXXXXXXXXXXRXXXXXRXXXXXXXXXXXXXXXXXXXKXXXXXXXRXXXXXXXXXXXXXXXXXXXXXXXXXXXXXXXPXRXXXXXXXXXXXXXXXXXXXXXXXXXXXXXXRXXXXXXXXXXXXXXXXXXXXXXXXXRXXXXRXXXRPXXXXXXXXXXXXXPXXXXXXPXXXXRXXXXXXPPXRPXXKKXXXXXXXXXXXXXXXXXXXPXXXXXXXXXXKXXXXXXXXKXXXPXXXXXXXXXXXXXXRXXXXXXXXPXPXXKXXPXXXXXRXXXXPXXXXXXXXPRXXXKXXXXXXXXXPXXXXXXXXXXXXXXXXXXXXXXPKXXPRXXXXXXXXXXXXXXXXXXXXXXXXXXXXXXXX
Q9H2F5 836
XXKXXXRXRXXXXXKPXPXXRXXXXPXXXXXXXXXRXXPXXPXXXXKXXXXXXXXXRXXXXXXXXXXKRXXXXXPXPXXXXXXXXXXXXXPXXXKXPKXXXXXXPXXXXXXXPXXXXXXXXXXXXXKXKKKXXXXPXXXXXXXXRXXKXXXXXPXXXXXXKXXXKXXXXXXRXXXXXXXKKRKXXRXPXXXPXXKXXKRXXXXXXXPXXXXRRRXXKXXXRKXRKXXXXXXXKXXKXRRXXXRXXXXXXXXKRRXKXKRXXXXXXXXXXXKRXXXXXXXXXXXXXXXXXRXPXKPXXXXPXXPXXXXXXXKXXXXXXXKXXKXXKXXKXXXXRPKRKXXKKPKXXPXXXXXXPXXXXPXXXPXXXXKXXXXXXXPXXXXXPXXXXXXXXXXXXXXXXPXXPXXXRRKXXXXXXXPXXXXXXXXPXXXPKXXXXXXXRXRXXXXXXXXPXRXXXXXRRRXXRXXRXXXXRXXXXXXXXXXXXXXXXXXXPXXXPXXXXXXXXXXXXXXKXXXKXXXXXXXXXKXXRXRXXRPRXPXXXXXXXXXXXXRKXXRXXXRXXXXXPXXXXXXXXXXXKXXXXXXXXXXXXXXXXXXXXXXXXXXKXXXXXXXXXXXXXXXXXXXXXXXXXXXXKXXXRXXXXXXXRXXXXXXXKXXXXXXXXXXXXXXXXXXXXXXXKXKXXXXXXXXXXXXXPXXXXXKXXXXXXXXPXXXXXXXPXXXXXXXXXPXXXXXXXXXXXXXXXXXXXXXXXXXXXXXXXXXRXXXPXXXXXXXXXXPXXXRXXPRXXXXXPXXXXKXXXXXXXXXXKXPXXXXXXXXPRXXXXXXKPXXXXXXXXXXXXXXX
Q9H2Y9 848
XXXXXXXXPXXXXXXXXPXXXXXXXXRXXPXXXRXKXXPXXXXXXXRPXXXPXXXXXXPXXXXXXXXXXXXXKXXPXPXXPXPXXPXXXXXXXXXXXRXXXXKXXXXXXXXXXXXXRRXXXXXXXXXRXXXXXXXXXXXXXXXXXXXXXXXXXXXXXRRXXXKXXXXXXXXXXXXXXXXXXXXXXXXXXXRXRRPXXXXXXXXXXXXXXXXXXXPXXXXPPXXXXXXXXXXPXXXXXXXXXXXXXXXPPXXPKXXXXXXXXXXXXXXXXXXXXXXXXXXPXXXXXPXXXXXXXKKXXXXXXXXXXXXXXXXXPXXXXXXXXXXXXXXXXPRXPXXXXXXXPRXXXXXXXXXXXXXXXXXXXXXPXXXXPKKXPPRXKKKKKKKXXXXXXXXXXXXKXKXXXXXXXXKKXXXXXXXKXXRXXPRXXXRXXXXXXXXXXXXXXXXXXXXXXXXXXXXPKXXXXXXXXPXXXXXXXXXXXXXPXXXXXXXXXXXXXKKXKXXXRXXXKXXXXXXXXXXXXXXXXXXXXXXXXXXXXXXXPXXXXPXXXXPXRXXXXXXXXXXXXKXXXXXPXXXXXXXXXXXPXXXXXXXXXXXXXXXRXXXXXXXXXXRXXXXPPXXXXRXXXRXXXXKXXXXXXXXXXXXKXKRXXXXXXPXXXXXXXXXXXXXXXXPXXXXXXXRXXXXXXRPXXXXXXXXXXRXXXXXPXPXXXXXXXXXXXXXXXXXXXXXXXXXXXXXXXXRXXXXXXXXXXKXXXXXXXXXXXXXXKXKXXXXXRRRXRXXPXXXXXXRXXXPXXXRXRXXPXXXXXXXXXXXXXXXKXXXXXXXXXPXPXPXXXXXXXXPXXXXXPXXXXPPX
Q9H3H3 292
XXXXXXXXXXXXXRXXXXXXPRXXRXRXRXXXXXXRXXXRRXXPXXXXXXXXXPXXRXXXXXXXXXXXXXXXXXXXPXXXXXXRXXPXXXXXXXXXKXPPXXXXRXXXPXXPXXXPXXXXXXXXXXXXPXXXXXXXXXXXXXXXXXXXRPXXPXXXRXXXXXXXXXXXKXXXXXXPXXKXXXXXXXXXRXXXXXXXXXXKXXPRXKXXXRXXXXXXXXXXXXRXXXXXXXXXXRXXXXKXXXXXKPXXXXXXXXXRXXRXXXXPXXXXXRXXXXXXXRXXRXXXRXXXXXXX
Q9H4I3 376
XXXXXXXPPXXXXXXPXXPXXXXXPXPRXXXXXPXXXXXXXXXXXXXXXKXKRRRXRPXXPRXXXXXXXXXXXRXXXXXXXXXXXXXKRXXXKXXRXXXPXXXXXXXXXXRXXXXKXXXXXXXRXXXXXXXXKXXXXXRXXXXXXXXXXXXXXKXXXXXXXXXXXXPXXXXRXXXKXXXKXPXXKXXXXXRPXPXXXKRXXXXXXXXXKXRXXXXXXXXXXPXXKXXXXRXKXKXXXXXXXXXXXXXXPXXXRXXXXXRXXXXXXXXRXXXRRXXXPRXXXXXPRKXXPXXXXXXXXXXXXPXXXKXXXXXXXXXXXXXXPPPXXXXRXXRXXXKXXXXXXXXXXXXXXXRRXXXXXXXXPXXXXXXXRXXXXRXK
Q9H596 190
XXXXXXXXXXXXXXXXPXXXXXXXXXRXXXXXXXXXXXXKXXXXXXRXXXXXXXXXXXXXXXXXXXXXXKXPXXXXRXXRXXXXXXPXXXXXXXXXXRXXRXXXXXXXXXXRXXXXXXXXXXKXXXXXXXXXXXXXKXRRPXXRPXXXXXXXXXXXXXKXXXXXXXRXXXXPXXXXPXXXXKXXRXXXXX
Q9H714 662
XXXXXXXRXXXPXXPXXXXXXXXXXXXXXPRXXXXXXPPXXXXXRXXRXKXXXXXPXXXXXXPXXXXXXXPXXXXXXXXXXXXXXXPXXPXPXXXXXXXXXXXXXXXXXXXXXXXXPXXXXXKXXXXXXXXXXXXXXRPXXXXRXXXPXXPXXXXXXPXPXXXXXXXXPXXXXXXXXXXXXXXXRRXXXXXXXXPXXXXXPXXXXKXXXXXXXXXXXXXXXXKXKXXXXXXXXXXXXXKXXXXXXXXXXPXXXXXXXXXXKXXXXXXXXXXXXXXXXXXXXXXPXXXXRXXXXXKXXXKXXXXXXXXXXXXXXXXXXXXXXXXXXXXKXXXXXPXXXXXXXXXKXXXRXXXKXXXXXXXXXXXXXXXXXXXXXXXXXXXXRKXXXXXXXXXXXXKXKXRXRXXXXXXPPRXXXXXXXXPPXKRXXXXXXXXXXXXXXXXPXXPKXXKRXRXXXXXXKXXXXXXXXXXXXXXPXRXXXXXXXKKXXXXXXXKXXXXXXXXXPXXXXXXXXXXXXXKXKXXXRXKXXXXXXXXXKKXXKXXRXXXXXXKXXXXXPXXXXXXXXXXXXXXXXRXKKXXXXPXXKXXXKXXXXXXXXXXXXXXKXXXXXXXXXXXXXXPXXXXXXRRXXXXRXXXXKXXXXXXXXPRXXRXXXRRKXXXXXXXXXX
Q9NWS6 357
XXXXXKXXXRXXXKXRKXXKXXXRKXPXXXXXXXXXXXXXXXXPXXPXXXXXRXXXXXXXXXXXXXXXXXPXXXXXXRRKXXKXRXXXXXXXXXXRKXXPRXXXXKPXXXXXXXXXXXXXXXXXXRXPXXXXXXXXXXXRXXXXXXXXXXXXXXXXXRRXXKPXXXXXXKXKXKXXXXXRXXXKXXXXXXXXXXXXPXXXXXXPXXXKXXXXXXXXXXXXXXXXRXKXXXXXXXXXXXRXXXXXXXXXXXXPXKXXXXXXXXXXKXXXXXXXKXXXXXXXXXXKXXXXXXXXXXXPXXXXXXXXXXXKXXXPXXXRXXXXXXXXXXXXXXXKRKXXXXXXXXXKKRXXXXXXXXXXX
Q9NYY3 685
XXXXRXXXXXPXXXXKXXXXXXXKXXXXXXKKKRPPXPPXXXXPPXXXXXXPPXXPXXXXXXXXXXPXXXRXXXXPXXXKRXXRXKXXXKXXXXKXXXXXXXXXXKXXXXKXXPXXRXXKPXXRXKXXKXXXXXRXXXXKXXXXXXXXXXXKXXXXXXXXXXXRRXXXXXXKXRKXXXXPXXRXXXRXXXXXXKXXXXXXXXXRXXKXXXXXXXXXXXXKXXXXXXXXRXXPXXXRRRXXXXXPXXXXPXXXXKXXXXXXXXXXXXXXXXXXXXXXRPPXXXXXXKXXXRXXRXXRXXXPXXXXXPXKXXXXXXXXKXPXXRPXXXXXXRXXXXXXXXXPXRXXXXXXXXXPXXXXXXPXKXXXKKXXXXXXXXKKXKXRXXXXXXRXXKXXXXXXKXRXXXKKXXXXXXPXKXRXXXXXXPPXXXXXRXXXPXXXXKXXXXXXXRXXXRXXXXXXXXXXXXXXXXXXXXXXXXXXRXXRXXXXXXPXXXXXPKXXXXXXXXXXXKXXXXXXKXXXXXXXXXXXXXXXXXXXXXXXXXPXKKXXXXXXXXXXXXXXPXXXXPXXXXXXXXXXKXXXXXXXXXXXXXXXXPXXXXXRRPRXXXXXXXKXXKXXXXXXXXXXXXXXXXXXXXKXXXXXXXXXXXXXXXXXXRXXXXXRXXXXXXXXXXXXXKXRXXXXXXXXXXRXX
Q9NZJ5 1116
XXRXXXPXXXXRXXXXXXXXXXXXXRXXXXXRXRXXPXPXXXXXXXXXXXXXPXXXXRXPXXXXXXXXXXXXXXXXXXPXXXXXXXPRXPXPXXXXXXRPRXRXXXXXXXXXXRXXXXXPXXXXKKXXXXXXXXXXXXXXXXXKPXXXXXKXXXPXXXXXXXXXXXXRXXXXXXPXXXXXXXXXXXKXXXXXXXXXXKXXXXXXXXXXXXKXRXXXXXXXXRXXXXXXXXXXXXXXXXXRXXKXXRXXXPRXXXXKXXXXXXXXXXRXXPXXXXRXXXXXXXXKPXXXXXXXKXXXXXXXXXXXXXXXXXKXXXXXXKXXXXXKKXXXXXXXXXXXXPXXXXXXXKXXKXXPXXXXXXXXXXXXXXXXXXXXXXXXXXRXXXXXXXXXXXXRXXXXXXXXXRXXXKXPXXPKXXXXXXXXXXXXPXPXXKXKPXXXXPXRXPXXXXXXXXXKXXXXXKXXXXXXXXXXXXXXXXPXXXXXXXPXXKRXRXKRXXXXXXRXXXXPXXXKXXRKKXPXXXXXXXKXXXXXXXXXXXXXXXXXRRXXXPXPXRXRKXXXXXXXXXXKXXXXXXXXXXXXXXXXKXXXXXXRXXXXXXPXXXXXRXXXXXXXXXKXKXXXXXXXXKRXRXPXRXXXRXKXXRXXKXXXKXXXPXXXRXXXXXXXXPPXKXXXKXXXXXXKXXXXXXPXXXPXPXXXPXXKXRRXXPXXXKXXXXXXXPXPXRXRXXXXXXXXXXXXXXXXXXXPXXXXXXXXXXXXXXXXXXXXXXXXXXXXXXXXXXXXXXXXXXXXXXXXPXXXXPXXRXRXRXXXXXXXXXXXXXXXXXKXXPKXXRXXXXXXXXXKXXXXKPXXXKXXXXXXXXXXPPRPXXXXXXXXKXXXXKXXPXXPKXXXXXXXXXXRKXXXKXXXXXRXXXXXRXRXXXXXXXXXXXXXXXXXXXKXXXXRXXKPXXXXXXXXXXXKXXXXXXXXXXXXXXXXXXXXXPXPXXXRXXXXXXXKXXXXPXXXXXXXXXXKXXXXXXXXXXXXXXXPXXXXXXRXRXXXXXRXXKXPPXXXXKXPXXXXXXXXXXXPXPXXRPXXXXXXXXXXXXXXXXPXKXXXRXRXRXXXXXXXKXXRXXXXXXXPXPXX
Q9UDY2 1190
XPXRXXRXXPPRRXXXXXXRXPXXXXXXXXXXXXXXXKXXKRXXXXXXXXXRXXPXXXXXXXXXXXXXXXPXXPXXXXXXXXXRXXXXXXXPXXXXXXXXXXXXXRKXXKXXXXXXKRPRKXXXXXXXXXPPXXXXXRXXXXXXXXXXRXXRXXXXXRXRXXXXXXRXRXXXXXPXRXRPXXRXRXRXRXXXRXRXRXRXXXRXXXXXXXRXRXRXRXRXXXRXXXXXXXPXRXRXRXRXRXRXXXXXXXRXXXRXXXPXXXRXXXPXXRRXXRXXXRXRXPRXRXRXXPXXRXPXPXPRXRPXPXXXXXXKXRXXXXXXXRXXXXXXXKXXXRXXXXXKXXXXXXXXXXXKXXXXXXXXXXXXXXRKXXXKXRXKXXXXXXRXXXXXXXXXPXXXXXXXXXXXXXXXXXXRXXXPXXRRXXXXXXXXXXXXXKXKXRPXXRXXXPXRXXRXXXXPXPXKXXXXXXXXXXPXXXKXPRXXXXPPXPXPKXXPRXXXRPXPXXXXXXXPXXKXXRXKKXXXXXXRXXXXXXXXXXXXXXXXXXXXXXXXXXXXXXXXKXXXXXXRXXXRXXXXXXXXXXPKXXXXXXXXXXRXXXXRXXXXXXRXXXXXXRXXXXXXKXXPXXXXXXRXXXXRXXXXXXXXKXXXXXXXRXXXXXXKXXXPXKXRXXXXXXXXXXXRXXXXXRXXXXRXRXXRXXXKKXXRKXRXXXXXXXXXXXKXPXXXRXXXRXXXXKRPXXXXXPXXXXXXXKXXXXXPXXXXXXKXXPKXXXXXKXXXXXRXXXXRXXXXXXKXXXXXXXPKXXXXXXXXXXXPXXXXXXPXXRXXXKXXRXRXXPXXXKXXRKXXXXXXKXKKXXXXXXXXXXXXXXXXXXXXXXXKXXXXXXXXXXXXXXXXKXXXXXXXPXXRXXXXXXXXXXXXXXXXRXXXXXXXXXXXXXXXXXXXXXXPXXXPXXXXXXRXXXPXXXXXXXRKPXPXPRXXXRRXXXXXXXRXXXPPPXXKPXPPKXKXXXKXXXXXXXKXXXXKXXPXXXXXXXXPXXXXKXXPPPXXXKPXXXRXXXKPXXPXPPXXXXXXXXXXXXXXXXPKXXXXKXKXXXKXXXKXRXXRXXXXXXXXXXRXXXXXKXPXXXXXPXKXXKPXPXXPXXXXXRPPXPXKXPXRPXXXXRXXXXXXXXXXXXRXXXXXXXKRXXXXXXXRXRXXXX
Q9UHC6 1331
XXXXPRXXXXXXXXXXXXXXXXXRXXXXPXXXXKXXXPXXXXXPXXXXXXXXXXXXXXXPXXXKXXKRXXXXXXXPXXXXXXXXXXXXXXXRKXXXXXXXXXRXXXXXXXXXXRXXXXXXXRXXKPXXXXXXXXXXPXXXXXXXXXRXXXXXPXXXRXXRXXPXXXXXXXRXXXRXXXXXXXXXXXXXXXXXXXXXPXRXRXKKXKXXKXXXXXXXKXXXXXXXXXXXXXXXXXXXXXXXKKXKXXXXXXXXXXXXXPXXXXXXXXXXXXXXXXXXXXXXXXRXXRXXXXXXXRXXXXXRXXXXXXXXXXXXXXXXXXXPXXXKPXXXXRKXXKXXXXXXXXXXXXXXXXXRRKKXXPXXXXXXXXXXXXPXXXPXXXXXXXXXXXPXRXXXXXXXXXXXXRXXXPXXXXXXXXXXXXXXXXXXXXXXXKXXXXXXXXXXKXXXXXXXXXXXXXXXXXXXXRXXXKXXXXXXXXXXXXXXXXRXXXPXXXKXXXKXXXXXXXXXXXXXXXXXXXPXXXXXXXXXXXXXXXXXXXXXXXRKPXXXXXXXXXXXXXXXRXXPXXXXXXXKXXXXXXXXKXXXXXXXXXXXXXXXXXXXPXXXXXKXXXXXXXXXXXXPXXXXPXXPXKXXXXXXXXKXXXXXXXXXXXXXPXXXXXPXKXXXXXXXXXXXXXXXXXXXXXXXXXXXXXXXXXKXXRXXXXPXXXPXXXXXXKXXXKXXXXXXXXPXXXKXXXXXXRXXXXPKXXXXXXXXXKXXRKXXXXXXXKXXXPXXXXXXXXXXRXXXXXKXXXXPXRXXXXRXXXXXXXXPXPXXXXXXXXXXXXXXXXXXXXXKXXXPXXXXXXXXXKXXXXKXXXKXXXXXXXXXXXXXXPXXXXXRXPXPXXXXXXXRXXXXRXXKXXXXXXXRXPXXXRKXPXXXXXRXXXXXXXXXXXXXXXXXXXXXXRXXRXXXXXXXXXXRXKXXXXXXXXXXXXXXXXXXXXXXXXKXXXRXXXXXXXXXXXXXXXXXXXKXXXXXXXXXXXXRXXXXXPXXXXRXXXXRXXXXPXXXXXXPXXXXXXXRXXXXXXKXPXXXXXXXXXXXXXXXXXXKPXXXXXXRXXXXXXRXPXXXXXXXRXXXXXXPXXXXXXRXXKXXXXKXXXXPXXXXXXPXXXXXXXXXPKXXXXXKXXXXXKXXXXXXKXXXPXXXXXXXRXXXXXXXPXKXXXRXXXXXXXXXXXXXXXXXXXXXXPXXXXPXXXXXXPXXXXXXXXXXXXXPXXPXXXXXXRXXXXRXXXXXXXXXXXXXXXXXXXXXXXXRXXXRXKXXXXXXXXKXXXXXXXXXXXXXXXXPXXXXXXXXXKKXXXX
Q9UI46 699
XXPXXXKXPXKXPXKXXXXXXRXXRKRXXXXXXXXXXXXXXXXXXKXXXRPPXXXXXXXXXXKXXXXRXXXXXXPXXPXXXXRXXXKXXXXKPXXXXXXXXXXXXXXXXXXPKXXXXXRRXXXRXXXXXXXXXXXKXXXXXXXXXXXXXPKXXXXXPXXXXXXPXXXXXXKXXXXXXXXPKXPKXRKXXXXXXXXXRXXXXXXXPXRXRXXXXXPPPRXXXXXXXXXXXXXXXXXXXXXKXXKXKXKXKXKXPXXKKXXKXXXRKXXXXXXXXXXXXKXXXXXKXXXRXXXXXXXXXXXXXXKXXXXXXXXXRXXXXXXXPXXKXXXXKXKRXXXXXXXXXPKXRXXXXXXXXXXXXXKXXRXXXXXXXXKXPXXPXXXXXXXXXXXXXXXXXXXPXXXXXXXXXXXXXXXXXKKPXXXPXXXXXXKXXKXXXPXXXXKXXKXXXXXXXXXXXXXXXXRXXXXXXXKRKXXXXXXXKXKXXXXXXXXPXXXXXXPXXXXXXXXXXKXXXXXXXXXXXXXKXXKXXKXXXXXXXXXXXXXXXXXXXXXXXPXXXKXXXXXXXXXXXKXXXXXXKXPXXXXXXXXXXXXXXXXPXXXXXXXXXXXXXKXXXXXXXXXKXXXXXXXPXXXKKXRXXXXXXXXXXPXXXXXXXRXXXXXXKXXPXXRKXPKXKKXXXXXKXPXXXXXKXXKXXXXXRXXKXKX
Q9UKK3 1724
XXXXXXXXXXXXXKXKXXPXXXKKKXXXXXKXXXXKXXXXXXPXXXXXXXXXXXXXXXXXXXXXXKXXXXXXXPXXXXKXXRXKRXXXXKXXXPXKPXXXXPPPXXKXXXXXXKXXXXXPXXXXXXXXXXXXXXXXXXXXXXPXXPXXXXXXKXXXXXKXXXXXXXXXXXXXXXXXRXXRXXPXXXXXXXXXXXXXXXRRXXXXKKXXXXXXXXXXXXXXXXKKXXXXXRXXXXPXXXXXXXXXXXXXXXXXXXXXXXXXXXXXXXXXXXXXXXXXXXXXXXXKPXXRXXXXXXXKXXXXXXXXKXXXKXXXXXXXXXKXXXXXXRXXPXKXXXPKXXXXXXXXKKXXXXXXXRXXXXXXXXXXXKPXPPXXXKXRXXRXKXXXXXXXXXXXXRXRKXXXXXXXXKXPXXXXXXXRXXRXXXXXXXXXKXXXXRPXXXXXPXXXXXXXXXRXXXXPKXXXXRXXXRXXXXXXXXXXXXXXXXXXXXKXXXPXXXXXXRXXXXXXXXXXKXXXXXXKXXXXXXXPPXXXXXXXXXXXXXXXXXXXXXXXXXXKXXXXKXKXXXKXXXPXXXXKXXXPXXXXXXXXXRPXXXXXXKXXXXXXPXXKXXXXXKXXXXXXXXXXXPXXXXXXKXRXXXXXXXXXXXXXXXXKXXXPXXXKXXXPXXXKXXXXXXXXXXXXKXXXXXXKXKXXXXXXXXXXXXXXXXXXXXXXXXPXXXXXXXXXXPPKXKXXXKXXXXXXXXXXXXXXXXXXPXXXXPXXXXKXXXXXXXXXXXKXXXKXXXXKXXXXXXXXXXXPXXXXXXXXXXXXXKXKRXXXKXXXXXXXXXXXXXXXXXXXXXXXXXXXPRXXXXKXPXKXXXXXXXXXXPXXXXXXPXXXXXXXXXXXXXXXXXXXXXXXXXXKXXXXXXXXXXXXKXKXXXXXXXXXXKXXXXXPKXXXXXXXXXXXXXXXXPXXXXXXXXKXXRXXXXXXPXRXXRXXXXXXXXXXXXXXXXXXXXKRXRPXXRXXXXXXXXXXXRXXXRXXXXXXXXXXXXXXXKXKXXXRKXXXXXXXRXXXPXXXXXXXKXXXXXPXXPXXXXXPXXXPXXXXXXRXXXXXXXPXXXXXXXXXXXXXKXXRXXXXXXXXXKXXXXXXXKXXXRXXXRXXXXXXXXXXXXXXXXKKXXXKXXXXKXXKXXXXXXXXXXXXXXXKRXXXXXPXPXXPKXXXXXXKXXXXXXPXXXXXXXPXXXXRXXXXXXXXXXPXXRXXKRKXRKXPXXKRKXXXXXPXXXXXXXXXXXXXXPXXXXXXXRXXXXKXXXXXXXXXXKPXXXXPXXKKXXPXXXXXXXXXPXXXPXXXXXXPPXXRXXXPXXXXXXXXRXXXXXXXXXPPRXXXXXXXXXXPXPXXXXXXXPXXXXXPXXPPXXPPXXPXXXXXXXXXXXXXXXXXPXXXPXXXXXRPXXXXXPXXXXPXXXXXXPXXPXPXRXXXXXXPXXXXPXXXXPXXXXXXXXXRXPXXXXXPXXXXXXXRXXPXXXXXXXXXXXXXXXXRXPXXXXXXXXXXXXXXXXXXXXXXXXXXKXXXKXXXXXXXXXXKXXXXXXXXXXXXXXXPXXXXXXXXXXXXXXKXXPXXXXXXXXXXXXXXXXXKXKXXXXXXXKXRXXXXXXXXXXXXXXXXRXRXXKXXXXXKXXXKXXXXXXXRXXPXXXXXXKXXXXXXRRXXXXXPXXXPRXXXXXXXXXXXKXXXXXXPXXXXXPXXRXXXXXXX
Q9Y219 1238
XRXXXRXRXPRRXXXXXXXXXXXXRPXXXXXXXXXXXRXXXXXXXXXXXXXXXXRXXRXXXXXXXXXXXXXRXXXKXXXXKXXPXXPXXXXXXXXPXXXXXXXXXPPXXXXXXRXRXRXRXXXXXXPXXXXXPXXXXXPRXXXXXXXXXXXXXXXXPXXXXXXXRXXXXXXXXPXXRXKXXXXXXXXXXXXXXXRXRXXXXXXXXXXXKXXRPRXXXXXXXXXXXXXXKXXXXXXXXKXXKXXXXKXXXXXXXXXXXXPXXXRXXXXXXXRXXXXXXPXPXXXXXXXXXPXXXXXXXXXXXXXXXKXXXXXXXXXPXXXXXXXXXXXPXXXRXXXPXXXXXRXXXKXXXXXXXXPXXXXXXXXXXPXXXXXXXPXXXXXPXXXXXXXXXXXXPXXXXXXXXXXXXXXXXXXPXXXXXXXXXXXXXXXXXKPXXXXXXXKXXXXXXXXXXXPXXKXXXXXXXXXXXRXXXXXXXXXKXXXXXXXXXXPRXXXXRXXXXXRXXXXXXPXXXXXXXXXXXXXXXXXXPXXXXXPXXXXXXXXXXPXPXRXXXRXXXXXXXXXXXXPXXXXXKXXXXPRXPXPXXXXRXXXXXXXXXXPXXPXXXXXXXXXPXXRXXXXPXXXXXXXXXXXXXXXXXXXXXXXXXXXPXRXXXXXXXXXXXXRXXXPXXXXXXXXXXXPXXXXPXPXXXRXRXXXXXXXXXXXXXXXXKXKXXXXRXXXXXXXXXXXXXXXXXXXXXXRXXXPPXXKXXXXXXXKXXXXXPXPXXXXXXXXXXXXXXXXXXRXXXXXRXXXXXXXXXXPXPXXXXXXXXXXXXXXRXXXXPXXXXPXXRXXXXXXXXXPXXXXXXXXXXXXXXRXXXPPXRXXPRXXXXXXXXRXXXXRXXPXPXXXXXXXXXXXXRXXXXRRXXXKXXXXXKPXXXXXXPXXXXXXXPXXXRXXXKXPXXXXRPPXXXXXXXXXXXPPXXPXXPRXXXXXXXXXRXXXXXXRXXXPXXXXXXXXXXXXRXXPXXRXXXRXRXXXXXXXRXXXXXXXXXXXXXXXPXRXXPXXXXXXXXXXXXXXXXXXRXXXXXXXXXXXXKXXXXXXXXXXXXXXXPXXXXXXXXXXXXXXXXXXXXXRKRRKXRXRXRXPRXXXXXXXXXPXXPXRXPXXRPXXXKXXXXXXKXXXPPPRRXXXXXPXPXXXXXXRXXXXXXXXXRXXXXXXXXXKXXXXKXXKXPXRXPXRPXXXXXXPKXXXRXXRXXXXXRXXXKX
Q9Y226 551
XXXXXXXXXXXXXXXRXXXXXXXXXXXXXXXXPXXXXXXXXXXXXXPXXXXXXXXKXXXXXXXXXXXXXXXXPXXXXXXPXPXXXXRPPPXXXXXXXXXXXRXXXXXPXXXXXXXPXXRXPXXKXXXXXXXXRKXXKXXXXXXXXXXXXXXXXXXXPXXXRXXRKXXXXXXXXXXXXXXXXXXXXPXXXXXXXXRXXXXXXXXXXXXXXXXXXXXXXXPXXRXXXXXXXXXXXXXXXXXXXXXXXXXRXXRXXXXXXXXPXXXXXXXXXXXPXXXRXXXXRXRXXXXXXXXXKXXXXXRRKXXPXXXXXXXPXKXXPXXXXXXXXRXPXXRKXXXXXXXXXXXXXXXXXXXXXXXXXXXXXXXXXXXXXXXXXXPXRXXXXXXXXRXXRKXXXXXXXXXXXXXXXXXXXXPXXXPXXXXXXXXXXKXXXXXXXXXXXXXXXXXXPXXXRXXXXXXXXXXXRXXXXXXPXXXXXXXXXXXXPXXXXXXXPXXXXXXXXXXPXXXXXXXKXXXXXXXXXPXPRXPKXXPXXKXXXXKXRXXXPXXXXXXXXXX
Q9Y473 711
XPXXXXXXXKPXXXXPXKXXXXXXXXXXXXXXXXXXXRXXXXXXXPXXRXXXRXXXXXXXXXXXXXXXXXPXPXXXXRXXKXKXPRXXXXXXXXXRXXXRXXXXXXPXKXXXKKXXXXKXXXXXXXRXXXXXXXXXXXRXXXXRXKKXXXXXXXPXXXXXXXXKKXXXXXXXXXXKXPXKXXRXRPXXXXXXKXPXKXXXXXXXXKXXXXXXXXXXXXXXXXXXXXXXXXXXXXXXXXXXXXKXXXXXXXXXKXXXXRKXXXXKXXXKXXXXXXXKKPXXXXXXXXXXXXKXXXXXXXRXXXXXXXXXXXKXXKXXXPXXKXXXXXXXXXXXXPXXXKXXXKXXXXRXXXXXXXKXXXRKKPXKXXXXXKXXXXXXXXXRXXRXXXRXKXXXXXXXXKXXXXXXXXXXXXKXXXXXRXXXXXXXXKXXXXKXXXXXXXRXXXXXKXXXXXXXXXXXXXKXXXXXXXRXXXXXKPXXXXXXXKXXXXKXXXXXXXRXXXXXKPXXXXXXXKXXXXKXXXXXXXKXXXXXRXXXXXXXXKXXXXKXXXXXXXRXXXXXKPXKXXXXXKXXXXKXXXKXXXRXXXXXKPXXXXXXXKXXXXRXXXXKXXXXXXRXRPXXXXKXXKXXXXKXXXXXXXRXXXXXKPXXXXXXXKXXXKKPXXKXXXRXXXXXRPXXXXXXXKXXXXRXXXXKXXXXXXRXKXXKXXXXXKXXXKX
A0A087WSZ9 112
XXXXXKXXXXXXXXXXXXXRXXXPXXXPXXXXXRXXXXXXXXXXXXKXXXXXXXXRXKXXXXPXXXXXXXKXXXXKXXXKXXXXXXXKKXXXXXXXXXXXXXXXXXXXXXXX
A0A0K0K1G8 114
XXXRXXXXXXXXXXXXXXRXXXXXXXPRXKXXXXXRXXXXXXXXXXXXXXXXXXRXXXXXXXRXXXXXXXXXXXXKXXXPXXXXXXRXKXXXXPXXXXXXXRXXXXXXXXXXXX
A6NFA0 338
XXXPXXXXXXXXXPXXXXXXXXXXXXXXXXXKKXXXKXXXXPXRXXXRXXRRXXXKXXXRXXRXRRXXXXXXXKXXKXXXXXKXXXXXPXXXXXRRXXXXXPXXXXXXXXXXXXKXXXXXXXXXXXXXXXXPXXXXXXXXXXXXXXXXXKXXXXXXXPKXKXXXXXXXXPXXXXXXXXKXXXXXXXRXXXXXXXXXXXXXXXXRXXRXXXPXXXXXXXXXXXXXXKPXXPXXXXXRXKXXXKXXXXXXXXPXXXXXXKXKXXXXXXXPXXKXRRXXXXXXXXKXXXXXXXRXKXXXKXPXXXKXXXXXXXXXKXXXXPXXXPPXXXXXXXXXXXXPXX
A6NGR9 719
XXXXXXXRXRXRXXPXXXXXXXXXXXXXRXRXXXPXXPPXXXPXPKXXXXKPXXXPXXXXXXXPXXXXPXRXXXXPXXXXXPXXXXXXXXPXPXXPXXXPXXXXXXXXXXXXXXXXXXXXXXXXXXXXXXXXXXXXXXXXXRXXRXXXXXXXXXRXXXXXXPXXXXXRPXRXXXRXXXXXXXXXXRXXXXXXXPRXXPXXRXXXXXXRXXXRXXRXXXXXXXXXXXXXKXXXXPXPXXXXXXRXXXXXXXXXXXXXXXRXXXPXXXXXXXXXXXKXXRXPXXPXXPKXXXXXXRXPPXXXXXXXXXXXKXXXXXXXXRXXXXXXXXXXXXRRXXXXXXXXXXXXXXXXXXXXXXXXXXRXXXXXXXPRXRXXXXPXRXXXXXXXXXXXXXRPXXRXXRXXXXXXRXXXXXXXPXPXXRXXXXXXXXXXXXXRRKXRXXXXXXPXXXXXXXXXXXRXXXXXXXXXRRXXXRPRXPXRXXXXXXXPRXPPXXXXXRXXXRXXXXXXXXXXXRRXRXXXRXXXRXPXRKXXXXXXXPXXXRXXXPXRXXXXXXXXXXXRXXXXXXXXXXXXXXXXXXXXXPXXXXXXXXRXXXRXPXXXPXXXXXXXXXXRXPXXPXRRXXXXXXXXXXXXXXPXXXXXXXXXXXXXXXXRXXXXPKPXXXXXXXXXXXXXXXXXRXRXXPRXPRXXRXXPRPXRPPPXXXXXPXXRRXXXXRXXXXXPRRX
A6NI47 508
XXXXXXXXPXXXXXKKPXXXRXKXXKXXRXXXPXXRXXXKXXXXXXXXXXXXXXKXXRXKXXKXXRXXXPXXRXXXKXXXXXXXXXXXXXXKXXRXKXXKXXXXXXPXXRXXXKXKXXPXXXXXXXXXXXPRXXXRRXXXXKXXRXXXXXKXPRKXXXXXXKXXXXXKKXKXKRXXXXXXXXXXXXXXXKXXXXRRXXXXXXXXKKRXXXXKXXXXXXXXXXXXXXXXXXXPXXPXXXXXXXXXXXXXXXXKXXXKXXXXXXXXXXXKXKXXXXPXXXXXXXXKXXXXKXXXKKKXXXXXXXRXXRXXXXXXXXXXXXXXXXXXXXXXXXXXXXXXXXXXXRXXXXXXRXXXXXXXXXXXKXKXXXKXXXXXXXPXXXXKXXXXXXXXRXKXXXXXXPXXXXXXPXXXKXXXRKXXXXXKKXXXXXXXXPXXXPXXXXXXXXXXXXXPPRKXRXPXXXXXPXXXXXXXXXXXXXXXXKXXXXXXXXXXXXXXXXXXXXKXXXXXXXXX
A6NNN8 435
XXXXXPXXRXXPXKPXPXXXXXXXXXXXXXXXXXKXXXXXXXXXXPXXXXKXXXXXPXXXXXXXXXXXXXXXXXXXXXXXXXXXXXXXXXXXRXXXXPXXXKXXXXXXXXXXXXXXXXXXRXXXXXXXKXXXXXXXXXPPXPXPXXXXXRXXXPXXXXXXXXPXXXPRXXXXXKXXXXXXXXXXXXXXXXXXXXXXXXPXXXXRXXXPXXXPXXXXXXXXXXPXXXXXXXXXXXXXXXXXXXRKRXXXXXXXXXXXXXXXXXXXXXXXXXXXXXXXXXXXXXXXXXXXPXXXXXXXXXRXXXXXXXXXXXPXXXXXXRXXXXXXXRRXXXXXXXPXXXXXPXXXXXRXPXXXXXXXXXXXXXXXXPXXXXXXXXXXXXXXXXXXXXPXXXXXXXXXXXPXXPRXKXXXXXXXXXXXXXXXXXXXXXXXXXXXXXX
D3W0D1 207
XXXXXXXXXXXXKXRXKXKXKXKXXXXXPXXXXXXXXXXXXXXXXXXXXXXXXKXXXKKXXXXXXXXXXXXXXXXXXXPXXXXXXXXKXXXXXXXXKXXKXXXRXXXXXXXXXXXXXXXXXXXXXXXXXKPXXXXXXXXXXXXXXXXXXXXXXXXXXPXXXXXXXPXXXRXXXXXXXXXXXXXXXXXXXKXXXXRXXXXXXXXXXXX
E9PGG2 379
XXXXXXXXKXXXXXXXPPXXXXXXXXRXXRXXXXXXXXXXPXXXXXXXXXXRXXXXXXXXXXXXXXRXXXXXXXXXXXXRXXXXXXXPXXXXXXXXXXXXXXXRXXXRRXXXXXXXPXXKXRXRKRXPPPPXXXPXXXKXRXXPRXXRXKXXXXXXXXXXXPXKXXRXXXXXXXXXXPXXXXXXXXXXRRRXRXXPXXXKPXXXXXXXXPXXRXRXPXXXXPXXXPRXXXXXXXRPXXXXXRXXKXPPXXPXXXXXPXXPXXXXPXXPXXXXXXKPXXXXXXPXXXXXXXXXXXXXXRXXXRXXXXXXXXPPXXXPXXXXXXXPPXXXPXPXXXPXPXXXXXXXXXXPXXXXXXXXXXXXXXXXXXXRXXXXXXXXXXX
E9PI22 279
XXXXRRXRXPRXXXXXPXXXXXXXXXXXXXXXXPPKRRXXXXXPXXXXKKPXXXXXPXXXXXXXXXXPXXXXXXXXXXXXXXXXXXXXXRXXXXXXXXXXXPXXXXXXXXXXXXXXXXPXXXXRXXXXXXXPXXXXXXXPXXXXXXXXXXXXXXXXXXXRRXXXPXXPXXXXKXXPXXXXPXXXPXXXXXXXXXPXXXXXPXXXPRXRXXXPXXXPXPPXPXPXXRPRPXXXXXXXXXXXXXXXXXXRPXPPXPXPXPXXXXRXXXRPPXRXRRXXXRK
K7EIQ3 104
XXRXPXXXXXKXXXXRXXXXXPXXPXXXXXKXXXXXXRXXXXXXXXXXXXPXXXXXRXKXXXXXXPPXXXPXXXXXPXXXXXXKXXKRXXXXXXRRXXXXXXXX
O14497 2285
XXXXXXPXXXXXXXXPPPPPPXXXKKXXXXXRXXXXXXXXXXXXXXRXXXKXXXXXXXXXPXXXPPXPXXKXXXXXXXXXXXXXXXXXXXXXXPXXXPXXKXXXXXXXPRPXXXXXXXXPPXXXXXXXXXXXXXPPXXXXXXXPPPXXXXXXPXXRXPXXXXXXXXXXXXXXXXXXXXPXXXXXXXXXXXXXXPXXXPXXXXXXXXXPXXXXXXXXPXRXXXPPPXPXXXXXXPRXXXPXXXXXXXXXXKPPPXXXXXXXXXXXXXXXXRXXXXXXXXPXXXXXXXPXPXXXPXXXXXXXXPXXXRXXXXXPXXXXXXXPXXXXXXKXPXXXXXXXXXXXXXXXXXXXXXXXXXXRXXXXPXXPXXXXXXXXPXXRXPXPXXPXXXXXKXRPXPXXXXXPXXXXXXPPXXPXXXXXXPXXPXXXXXPXRXPXXXXXRXXXXXXXXXXXXXXPPXXXXXPXXXXXXXXXPXXXXXXPXPXXXXPPXXXXPPXXXPXXXPXXXXXPXXXPPXXXXXXPPXXXXPXXPPXXXXPXPXPXXXXXXXXXPXXXPPXXXPXXXXPXXXXXPXXPXPXXXXXXXXXPXPXXXXXXXXXXXXXRXPPPXXXXXXXXXXXXXXXPXXXXXKXXXXXXXXXXXXRPXXXPXXXXXXXXXPXXXXXXXXPXXXXXXXXXXXXXXXXPXXXPXXPXXXPXXPXXRXPXPXPXXXPXXXXXXRXXPXXPXXXPXXXXPPRPPXXXXXXXXXPXXXXXXXXXXRXXXXRXPXXPXXXXPXPXXXXXPRXPXXXXXXXXXXXXXXXXXXXXXPXXXXXXPXXXXPRXPXXXXXPXXXXPXXXXXXXXXPXXXXXXXXXXPXXPPXXXXPPXRXXXXXXXXRPXXPXXXXXPPXXXXXXXPPPXXXXRKXXXXXXXXXXXXXXXXXRPPXXPXXXXXXXXXXXPPXXXXXXXXXXXXXPXXPPXXXXXXXXXXXXXXXXXPXXXXXXXXKXXPXXKXXXKXXXXPKXXXKXKKXXXXXXXXXKXXKXXXXXXXPXRKXXXXRXXXXXXXKXXXXXXXPXXXRKPXXXXRXXXXXKXXXXXXXXXKXKKXRXXXXXXXXXXXXXXXXXXKKXXXXXXXXXXXKXXRXXXPPPXXXXXXXXKKXXPKXXPPXPXXXXXXXXPXXPXXXXXXXXXXXXXKPPXPXXXPXXXXPPXPXXXRXXXXXXXXXXXXXXXXXXXKRXXXXPXPXXXPXXXXXXXXXRXXXXPXKXPXXXXRKXPXXXPXXXXXXXPXXXXXXPXXRXXXPXXXXXXXXPRXXXPXXXPXXRXRXXPXXXPXXXXXXXXPXPXXXPXXPXXXXXXPXRXPPXXXXXXXXRXXXXXXXXXXXXXPXXXPXPXXXXXXXXXXXXXXKRPXXXXXXPPXKRXXXXXXXXPXXXXXXXPXXXXXPPXXPXPXXXXXXXXPXPXXXXXXXXXXXXPXXXXXXXXRRPXXXPXXXXPXXXXRXRXXXPPXXXXXXXXPPXXXXXPXXXXXXXXXXXXXXXXRXXXXXXXXXRXXXXXXPXXPXXXXXXRXXXXXXXXXRXXXXXXXPXXXXRXPPXXPXXPXPPXXRPPPXXXXPPPXXXXXXPXXXXPXPXPRPXXXRXXPXKXPXXXXXXKXXKXXPPXPXXXXXPXPXXPPXXRRXXXXPPXXXXXXXPXXKXRRRXXXKXXXXPXXXRXXXXXKXXXXXXXXXXXXXXXXXXXXXXXXXXXXXXXXPXXXXXXXXXXRRXXXXXXXXXKXXXXXXPXXRXXXXPXRXXKXXXPXPXXXXXXXXXXXXPKXXXXXXXXXXXXXXXXXXXXKXKPXXXXXXXKXXXKXXKXPXKXXXKXXPXXXXXXXKXXRXXXXXXXXXXXRXXXXXXXXXXXXXXXXKXXXXPXRPXXPXPPXPRKXXXXXXXXPXXXXXXXPPPXXPPXKRXXXXXXXXXXXRXXXXXXXXXKXXXXXKXXXKXPXXXXPXXXXRXXKXXXXXPXXKXXXPXXXXXXXXXXXXKRXXXXXXXXRXXXXXPXXXXXXXKXPXXXXXXXKXXXXXXKXPXRKXXPXXXXKXXXXXXXXXXXKXXXXXXXXXXXRXXXXXXXXXXXXXXXXXPXPXXXXXPXXXXXXXXXXXPXXXXXXPXXXXXPXXXXXPXRXXXXXXXKXXXXXXXXXXXXXXPPXXRXXKXXXXXXRXXXXRKXPXXRXXXXXXXXXXXXXXXXXXRXXXXXKXXXXXXXXXXXXXXXXXXXXXXXXXXXXXXXPPXXPXXXXXXRRXXRXXXXXXKXXXXXXXXXXXXXRXXXXXXXPXXXXXXXXXXXXXXXXXXXX
O14641 736
XXXXXXXXXXXXXXKXXXXXXXXXXPXXXKXPXPXXRXXXXXXKXXXXRPXXXKXXXKXXXXXXXXXKXXXXXXXXRXPXXXXRXXXXXXXXXXPXPXXXPPXXXPRXXXXPPXPPXPPXPPXRXXXXXXXRPPXXXPXXXXXXXXXXPXXXXXXXXXXRRXRPRRRXXXXXXXXXXRXXXPXRXXRXXXXXXXXXXXXXXXXXXXXXXXXXXXXXXXRXXXXXXXXXXXRXXKRXRRRRKXRPPRXXRXXXXXXXXXXXXXXXXXXXXXXXXKXXXXXXXXXXXXXXRXXXXXXXXXXXKXXXXXXXXRXXPXXXXXXXXXXXXXXXXXXXXXRXXRXXXXKPXPXXXXXXKXXXPXPXXXXXXPRXXPXXPXXPXXXXXXXXXXXXXXPXXPXXXXXXXXXXXXXXPXXXXXRXXXXXXXXXXXXKXXXXPXXXXXXRXRXXXKXXXPXXXXXXXXXXXXXXXXXXXPXRRXXRKXXXXXXKXXXXRXXXXKXXXXXXXXXXXXXXXXXXXXXXXXXXXXXXXXXXXXXXXXXXXPXPXXXPXPXXPXXXXXXPXPXPXXPXPPPXXXXXXXXXXXXXXXXXXXXXXRXXXXXRXXXXXXRXXRPXXRXPXXKXXXXXXXXPXXRXXXXRRXXXXXXXXXXXPPPXRXXXXXXPXXRXXPXXXPXXPPPXXXXPXXPXXXXXXPPPPPPXPPXXXPPXXPPXRXXXXXPPXXXXXRXXXXXXXXXPXXXXXXXX
O15020 2390
XXXXXXPXXXXXXXXXXXXXXXXXRXXXPXXXXXXXXXXXRXXXRXRXKXXXXXRXXXXKKXXXKXXXXXXXRXXXRXXXXXXXXRXXRXXXRXXXXXXXXXXPKPXKXRXRXXXXXXXXKXXXXXKXXKXXXXXXXXXXXXXXXXRXXXXXXXXXXXRXXXXXXXXXXXXXKXKKXXKXXXXXXXXXKXXXXPXXXXXXXXXXXRXXXXXXXXXXKXRPXXXXXXXXKKXXXXXXXXXXXXXXXKXXXXXKXXXPXXXXXXXPXXKXXXXXXXXXXXXXXKXKXXXXXXKRXXKXXXXXXXXXRXXXKXXXXXXXXXXXXXXXXXXXXXRXXXXXXXXXXXXXXXXXXXRXXXKPPKXXXKXXXXXXXXXXXXKXRXXXXKXXXPRXXRXXXXXXKXXXRXXKXXXXRXXXXRXXXXRXXKXXXXXXRXXRKXXXRXXXXXXXXRXXXXXXXXXXXXXXXXXXRKXXXXXXXXXXXXXRXXXXXXXXXXXXXXRXXXXKRXXXRXXXXXRXXXXXRXXXXXRRXRXXXXXXXXKXXXXXXXXXXXXXXXKXRXXXXXXXRXXXXXXXXXXXXXXXXXXXXXXXXRXRXXXXXXXRXXXPXKXXRPXXPXXXXXRXXKXXXXXXXXXXXXXXRRXRXXXXRRXXRXXXXXXXXXXXXRXXXXXXXXXXXXRXXXXXXRXXXKXXXXRXXXXXRXXPXKXXXXXXXXXXXXXXPXXXXXXXRXXXXXXXXXRXXXXXXXRXXRXXXXXXXXXXXXXXXXXXXXXXXXXRXXXXPXXXXXXXXXXXXXRXXRXXXXXXRXXRPXXXXXRXXXXXXPPXXXRXPXXXXRXPXXXRXXXXXXXRXXXRXRXXXXXXXXXXXXXXXXXXXXXXXXKXXXXXXXXXPXRXXXXXXXXXRXXXXXPXXXXXXXXXXXXXXXXXXXXKXXPPXKXRXXXXXXXXXXRXXXXRRXXXXKKXXXXXXXXXXXXXXXXXXXXXXXRXKXKXXXXXXXXXXXXXXXXXXXRKXXXXXRXXXXXXXRXXXXXRXXXXXXXXXPXXXXXXXXRXRXXXXXXXXXRXXXRRRXXXXXXXRRXXXXXRXXXXXXXXXXRXXXXXXXXXXPXXXPXXXXXXXXXXXXRXXXXRXXXXXXRXRXXXXXXXRXXXXPXXXXXRXRXXXXXXXXXXXXRXXXXRXXRXXXXXXXXXXXRXXRXXXXXXXXXXXXXXXXXXPXXXXXXXXXXKKXXXXXXXXXXXXXRXXXXXXXXRXXXXXXXXXXXKXRXKXXXXXRRXKKXXXXXXXXXXRXRXXRXXXXXXXXXXXXKXXXXXKXXXXXXXXXXXXRXXXXKXXKXXXXXXXXXXXKXXXXKXXKXXRXXXXXKPXXKXXXXXKXRXXXRRXXXXXXXXXXKXRXXXXXXRXXXXXXXXXXXXXXXXXXXXXXXXXXXXKXXXXXXXXXKKXXXXXXXXXXRXKXXXXXXXXXKXXXXXXXXXXXXXRXXRXXXXKXRXXXXPXRXRXRRXXXXRXXXXXXRXXXXXXXXXXXRXPXXXXXXXXKXXPXXXXXXKKXXXXXKXXXXXXPRXXXXRXRXRXXXXXXXXPXXXXXXXXXKRXXXXXXXRXKRXXXXXRXXXXXRXXXXXXXXXXXXXXXXXXXXKXKXXXXXXXXXKKXXXXXXXXXXXXXXXXXXXXXXXXXXXXXXPXXXRXXXRXXXXXKXXXXXKXXXXXRRXRXXXXXRXXXXRRXXXXXXXXXXXRXXXXXXXXXXXXXXXXXXXRXKXRXXXRXXXXXXXXRXXXXXXXXXXXXXXXXXXRXXXXXXKXXXXXXXXXXXXXXXXRXXXXXXXXXXXRXXXXXRXXXXRXXXKXXXXPXXXXRXXXXXXXXXRRXXXXXXXXXXXXPXXXXXXXXXXRXXKXXXXXKXXXXXRXXXXXXXXXXXXXXXXXXRRXXXXXXXXKXRXXKXXRXXXXXXXXXXXXXXXXXRPRXXXXXXXXXKXXXXXKXXXXXRXXRXXXXXXXXKXXXXRXXXXXXXXXXKXXXXXXRRXXXXXKXXXKXXXXXXXXXXXXXXRXXXXXXXXXXXXXPXXRXXXXXXXXXXXXXXXKRXXXXXKXXXXXXXRXXXXXKXXXXXXRXKXRKRKRXXXXRRKXPPXPXPXXXXPPXXXXXXXXXXXXXXXXXXPRPPPXXXXPXXXXXXXXXXPXXPXXXXXRXXXXXXPXXPXPXXXXXXXXPRXXRXXRXRXPXPXXXPXXRXXXXXXXXXXPPRXPXPXXXXXXXXXXXRKXXXXXXXKKXXXRXXXXXXXXXRRXXXXXXKXXKXXXXXXPXXXXXPXXXXRXXXXXXXXXRKRKXXXKXXXXXXKXXXXXXKXXXXXXXXXRXXXXXXXXXXXXXXXPXXPXXPXXXRXXXRXXXXPPXXPXXXXXPXXXRXKXXRXRXRXKRXXXXKKXK
O43325 122
XXXXXRXXXXXXXRXXXRXXRKXXXXXXXXXXXXKXKXXXXXXXRXXXRKXKXXXXXXXXKXXXXXXXXRXXXXXXXKXPXPRPXXXPPXXXXPXRXRXXRXXXKXRKXXKPXXXRXXXXXX
O43490 865
XXXXXXXXXXXXXXXXXXXXXXPXXXXXPKXXXXXXPXXXXXXXXXXKXXPXXXXXXXXXXXXXXXXPRXXPXXXXRKXXXKXXXXKXXXXKPXXXXXXXKXXXXXXXXXXXXXXXXXXXXXXPXXXXXXXXXRXXXKXXXXXXXRXKXXXPXXRKXXXXXXXXXXXXXXXXXXXXXXXXXXXRXRXKRXRKXXXXXXKXXRXXXXXXPXXXKXXXXXXXXXKXKXXXXXXXXXXXXXXXXXXRXRPXXXPXXXXXKXXXXXXKXXKXXXXXXXXXXKXXXXXXXXXXXXXXXXKXXXRXXXXXPXXXXXPXXXXXXXXRXXXXXXXXXPXXRXXPPXXXXXXXXXXXXRXXXXXXXXXXXXXXXXXPXRXXRXXXXXXXXXKRXXXXXXXXXXXXXXRXPXXXXXXXXXXXXXXXXXXXXRXXPXXXXXXXXXXXXXXXXXXXXXXXXXXXXXXXXXXXXXXXRXXXPXXRXXXXXXXXXXXXXXXXXXXXXXXXXXXXXXXXXXXXXXXXKXXXXPXXXKXXXRXXXXPXXXXXXXXXXXXXKXXXKXKXKXXXXXXXXXXKKXRXXXXXXXXXXXXXXXXXXXXXXXXXXXXXXXXXXKXXXXXXXXXXXXRKXXXXXXXXXXXRXXXXXXXXXXXKXPXXXXXXXXXXXXXXKXXXXPPXXXRXXXKRXXXXXKXXXXXRXXPXXXXXXXXXXXXKXXXRXXXXXXXRXXRXXXXXXXXXXXXXXXXXXXXXXXXKKXXRXXXXXXXXXXXXXXXXXXXKXXXXKPXXXXXXXXXXXXXXXXXXXPXXXXXXXXXKXXXXXXPXXXXXXKXXKXXRRXXXXXXXXXXXXXPXKXXXXXXXXXXKXXXXXXXXPXXXXPXXX
O75431 263
XXXXXXXXXXXXXXXXPXPXXXXXXXXXKXXXXXXXXXXXXXXXXXXXXXXXXPXKXXXRXXXXXXXPXXKXPXXXXXXXXXXXXXPXXXXXKXKXXXXXXXXXXXXKXXXKXXXXXXXXXXXXXXXXXXXXXXXXXXXXXXXRXXXPXPXPXXXXXXXXKXXXXKRKXKXXXXXKKXXXXXXXXXXXXXXXXXXRXXXXPXXXXKXPXXXXXXXXXXXXXXXXXXXXXXXXXXKXKXXXXXXXXXRRXXXXXXXXRXKXRXX
O75526 392
XXXXXRPXKXXXXXXXXXXXXKXXXXXXXKXXRXXXXXXXKXRXXXKXRXXXXXXXXXPXXXKXXXRXXXXKXXXXKXXKXXXXXKPXXXXXRRXPPPPRXRXRPRXXRXXRXXXXXPRRXPXRXXPXXXXXXXXXXXXRPXRXPXPXKRXPPPRRXXPPPKRXXPXXPXRXXXXXXRXRXXXXRXRXXXXXPPRRXPXPPRRXPXXXPRXXXXXXRXXXXXRXXRXPRXXXPXPXXXXXRXXXXXXXRXXXPXRXXXXRXXXXXRXRXXXXXXXRXXXRXPXXXXXXXRXXXPXRXXPPXXXXXXRXXXXRXXXPXXXXXXRXXXXXXXXRXXRXXRXRXRXXRPXRXXXXXXXRXXPPXRXXXXRXXXRXPRXXXRXXXRXXRXXXRXRX
O95168 129
XXXPKXKPXXXRXXPXXXXPXXXXXXPXXRRXXXXRXXXRXXXKRXXXXXXXXPXRRXXXXXPXXXRXXXXRXXXXXPXXRPXPKXXXXXXXXXXXPXXXXXXXXKXXRXRKXKXXXXXKXXRXXXXXX
O95954 541
XXXXXXXXPXXXXXKXXXXXXXXXXXXXXXPXXXXXXXXXXPXXXRXXXXXXXPPXXXXXXXXXXXRXXXRXXXXXRXXXXXPRXXXXXXXPXXPXRXXXXXXXXXXXXXXXXRXXXXXXXPXXXXXXXXRXXXRRXXPXXRXXXXXXXPKKXXXXXXXPXXXPXXXXPXXXXXXXXXRKXXXXXXXXXXXXKXXXXRXXXXXRXXXRXKXXPXRXKKXXXXXXXXXXKXXXXXXXXXXXXXXXXXXXXXXXXXRXXXXXXXPXXXXXXXXXXPXKXXXXXXXXXXXKXXXXXXXXXXRXRXXXXRXXXXXXXPXXPKXRXXXXXXPXRXPXRXXXXKXXRXXXXXXXXRXXXPXXXXXXXXXXXXXXXXXXXXXXXXXXRRXXXXXXXXXRRXXPPXRXXXXKXXXXXXXXXXXXXXXXXXXRXPKXXPXXKXRRXXXXXXXXRRXXXXPXXXXXXXXXXXPXXXXXXRXXXXXXRXXXXXXXKXXXXXXXXXXXXXXXXXRXXXXXXXKXXXXXRXXXXXXXXKXXXXXXXXXXXXRXX
P01133 1207
XXXXXXXXXPXXXKXXXXXXXXPXXXXXPXXXXXXXXXXXXXXPXPXXXXXXXXXXXRXXXXXXXXXXXXXXXXXXXXXXXXXXXKRXXXXXXXRXXXXRXXXXXXRXXRXXXXXKXXXXXXXXXXXXXXXXXXXXXXXXXXXXXKXXXXXXXXXXXKXPXXXXXXPXXRXXXXXXXXXXXXXRXXXXXXXXKXXXXXXXKXXXXXXXXXXKRXXXXXXXRXXXXXXXXXXXXXXXXXXXXKXPXXXXXXXXXXXXXRXXXXXXKXKXXXXXXKXXXKXXXRXXXXXXXXPXXXXKXXXPXXXPKXXXXXXXPXXKXXKXRKXXXXXXXXXXXXXXXXXXXXXXXXXXRXRKXXXXXXXXXXXXXXXXXXXKXXPXXXXXXXPXXXXXXPXXKRXXXXXXXPRXXXXXXXXXXXXXXXPXXXXPXXXXXXRXXKXXXXXXXPXXXXXXXXXXPXXPXXXXXXXXPXXXXXXXXKXXXXXXPXPXXXXXXXXXXRXXXXXXXXXXXXXXXXXXXXXXXXXXPXXXKXXXXXXXXKXXXRXXXXXXXRXRXXXXXXXXPXXXXXXXXXRRXXXXXRXKXXXXRXXXXXKRXKXXXKXXXXXPRXXXXXPXXKRXXXXXXXXXPRXXXXXXXXXXRXXXXXXXXXXPXXXXXXXXXXKXXXXXXKXXXXXXXXXXXXKRRRXXXXXXXXPXXXXXXXXXXXXXXXXXPXXXRXXKRXXKXRXRXXXXXXKPXXXXXXXPXXKPXXXPXXXXXXXXXXXXKKRXXXXXXXXRXXXXKXXXXKXXXXXXXXXXXXXXXXXXKXXXXPXXXXXKXRXXXXXXXXXXXXXXXXXXXXXXXXXXPXXXXXXXRXXXXXXXXXXXXXKXXXXXXKXXXXXXXXXXXXPXXPPXXXKXXXXXXXXXXRXXXXXXXXXXXXXXXXXXXXXXXXXXXXXXXXXXXXXXXXXXXXRXXXPXXXXPXXXPPPXXRXXXXXXXXRXXXXXXPXXXXXXXXXXXXXXXXXXXXKXXXXXXXXXXXXRXXXRXXKXXXXRXXXXXXXXKXXXXXXXXXXXXXXXXXXXXXXXXXRXXKXXXKXPKXPXXXXXRXXRXRRPXXXXXXXXXXPXPXXXXXKXXXXXKXXXXPXXXXXXXXXXXXXXPXXXRXXPXXXXXXXXXXXXXPXXXXKXXXPXXXXRXXXXPXXXXXXXXXXXXKPXXXXXXXPXXXXRXXXPPXXXXXXX
P02750 347
XXXXXRXRPKXPXXXXPXXXRXXXXXXXXXXXXXXXXXXPKXXXXXRXXXXXXXXXXPPXXXPXXXPXXXXXXXXXXXXXXXXPXXXXXXXXKXXXXXXXXXXXXXXXPXXXRPXPXXRXXXXXRXXXXXXPPXXXXXXXXXXXXXXKXXXXXXXXXXXXXXXKXXXXXXXXXXRXRKXPPXXXXXXXXXRXXXXXXXXXXXXPPXXXRXPXXXXRXXXXXXKXXXXXKXXXXPXPXXRXXXXXXXKXXRXXXXXXXXXRXXXXXXXXXXXXXXXPXXXXXXXXXPXXXXRXXXXXXXXPXXXXXXXXXXXRXXXXXKXKXXXXXXXRXXXPXXXKXXXXXXXXKXX
P05062 364
XXXRXPXXXXXXKKXXXXXXXXXXXXXKXXXXXXXXXXXXXXRXXRXKXXXXXXXRRXXRXXXXXXXXXXXXXXXXXXXXXXXXXXKXXXXKXXRXXXKXKXXXXXXKXXXXXXPXXXXXKXXXXXXXXXXXXRXXXXKKXXXXXXKXRXXXRXXXXXPXXXXXXXXXXXXXRXXXXXXXXXXXPXXXPXXXPXXXXXXXXXXXXXXKXXXXXXKXXXXXXXXXXXXXXKPXXXXXXXXXXKKXXPXXXXXXXXXXXXRXXPXXXPXXXXXXXXXXXXXXXXXXXXXXXXPXPKPXKXXXXXXRXXXXXXXXXXXXKXXXKXXXXXXXXKRXXXXXXXXKXXXXXXXXXXXXXXXXXXXXXXXX
P05089 322
XXXKXRXXXXXXXPXXKXXPRXXXXXXPXXXRKXXXXXKXKXXXXXXKXXXXXPXXXXPXXXPXXXXKXPRXXXKXXXXXXXKXXXXKKXXRXXXXXXXXXXXXXXXXXXXXRXXPXXXXXXXXXXXXXXXPXXXXXXXXXXXPXXXXXKXXKXKXPXXPXXXXXXPXXXXKXXXXXXXRXXXPXXXXXXKXXXXKXXXXXXXXRXXXXKXXXXXXXXXXXRKKRPXXXXXXXXXXXPXXXPXXXXPXXXXXXXRXXXXXXXXXXKXXXXXXXXXXXXXPXXXKXPXXXXRXXXXXXXXXXXXXXXXRXXXXKPXXXXXPPK
P07919 91
XXXXXXXKXXXXXXXPXXXXXXXXXXXXPXXXXRXXXXXXXKXXKXRXRXXXXXXRXXXRXXXXXXXXXXXXXXXXXRXXXXXXKXXXXXK
P0C1S8 567
XXXKXXXKXXRXKXXXXXXXXXXXXXXKKXXXXRXXXXXXPXKXXXXXXXXKXXPPXXPXXXXXXXXXXXXKXKXXPXXXXRXPXXXPXKXPXXPXXPXXRXKXXPXXXPXXPKXXXXRXXXXPXXKXPXRXPKXXKXXPXPXKXXXXXXXXXXXXPXXPXXXKKXXXXXXXKRKXRXXXXXXXPXXXKXXXPXKRXXXRXXXXXXRXXKXXXXXXKXXXXXXXXXXKXXKRXXXXXXXXKRXXKXXXXXXXXXXXXXXXXXXXXXXXXPXXXRXXXXXXXXXXXXXXXXXXXXXXXXXXXXXXXKXXXXXXXPKXKXXXXXXXXXXXXXXXXXXXXXXXKPXXXXXXXKXXXXXXXXXXXXXXXXXXXXXXXXXXKXXXXXXXXXXXKPKXXXXXXRXXXXXXXXXXXRXXPKXXXXXXXXXXXXXXXXXXXPXXXXXXXXXRKXXXPXXPXXXXXXXXXXXKXXXXPXXXXRPXXXXXXRXXXXRPXXXKXXXXXXXXXXXKXKXXXXXRXXRXXXXXXXPXXXXXXXXXXXXXXXXXXRXXKRXXXXKXXRXXXXXXXXRXPXX
P0C8F1 98
XRKXXXXXXXXXXXXXXKXXXXXKXXXXXXXXXXKXXXXRXXXXXKXXXXXXXXXXXRXXKXXXXXXXXKXKXRXXXXXKRXXXRXXXXXXRXXXXXX
P0CB48 400
XPXKXXKXXXPRXXXXXXXXXXXRXXXXXXXXXPXXXXXXXXXXXXXXXXXKXXXKXXXXXXXRXKXXXXXXXXRKXXXXKKXXXXXKKXXKXXXKXXKXRXXPXXPKRXXXXXXRXXKXXXPXXXXXXPXXRXXXXXKXXXKKXKXXPXXXKXKXXXXXRKXKXXXXXKXXRXRXXXPXXXXKXKKXXXXKRXXXKXXKKXXKXXXXXRXXPKXXXXXKKXKXXXXPXKPPXXXXXKXXXXXXXXKXXXXXXXRXRXXXXXRRXXRXPXXXKXXXKXXXXXXXKXXKXXXXXXXKXXXPXXXXXXKXXXXXKXKXXXXXXXPXPXXKXXXPXXXXXKXXXXXXXXXXXXXXXXXXXXXXXXXXXXXXXXPXXXRKKXXXXXXXXXXXXXXXXXXXXXXX
P16930 419
XXXXPXXXXXXXPXXXXPXXXXXXRXXPRPRXXXXXXXXXXXXXXXKXXXXXPXXXKXXXXXXXPXXXXXXXXXXXXXKXXRXXXXXXXXXXXXRXRXXXXXRKXXXXXXXXXXXXXPXXXXXXXXXXXXRXXXXXXXXXXRXKXXXXXPXXXXXPXXXXXRXXXXXXXXXPXRRPXXXXKPXXXKPPXXXXXKXXXXXXXXXXXXXPXXRXXXPXPXXKXXXXXXXXXXXXXXXXRXXXKXXXXPXXPXXXKXXXXXXXPXXXPXXXXXPXXXPXPKXXPRPXPXXXXXXPXXXXXXXXXXXKXXXXXXXXXXXKXXXKXXXXXXXXXXXXXXXXXXXXRPXXXXXXXXXXXPXPXXXXXXXXXXXKXXKPXXXXXXXXRKXXXXXXXXXXXXXXXXXXXRXXXXXXXXKXXPXXXPX
P17693 338
XXXXXPRXXXXXXXXXXXXXXXXXXXXXXRXXXXXXXRPXRXXPRXXXXXXXXXXXXXRXXXXXXXPRXXPRXPXXXXXXPXXXXXXXRXXKXXXXXXRXXXXXXRXXXXXXXXXXXXXXXXXXXXXXXXXRXXRXXXXXXXXXKXXXXXXXXXRXXXXXXXXXXXXKRKXXXXXXXXXRRXXXXXXXXXXXXRXXXXXKXXXXRXXPPKXXXXXXPXXXXXXXXRXXXXXXXPXXXXXXXXRXXXXXXXXXXXXXXRPXXXXXXXKXXXXXXPXXXXXRXXXXXXXXXXPXPXXXRXKXXXXPXXPXXXXXXXXXXXXXXXXXXXXXXXXXRKKXXX
P26045 913
XXXRXRXXXXRXXXXRXXXXPKXKXRXXXXXXXXXXXXXXXXXKXXKXXXXXXXXXXXXXXXXXXXKXXXXXXXXXXXXXXPRXXXXXKXXRKXXKXXXPXXXXXRXRXXXPXPXXXXXXXXRXXXXXXXKXXXXXXRXXXPXXXXXXXXXXXXXXXXXXXXXXXXXPXXXXXXXXXPXXXXXXXXKXXXXXXXXXXXKXXXXXXXXXXXXRXXXXXXXXXXXXRXXXXXXXXXXXXXXXXXXXRKXXXXXXXPXXXXXKXXXKRKKXXXXXRXKXXXXRXXXXXXXXXXXRXXKXXXKXXXXXXXXXXXKKXXPXXKXXXXXXXXXXXRXXKKXXXXXXXKKXXXXXXXXPXXRRXXXXXXXXXKXXPXRXPPXXPXXRXPRXRXXXRKPRXXXXXXXXXXXXXXXXXXXXXXXXKXXXXPXXXXXXXXXXRXPXXXXXXXXXPXXXXXXXKXXXXXXPXXXXPXXXXPXXXXXXXXXXXXRXXKXXXXXXXXXXXXXKXXXXXXXXXXXRXXPXXXXKXXXXXKXXXXXKXPXXXXRXXPXXPXXXXXPKXXXXXXXXXXXXRXXXXXXXXXXXXXXKXXRXXXXRXXXXXXRRRXXRXXXXXKXXXXXXXXXPXXXXPXXPXXXXXXXXXXXXXKKXXXXXXXXXXXXXXXRKKPXXXXXXXKXPXXXXKXRXKXXXPXXXXRXXXXXXXXXXXXXXXXXXXPXXXXXXKXXXXXXPXPXXXXXXXXXXXXXKXXXXXXXXXXXXRXRXKXXXXXPXPPXXXXXXXXXXXXXXXXXXXXXXXRXXXXXXXXXXXXXXXXXXXXXXXPXXXXPXXXXXXXXXXXXXRXXRXXXXPXXXXXXXXXXRXXXXXXXXXXXXXXXRXXPXXPXXXXRKXRXXRXXXXXXXXXXKXXXXXXXRXXXXXXXXXXXPX
P41235 474
XRXXKXXXXXXXXXXXXXXXPXXXXXXXXXXXXXXXXXXXXPXXXXXXXXPXXXXXXXXXXXXXXRXXXKXXXXXXXXXXKXXXRRXXRKXXXXXXRXXRXXXXXKXKRXXXRXXRXKKXXRXXXKKXXXXXXRXRXXXRRXXXXXXXXPXXXXXXXXXXXXRXXXXPXXXXXXXXRXKKXXXXXXXXXXXKXXXXXXXXXXKXXPXXXXXPXXXXXXXXRXXXXXXXXXXXXKRXXXXKXXXXXXXXXXXPRXXPXXXXXXRXXXRXXXXXXXPXXXXXXXXXXXXXXKXXXXXXPXXKXXXXPXKXKRXRXXXXXXXXXXXXXRXXXXRXRXXXXXXXXPXXXXXXXXXXXXXXXXKXXXXXKXXXXXXXXXXXXXPXXXPXXXXPXXPXXXXXXXXXXXXXXXXXPXXXXXXXXXXXPRPRXXXXXPXXPXPXPPXXXXXXPXKXXPXXXXXXXKPXXXXPXPXXXKXXXX
P42857 185
XXKXXXXXXXKXXKXPXXXXXXXXXPXXXPXXXXXXXXPPPXKXXXKXKXXXXPXRKKXKXRPPXXXXXXXXXXXXXXXRXKXXXXXXXXXXXXXXXXXXXXXKXXKXXRXXPXXXXXKXXXXXPXXXXXXXXXXXXXXRXKXXXXXXXXXXXKXXXXRXXXPXXXXXXXXKXXXXXXXXXXKXX
P49588 968
XXXXXXXXXXRXRXXXXXKRXXXXXXXXXXXXPXXXPXXXXXXXXXXXXKPXXXXXXXPXXPXXKXXRXXXXXKXXRXXXKXXXXXXXXKXXXXXXXXXXXXXXXXXXXXKXXXXKXXXXXXXXXXXXPXXRXXXXXXXXXXXXXXXXXXXXKXXXXXXXXXXXKXXPXXXKXXXXXXXXXXPXXPXXXXXXXRXXXRXXXXXXXXXXPXXXXXXXXXXXXXXRXXXXXXKPXPKKXXXXXXXXXRXXXXXXXKXXXXXXXXXXPXXXXXXKXXXXRPXXXKXXXXXXXXXXXXXRXXXXXXRXXXXXXXXXXRPXXXXRXXXXRRXXRRXXRXXXXKXXXXRXXXXXXXXXXXXXXXXXXPXXKKXPXXXKXXXXXXXXXXXKXXXRXRRXXXRKXXXXXXXKXXPXXXXXXXXXXXXXPXXXXXXXXXXKXXXXXXXXXXXXRKXXXXKXXXKXXXXXXXXXXXXXXXXXXRXRXXXXXXXXPKXXXXXXXXXXXXXXXXXXXXXXXRRXKXXXXXXXXXXXXXXXXXKXXXXXXXXXXXXXXXXXXKXXXXXXXKXXXXXKXXXXRXXXXXXXXXXXXXXKXXXXXXXXXXXPRRRPXXXXXXXXXXXXXXXRXXXXXXXXKXXXXXPXRXRXXXXXKXXXXXXXXKKXXXXXXXXXXXXKXXXXXXXPXXXXKXXXXXRXXXXXXXPXPXRXXXXXXPXXXXXXXPXXPXXXXXXXXXXXXXXXRXXXXXXXXXXXXXXXXXKXXRRXXXXXXXXXXKXXRKXXXXKKXXXXXXXKXKXXXXPXKXXXRXXXXXXXXXXXXXXPXXXKXXXRXXXKXXKKXXXXXXRXXKXXXXKRXXXKXKXXXXXXPXXPXXXXXXXXXXXXKXXXXXXKXXKXXXPXXXXXXXXXXXXXXKXXXXXXXPXXXXXRXXKXXXXXXXXXXXXXXKXXXKXXXXXXXXKXXXXXXXXXXXXXXXXXXRXXXXKX
P58062 85
XKXXXXXXXXXXXXXXXXXXXXXXXXPKKXXXXXXKKXPXXXXPXPXXXXPXXXXXXXXXXXXXXXXXXXXKXXXRXXXXXXXXX
P59922 312
XXXKXXXXXXXXXXXXXXXRPXXXXXXXXXXXXXXXXXXXXXKXXXXXXXXXPXXXXPXXXXXXXXXXXXXXXXXXXXPXXXXXXRXXXKXXXXXXXXXXXXXXXXXXXXXXXXXXXXXXXRXXXXXRPXXXXXXXXPXXXXXXXXXXXXXXXXXXXXXXXXXXXXXXXXRXKXXXXXXXXPPXXKXXXXXXXXXXXXXXXXXXXXXXXPXXXXXXXXXXXXRXXXRXKXXXXXRKXXXXXXXXXXXXXXXXXXXXXXXXXPXXXXXXXXXKXXXXXXXXXXPXXXPXXXXXRXKXXKXXXKKXXXKXXXXR
Q00341 1268
XXXXXXXXXXXXXXXRXXXXPXXXKXXXXXXXXXXXPPXXKXXXPPXPXKXXXXXXXXXPXXXXXXKXRPXKXXXXXXXXXXPXXXRKXKXXXXXXXXXXXKXXXXXXXRXXXXXXXXXXKXXXXXXXXXXKXXXXXKXRKXXXXRXXXXXXXXXXXPKXXXRXXXXKXXXKXXXXXXKXXXKXXXPRPXXPXXXXKXXXXKXXXXKXRXXXXXXXXXXXKRXXXRXXXXKXXXPXXXXPXXRXXXXXXXXXXXRXXXPPPXXXRXXXXXXXXKXXXXXXXXRXKKXXXXKKKKXXXXXXXXKKXXXKXXXXPKXXXXXXXXXRXXXXXXXPPXXXXXXXXXXRXXPXKXXXXXXXXXXKXXXXXXXXXXXPXXXXRXXXXKKXXXXXKXXXXXPKXXXXXXXXXXKXXXXXPXXXXXXXXXXXXXXXKXXXXRXXXXXXXXXXKXXRXXXXKXXXXXXRXKXXXKXXXRXPPXXXKXXXXRXXXXPXXXXXXKRXXXXXXXRXXXXRXKXXXXXXRXXRXXXXXKXXRXRXXRXKXPXXXXXXPXPXXKXXXXXXRXPKXXXXKXXKXXXKXXXXXXXXXXXXXXPXXKXXXKXXXXKXXXXXKKXRXXXXXKXXXPXXXXXXXXXXXXXKRXXXXXXRXRXXXXXKXXXXXXXXXXXXPXKXXXXXXXXKXRXXRXXXXXXXXXXXXXPXXXXXXXXXXXRXPXXXXXKXKKXXXXXXXXKXXKXXXXXXRXKPXXXKXXXXKXXXKXRKXRXXXXXRXXXPXXXXKXXXXXXXXXKXXXXRXXXKXXXXXXXXXXXXXXXXXXXXPKXXRXXXXRRXXXXRXXXXXXXXXXXXXPRXXXXXXKXXXKXXKXXXXXXKKRXXXXXXXXXXXXXXXXXXPXKXXRXXXXPKXXRXXXXXRXXXXXXKXPXRXXXXXXXXXPXXXXXXXXXXXXRXXKXXXPXXPRRXXXXXXXXRKXKXXXXKXXXXXXXPXXXXXXXPXXXXRXXXXXKXXXXRKXXXXXXXXXXXPXPXXXXXXXXXXXXXXXXXRXKXXXXXRXKXXXXXXXXRXXRXXKXXXXXXPKXXPKXXXRKXXXXXXXRXXXXXXXXXPXKXXXXXPXXXXXXXXXXKXXXXXRXXXXRXXXXXXXXXXXXXPXXXRXXXRXXXXRXKXXRKXXXXXKXXXRXPXXXXPXPXXXXXXXXPXXXXXXXXXXXXXXXXXXXXXXXXXXXXXXXKPPXXXXXKXPXRXXXXRXXPXXXXXXXKXPXXXXXXXXPXXXXXXXPKXXPXXPKR
Q13137 446
XXXXXKXPPXXXXXXXXXXXXXXXXXXXXKXXXPXXXXXXXXXXXXXXXPRRKXXXXXXRXXXKXXRXXXXXXXXXXPXXXXXKXXKXXXXXXKXXXXPKXXXXXXXXXXXXXXXXRXXXXPXXXRPXXXXXXXXXXXXXXXXXXXXXXKXXXKXXXXXKXXXXXXXKXXXXXXXXXXKKXXXXXXXXXXXKKXXXKXKXXKXXXXXXXXXXKXXXXKXXXXXXKXXXRXXXXXXXXXXXXKXXXKXXXXXXXKXXXXXXXKKXXXXXXXXXXXXRKXXKKXXXXXXXXKXXXXXXXKKXXXXXXXXXXXXKRXXXXXXXXXXXXRXKXRXXXXXXXXKRXXXRXXXXXXXXXXXXPXXXPXXXXXXXRXXPXXXXXXPXXXXXXXXXPXPXXXKKXPXXKXXXXXXXXXXXXXXXPXXXXXPXXXKXXPXXXKXXXXXXXXXXXX
Q13402 2215
XXXXXXXXXXXXXXRXXXXXXXPXXXXXKXXXXXXXXXXXXXXXXXXXXPXXXXXXKPXXPXXXXXXXXXXRXXXXXXXXXXRXXXXRXRXXXXXXXXXXXXXXXXPXXXXXXXXPXXXRXXXXKKXXXXPPXXXXXXXXXXXXXKRXXRXXXXXXXXXXXXXKXXXXKXXXXXXXXXXXXXXXXXXXXXXXXPXXXXXXXXKXXRXXXXXRXXKXXXXXXXKRXXXXXXKXXXXXXXKXRXXRXXXXXRXXXXXXXXXXXXXXXXKKKXXXXXXXXXXXXXXXXXXXXXXRXXXXXXXXXRXXXKXXXXXXXXXXXXXKXXXXXXXXXXXXXXXRXXXXXXXXXXXXXPXXXXXXXXXXXXPPXXXXXXXXRXXXXRXXXXXXPXXRXXXXXXRXXXXKXXXXRXXXXXXXKXXXXXXKPPXXXXKXXRRXXXXXXXXXXXXXXXXXXXXXXXXXXXXXXXXXXXRXXXKXXXXXXXXXXXXXXXXXXXXXXXXXXXXXXKPXXXXXXXXXXXKXPKXXXXXXXXKXXXXXKXXXXXXPPKXXXXXXXXXXXXXXXXXXXXXXXXXKXRXXXXXXXXXXXXXXRXKXXKXXXXXXXXXXXXXRKRXPXXXXXXKRXXXXXXRXXXXXXPXXXRXXKPXXXKKPXXXXRXXXXRXXRXXXXXXXXRXRRXXXPXRXXXXXXXXRXRXXXPXXKPXXKXXXXRXXXXRXXXXXXXXXXXXXXXKXKXXXKXXXXXXXXXXRXKXXXXRXXXXXKXXRXXKXRXXXXKXKXXXXXXXRXXRXXXXRKXXXXXRXXXXRXXXXXRXRKXXXXXRXXRXRXXXXXXRXRXXXXRKXXRXRXXXXXXXXXXXRXXXXRRXXXRXRXXXXXRXXXXKXRXXXXXKXRKXXXXKKXKXXXXRKXXXRXXXXXRXXXXRXXKXKXXXRRKKXXXXXXXRXRXXPXXXXXXXXKXXXXXXXXXXXPXXXXXXPXXXXXXXRXRRXXXXXXXXXXXPXPXXXXXXXXXXKXXKXXXXXXXXXXXXXXXRRPXKXPXXXXXXXXXXXXXXXXXXXXXRXXXXXPXPKXXXXXXXXXXKXPXXXKXXXXXXKKXXKRXXXXXXXXXXXXXPXXXKKXXXRXKXXXXXXKKKXKXXXXXXKRXXXXXXXXXXXXXXXXRPXXXXXKXXXXXXXXXXRPXXRXXXXXXXXKXXXXXPXKXXXXRXXXXXXXXXXXXXPXXKXXKXXRXXXXXXPPXXXPXXXXRXRRXXXXXXRXXPPXXXXXXXXKXKKPXXXPXXXXXXXXKXXXXXXXXXXKXXXXXXXXKXXXKXRXXXXXXXXXXXKXXXXXXXXXXXXXXXXXXXXXXKXXXXXXRXXPXRXXXRKXXXXPXXXPXXXXXXXXXXXXXXXRXXKXXXXRXXKXXXXXXXXXXXXXXXXXXXXXXXRXXXXXPXXXPXRXXXPXKXXXKXXXXXXXXXKKXXXXXRRXXXXKXKXXXXXXXRXKXPXXXXRXXXXXKXXXPXXPKXXXXXXXXXXXXXXXXXXXXXXXXXXXPXXXXXXXXRXXRXXXXXXXXXXXXXXPXXXXXXXXPXXPXXPXXXXRXXKXXXPXXXXXXXKXXXXXXXXXXXXXXRXXXXXXXXXXRKRXKXXXXXXXXPXPXXXXXXXXXXXKXXXXXXXXXXXXXXXXXXXXXXXXXRXKXRXXXPXXXXXXXPXXXXPPRXXXXXXXXXPXXRXXXXRXXXXRXXXPXXRXKPXXXXXXXXXXXRPPPKXXXXRXXXXKXRXKXRXXXXXRXPXKXXXXKKXXXXXXXXXXXXXXXXXXXKXXXXXPXKRXRXXXXXXXXXXXXPXKXXPXKXXXXXXXXKXXXXXXXRXXXXRXXXXXXXXXXXXPPXXXXXPXXXRXXXXRKXXPXXXXXXXRXXKXXRXXXRKXPPXXXXXXXXXXKXXXXXXKXXXPXXXXXXXXXXXXXKXKXXXXXXXXRXXXKXXXXXXXXXKXXXKXXXXPXXXXXXXXXRXXXXXXKKXRPXKXXXXPXXXXXXXXXKKXXXXXXPXKXPXXXXXXXXXXXXPKXXRXXXKXXRXXXXXXXXXXXRXKXXXXKXXXPXXPKXXRXXXPXXXXRXXXPXXXKRXXXXXXXKXXXKXKXXXKXXXXKXXXKXPXXXXXXXXXKXXXXPXXPXXXXXXXXKXXXXXXXPKXKXXXXXXPXXKXXXXXXXXXXXXXXXXXXXRXXKXXXXXXXXXKXXXXXXXXXXXXXXXXXKXRXXRXXK
Q13621 1099
XXXXXXXXXXXXXXPXXXXRXXXXXXXXXXXXXXXXXXXXXPPXXXXXXXXXXXXKRXRXXXRPXXXXXXXXXXXXXXXXKXXXXXXXXXXXXXXXXXXXXXXXXXXXXPKXXXXRXXXXXXXPKXXRPXXXXXXXXXXKXXXXXPXXXXRXXXXXXXPXXXXXXXKXXXXXXXXKXXXXKXXXXRXXXXXXXXXXXXRXXXXXXXXXXXXXXXXXXXXXXXXXXXXXXXXXXXXXXXXRXXXXXXXXXRXXXPXXXXXXXXXXXXXXXXXXXXXXXXXXXXXXXXXKXXXXXXXXPXXXXRXXXXXXXXXXXXXXXXXXXXXXKXXXXXXXXXXXXXXXXXXXXXXPXXXXKKXRXXXXXXXXXXXXXXXPRXXKXXXXXXXXXXXXPXXXXXXXXXXXXXXXXXPXXXXPRXXXXXXXXXXXXXXXXXXXXXXXXXRXXXXXXXXXXXXXXXXXXXXXXXXXXXXXRXRXXPXXXXXXXXXXXXXXXXXXXPXXXXXXXXXXXXXXXXXXXXXPKXXXXXXKXXXXKXXXXXXKXXXKXXXPXRXXXXXXXXXXXXXXXXXXXXXXPXXXXXXXXXXXXXXXXXXXXXXXKXPXXRPXXXXXXXXXXXXXXXXXXXXXXXXXXXXXXXXXXXXXXXXXXXXXKKPXXXXXXXXXXXXXXXXXXXXXXXXXXXXXXKXXRPXXXXXXXXPXXRPXXXXXXXXXXKXXXXXXXXXXXXXPRKXXXKXXXXXXXKKXXXXXKXKXKXXXXXXXXXXXRXXXRXXXXXXXXXRXKPXXXXXXXKKXXRKXPXXXXXXXXXXXXXXXXXXXXXXXXRXXXXXXXXXXXXXXXXXXRXXXXRXXXXXXXKXXXXXXXXXXXRXXXKKXXKXXXXKXXPKKXXXXXXXXXXXXXXXXXKXXXXXXXXKKKXXKXXXXXXXXXXXXXXXXXXPXXXXXRKKXKXXKXRXXXXXKXXRXXXXKXXXXXXXXKXRXKXXXXXXXXXXXXRPXKXXXKXXXXXXXPXRXXXXXKXXXXXXKXKRXXPXKXXXXXXXXXKXKXXRXXRXXXXXXXXXRXXXXXXXXXPXXRKXXXXXXXXXXXXXXXXKXXPPXXXXRXXXKXXXXXXX
Q13873 1038
XXXXXXRPXRXPXXPXXXXXXXXXXXXXXXXRXXXXKXPXXXXXXXXXXRXXXXXXXXXXXKXXXXXXXXXKXKXXXXXXKXXXXXXXXXPXXXXXXXXXXXXXPPXXXXXXXRXXXXXXXXXXXXXXXXXPPPXXXPXXPPXXXXRXXXXXXXXXXXXXXXXXXXXXXXXXRXXXXXRKXXXXXXXXXXXXXXXPXXXXXXXKXXXXXXRXRXXXXXKXXXXXRPXXXKXXXXXXRXXXXXXKXXXRXPXXXXXXXXRXXXXXXRXXXXXRXXXXXXXXXXPXXXXXKXXXXXXXXXXXXXRXXXXXXRXXXXXXXXXPRXXXXKPXXXXRXXXXRXXXXKXXXXXXXXXXXXXXRXXXXRXXRPXXXXXXXXXXXXXXRXXXPXXXXXXXXXRXXXXXXKXXXXXXXXXXXXXXXXRXXXXXPXXXXPXXXXXXXXXXXXXPXXXXXXXXXXRXKXRPKXPXXXKXXXXXXRXXKXXXXXXXXXXXXXRXXXXXXXXRXXXXXXXXXRXKXXXPXXXPXXXXXXXXRXXXXXRRXPKXXPXPXXXXXXXXXXXXXXXXXXXKXXXXXXXXXXXPXXXXXKXRXXXXXXRXXXXXRXPXPXXXXXXXXXXXXXXXXXXXXPXXXXXXXXXXPXPXXXXXXXXXXXXXXXPXPXXXXXXXXXXXXXKXXPKXXXKXXKXXXXXXXXXXXXKXXXXPXPXXXXXXXXXXPXXKXXXXXXXXXXXXXXXXXXXXXXPXXXPXXXXPXPKXXXXPKRPXXXPXXXKXXXKXPRXKXXXKXKXXXKXXXXXXXKXXXXXXXXPXXXXXXXXXXXXRXXXXXXXXXXXXXXXXXXXXXXXXXXXXXRXXXXXXXXXXXXXXRXXXXXXPXXXXPXXRRXXXXXXXXXXXXRXXXRRXRPXXXXRXXXXXXXXXPXXXXXXXXXXXPXXXXXPXPXKPRRXXRPXXXXXXXXXXXXXXXXXXXXXXXXXKXXXXXKXKKRXKXPXXXKRXRPXXXXXXXXXXXXXXXXXXXXRXXXXKXXXXXXXXXXXXXXXXXXKXXXXXXX
Q14184 412
XXXRRRXXKXXXXXXXXXXXXXXPXPXRPXKXXXXXXPRXPRXXPPXXXPRXXXPPXXPXRPXXXXXXRRXPXXXXRXXXXXXXXXXXXXXXXPXPXPXPXPXRPPXKPPXXXPXXXXXXXXXXXXXXXXXXXXXXXXXXXXXXXXXXKXKXXKPXXXXXXXXPXXKXXXXPXXXKXXKXRXKXXRXXXXPXXXXXXXXXXXXXXXXXRKXXRXXXXXXXKXRXXXXXXXXRXPXKKXKPXXXKXXXXXXXKXXPXXKXXXKXXXXRXRXXXXXKXXXXKXXXXXXXXRXXXXXXXXXXXXXXPXXKXXXRPXXXKKXKXKXXXKKKXXXPXXXXXXXXXXKXXXXXKKXXXXXXXXXXXXKXXXXXXXXXXXXXXKXXRXKXXXXXXKXKXKRXXRXXXXXXXXPXXXXXX
Q2M3G0 1257
XXXXXRXXXXXXXXXRXXXXXXXPKXRKXXXXXXXXXRXXXXXXXXXXXXXXXXXXXXXXXXPXXPXXXXXXXXXXXXXXXXXXXXXXXXXXXXXXXKXXXXXXXXXXXXXXXXXXXXXXXXXXXXXXXXXXXRXXKRXRKXXXXXXXXXXXXXXXXXXXXXXXXRXXXXXXKXXXXXXXKXXXXXXXXXXXXXXXXXXXXKXXKXXXXXXXXXPXXXXXXXXXXRXXXXXXXKXXXXXXKXXXXXXXXXXXXRXXXXXRXXXKXXXRXXXXXKXXKXXXXKRXXXXKXXXXXXXXXXXXXXXXXXXXXXXXXXXXXPXXXXXXXXXXXXXXXXXXXXXXXXXPXXXXXXXXRXXXXXXXXXXXKKPXXXXXXXXXXKPXXXXXXXXXKXXXXXXPXRPXXKXXKXXXXRXKXXXXXXXXXXXXXXKXXXXXXXXRXXXPXXXXXXXXXXXXRXXXXRXXRXXXXXXXXXPXXXXXXXXXXXKXXRXXXXXXXXXRXXRXXXXXXXXXXXPXKXXXXXXXKXXXXXXXXKXRXXXXRXXXRXPKXXXXXXXXXXXXXXXKXXXXXXXXKXXKXRXXXXXXXRXXXXRXXXXXXXXKXXXXXXKXXXXXXXXKRXXXXXXXXXXXXKKXXXXXXXXXXXXXRKXXXXPXXXXKXXKXXXXXKXXXXXXXKXXXXPXXXXXKXXKXXKPXXPXXXXXXXXXXXXXXXXPXXXXXXXKXXXXXXXXXKXXXKXXXXXXXXXXXXXXXXXXXXXXXXXXXXXRXXXXXXXRXRXXXXKXXXXXXXXXXXXKXXXXXXXXXXXXXXXXXXXXXXXXRXXXXXXXXXXXXXXXXXXXXXXXXXXXXXXXXXPXXXXXXXXXXXXXXXXXXKXKXXXKXXXKXXXXXXXXXRXXXXXXRXKXXXXXXXXXXXXXXRXXXKKXXXXXXXXXXXXXXXXXXXXXXXRXXXXXXXXXRXXPXXXXXXXXXXXXXXXXXXXXXXXXPXXXKXKXXXXXXXXXXXKKPXXXXRXXXXKKPXXXXXXXXXRXXXXXXPXRPXXXXXRXXXXXXXRXKXXXXXXXXXXXKXXXXXXXXRXXXPXXXXXXXXXXXXKXXXXXXXRXXXXXXPXXPXXXXXXXXXXXXXXXXXRXXPXXXXKXXXXXXXXXXXXXXXPXKXXXXXXXKXXXXXXXXKXRXXXXRXXXXKPKXXXXXXXXXXXXXXXXKXXXXXXXKXRXXRXXXXXXXRXXXXXXXXXXXXXXXXKXKXXXXXXXXXRXRXXXXKXXXXXXXX
Q494X3 552
XXRXPXXXXXXXXXXXXXXXXXXXXXXRXXXRXXXXXXXXXXXXXXXXXXXXXXKXXXXKRXXXXXXXXXXXXKRXKXXXXXRXXXRXXPXXXXXXXRXXRPKXXXXXXXXXKKXKXXPXXKRXXXRXKXXXXKXXKKXXRKXXXXXXXXRXXXXXXPXXXXXXXKXXXXXXXXXRXRKXXXXXKPXXXXXXXKXXRXXXXXXXXXXXXXXXKPXXXKXXXKXXRRXXXXXXXXKXXXXXKPXXXKXXXXXXRXXRXXXXXXKXXXXXKPXKXKXXXKXXXXRXXXXXXKKXXXXXKPXKXXXXXKXXXRXXXXXXXXRXXXXXKPXXXXXXXKXXXKXXXXXKXKRXXXXXKXXXXKXXXKXXXRXXXXXXXXRXXXXXKPXXXKXXXKXXKXXXXXXXXXXXXXXXKPXXXKXXXKXXXRXXXXKXXXXXXXXXKPXXXKXXXKXXRXXXXXXXXXXXXXXXKPXXXKXXKKXXRXXXXXXXXKRXXXXXKPXXXKXXXKXXXRXXRXXXXXXXXXXXKPXKXKXXXKXXXXXXXXXXXXRXXXXXRXXX
Q49A92 538
XXXPXXXXXXXXXXXRPXXRXXXPXXRXXPRXXXXXRXRXRXXXXXXPRXRXXXPXPXPXKRRXXPXXXXXPRXXPXXXXRXXXXPXXXXPXXRXXXXXXKXKXXPXXXXXXXKXXXXXPXXPXPXXXXXXXXKXXXRXXXXRXXXXXXXXXXXXXKXXXKXXRRXXRXXXKPXXXXXKKPKKXKXXXXXXXXXPPXPXXKXXPRXXXXPKXXXRXKPXXRXXXXXXXXXXXXKKXXKXXXXXXRXXXXXXXXXKXXXXXXXXXXRPRXXXXXXXRXXXXXXPXXXXXXXPPXPRXKXXXXXXXXXXXXPXXXXKXXPKXKXXKXXXXXXKKXXXXXXXXXXXXXXXXPXPXXXXXXXXXXXXXXXXXXXXXXXRXXXXXXXXPXXXKXXXXRPXXPXXPXXKXXXXXXXRXXRXXXXXXXXRXXXXXPXXXXPXXKXPXXXXXXPXXXXXXXXXXXXXXKXXKXXXPXXXXXXXXXXXKXXXXXXXXXKXXXXXXXPXXXPXXXXXXXXXXXXXKRXXXXXXXXPXXXXPXXXXXXX
Q49B96 90
XXXXXXXXXKXXXPRPPXKXXXPXXXXXXXKXXKXKXXKXXXXXXXXXXXXRKXXKXXXXXRXXRKXXXXXPXXKXXXXXXXXXKXXXKK
Q4LDG9 190
XXKXXXXKXXXXRXXXKXXXRPXXXKXXKXXXXXPPXXKXXXXXXXXXXXXKXXXXXXXXXKXXXXXXXKXXRXXXXXRXXXKXXXXXXXXXXXXXXXXXXXXXXXKXKXXXXXKKXKXXXXXXXXXKXXXXXXKXXXXPXXXXXXXXXXPXXXKXXXXXXXXXXXXKRXPKXKKXXXXPXXKXXXXXXX
Q5JNZ5 115
XXKKRRXXXXXKKXRXXXXPXRXXXXXRXXPXXKXXKKXXXRXXXXXXXXRXXXXXXXXXXXXXPKXXXKXXXXXXXXXXXKXXRXRXRXXXKXRXPPPRXRPXXXXPRPPPKPX
Q5RHP9 1530
XXXXXPXXXXXXXXXXXXKXXXXXXXXXRXRRXXXRXXXXXRXXRXXXXKXXKXXXXKRXXXKXXRXXXXXXXXXKXXXXXRXXXXXXKKKXXXXXRKXRXXRXKXXXXRRXXXXXXPXXXPXPPXXPKXXRXXXXXXXXXXXXPXXXXXPRPXXXPXXXXPPXRXXPXPXXPXXXXXPKXXXRXRXKXXXXXXXXXXPXXXKKXXXKXRXXXXXXXRXXXXXXPXXXXXXXPXPPPXPPXXKXXRXXRXXXXRRRRXRPXXXPXXXXPXXXKXXRRXXKXXXXXXXXXXXXXXXKXXXXXXXXPXXRXXXKXXXXXXXXXXXXXXKXKXXXKXXXXXXXKRXXXXPXXXXXXXXXXXXXRXXXXXXXKXRKXXRXXXKRXXXXXXXXXRXXPXXKXXXXXXXXKKPXXPKXRKXKXXXKXXXXKKXXXKXRKXRXXXXPKRXXXKXXKXXXXXKXXXXXXKXXXKXXXXXXXXXXXKXKPXXXXXXXXXXXXXKXXXXXXXXXXXXKXXXKXXXXXXXXXXXXXXPXXPXXXKKXXXXPXKXXXXXXXKXPXXRXXXKXXXXXXXXXXXXXXKXXXKXXXXXXXRXXPXXXXXXXXXXXXXRXXXXXXXXXXXXRRXXXXXXXXXXKPRKXXXPXXXXXXXXXXXXXXXKXXXXXKPXPXXXXXXXXXKXXXXKXXXXXXXXXXXKXXKXXXXXXKXKXKXKXXXXXXXXXKXKKXXXPXXXXXXKXXXPXXXXXXXXXPXXXXXXXXXXXXXXXKXXXXXXXKXXXXXKKXXXXXXXXPXXRXXXXXXXKXXXXXXXXXXXXXXXPXRXXKPXXXXPXXXXXXXXKRXXPPXXXRXXXXXXXXXXXRRXXXXXXXPXXXXXXKXXXXXXKXXXPXKXXXXXXXXXXXKXXXXXXXXXXKXXXXXXXXXXXXXXXXXXXXXRXXXXXXXXXXXXXXXXXXXXXXXXXXXXXXXXXXPXXXXXXKRXXXXXXXXXXXXXPXKXRKXXXRXXXRXXPXXXXXXXXRXXXXXXXPXXXXXXKXXXXXKXXXXXXXXXXXXXXXRXXXRKXXXPKXXXXXRXRRKXXRPKXXXRKXXXXRXXXXRXXXXKXXXXXKXXXKXKXXXXXXXXXXRXXXXXKXPPXXXXXXXXXXXPXXXXXXXXXPXXXXXXXXKXXXXPXXXXXPXXXKXXXXXXXXRKXXXXXRXXXXRXXXXKXRXXXXXRXXRXXKXXXRXXXXXXXXXPXXXPXXKXXXPXXXXPXXXXXXXXXXKXXXXXXXXXXRXXXXXXXXXXXRXXXXXXXXXPXXXXKXRXXXXXXXPXXXXXKXXXXXXXXXXXRXXXXXXXXXXXXXXXKXXXXXXXRXXXXXXXXXXXXXXXXXXXXRXXXXXXXXXXXKXXXXKXXXXXXXXXXXXXXXXXXXXXKXXXXXKXXXXXXXRXXXXXPXXXXXXXXXXXXXXXXXPXXXXRKXXXXXXXXXXXXXXXXXXXXXXXXRXXXXXXXKXRXXXXRXXXRXXXPXXXXXXXXXPXKPXXXXXRXKXXXXXXXXXXXXXXXPXXXXX
Q6UX53 244
XXXXXPXXXXXXXXXXXPXXXXXXXXXXXPXXKXXXPXXXXXXXPKXXRKXXXKKRXXXXXXKXXXXXXXKXXXXXXXXXXXXXXXXXPPXXRXXXXXPXPXXXKXXXKXXXXXRXXXXXRXXXXPXXXXRXXXXXXXXXXXXXXXXXXXXXPRKXXXXXRRXXRPXXXXXXXXXXXXPXXXXXXXXXXXXXPXXKXXXXXXXXXRXXXKXXXXXXXXXXXXXRXPPPXKXXPXXPXXXXKXXK
Q6WKZ4 1283
XXXXXXXXRXXXXXXXPXXXXXXXXXXRXXRXKXPXXXXXXXXXXXXXKXKXXXXXXXRXXXXPXXRXXXXXXXPXXXXXXPXXXXXXXXXXXXRXXXXXXKXXXRXXXXXRXXXRXXXRRKXXXXKXKXKPXKKXKXRXXXXXXXXXXRXXXXXXXXXXXXKXKXRXPXXKXKXKXKXKXKXXXXXXXXXXXPXXXPXXXXXXXXXXKXKKKKXKXKXXXXKXXXXKXPXXXXXXXXPXXKPXKXXXRPXXXXXXXXXXXXXXXXXXXXXXXXXKRXXXXXXKXXXXXXXXXPKKXXXXXXXXXRXKXXXXXRXXXXXXXXXXXXXXPXXKXXXKXXXPXXXPXPKXXRKKXXXXXXXXXXXXXXKXPXXXXXXXXXRXXXXXXXKXXXKXXXXPXXRPXPXXXXXXRXXXXPXXXXXXKXXKXXKKPXXRRXXXXXXXXXKKXXXKXXXXXXPXXXPXRXKXXXXXXXKPXXXXXXPXXXXXRRXXKXXXXXXXRXXXXXXXXXXXXXXXPXXXPXXKXXPRPPXXXPRXPXXRXXKPRXXXXPXXXPXXRXPXPXXXPXXXPPXPXXXXXXXXPXXXXXXXXXXXXXXPXXXXXXXXPXXXPXXXXXPXXXXPXXXRXXXKXXXPPXXPKXXXXXXXXXPXPXXXXXXXXXXXKXPXXPXXKXXXXXXXXRXRXXXXXKXXXXXXXXXXXPXXPXXXRXXXXXPRXPXKKXXXXPXXXXXXXXPXXXXXXXXXXXXPXXXXXXXXXRXXXXXXXXXXXXKXRXXXXXXXPPXPXXXXXPXXXXXXRKXXXXXXXXRKXXKKXKKRXXXXXXXXXXXXXXXXXXXXXXXXXXPXXXXPXXXXXXXXXXXXPPXXPXXXXXXRXXXXXPXPXXXXXPXXPXXXXXXPXXXXXXXXXPXXXXXXXKXXPXXRXXXXXXXXXXXXXKXXXXXXXXXXPXXXXXXXXXXKXPXXXXXXXXXPXXPXXXXXXXRXXXXXXXXXXXXXXXXXXKXXXXXXXXXXXXXXXPXPXRXKXPXXXXXRXXXXXXXXXXRXXXPXXXXXXPXXXXXXXXXXKPXXXKXXXXXKXXPXPXXXXXXKPXXXXXPXPPPXXXXXXPXPXPXPXXXXPXXXXXPXXXXXXXXXXXXXXXXKKXXXXXXXXRXXXXXKRKPXXXXXXXPXXXXPXXXXPXXXXXXXKXRXXPXKPXXXXXXKXXXXXXXXXXXXXXXXXXXXXXKKXXPXXPXXXXXXXXXXXXXXXXXKXKXXXXKKXXXXRXXXXXXXXXXXRXXXXXPXXXRXPXXXXKKXXKX
Q6ZMV5 832
XXXXRXXXKXXXXXXXXXXXXXXXXXXXXXXXXXXXXXXXXXRXXXXXXXXXRXXXPPXRPXXKXXXXXXXXXXXXXXXXXXKXXXPXXXXXXXKXXXXXXXKXPXXXXXXXXXXXPXXXXXXXXXXXXXXXXPXXXXXXXXXXXXXXXXXXXXPXXXRXRXXXXXKXXXXXPKXXXXXXXXXXXXXXXXXXXXXXXXKXXXXXXXXXXXXXXXXXXXXXXXXXXXXXXPXXXXPKRXRXXXXXXXKXKXXXPXXXXXXRXKXXXXXRXXXXXXXXXPXPXXXXXXXXXXXXXXXXXXKXXXXXXXXKXXKXXXXXXXXXKXXXXXXXRRXXXXXXXKXXXXXXXXXXPXXKXXXXXXXXXXXXXPXXKXXXXRXXXXXRXXXXXXXXXXXXXXPXRXRXXXXXXXXXXKXXXXXXXXXXKXXXXXXXPXXXXXXXXXXXXXXXXXPRXXXXXPXKXXRXXXXXXXXKXXXXKXXXPXXXXXXXXXXXXXXXXXXXKXKXXPXXXXXXXXXXXXXXXXXXXXXXXXXXXRXXXXXKXXXRKXXXXXXXKXXXXXXXXXRXXRRXXXXXXXXXXXXXXKXXXXXPXXXXXXXXXXRXXXXXXXXXXXXXXXRXXXXKPXXXXXXXKXXXXXXXXXXXXXXKXXKXKXXKXRXRXXXXXKXXXXXXXXXXXXRXXXXXXXXXXXXXXXXXXXXXXXPPXXXXXXXXXXKRXXXXXXXXPPXXXXXKXXXXKRXXXXXXXXXPPXXXXXXXXXXKRXXXXXXKXXXPKRXXXXXXKXXXXXXXXXXXXXXXPXXXXXXRXXXXPXXXXXKXXXXXXKXXXKXXXXXPKKKPXXXX
Q7RTV5 226
XXXPXPXXRXXXXXXXXXPXPXXPXXXXPXXXXXXXXPXXXXRXXRXPXXXXXRXRRXXXXXXRXXXXXXXKXXXXXXXKXPRXXXXXXXXXXXXXXXXXXXXXXPXXKXXXXXXXXXXXPXRXXXKRXXXKRXXXXXXXXXXPXXKXXXXXXXXXXXXRXXXXPXXXXXXXPXXXXXXXXXXPXXXXXXXXRXRXRXXXKPXXXXXXXXXXXXXXXXXRPXXXXX
Q7Z3I7 529
XXXXKKXXXXXXXXXXXRXXXKXPXXXXXXXXXXXXXXXXXXKXXKXKXKPXXXXKRXRPXXXKXXXXKXXPXXXXXXXXXXXXXXXXXXKXXXXXXXXXKXXXKPXXXXXXXXXXXXXXXXXXXXXXXRPXKXXXXXKXXXXXXXXRXXXRXXXXXKPXKXXXXXKXXXXXXXXXXXXRXXXXXKPXXXXXXXKXXXXXXXXXXXXRXXXXXKPXKXPXXXKRXXXXXXXXXXXRXXXXXKPXXXXXXXKXXXXXXXXXXXXRXXXXXKPXKXPXXXKXXXXXXXXXRXXRXXXXXKPXKXXXXXKXXXXXXXXXKXXRXXXXXKPXXXPXXXKXXXRXXXXXXXXKXXXXXKXXXXXXXXXXXXXXXXXXXXXRXXXXXKPXRXXXXXKXXXXXXXXXRXXRXXXXXKPXRXXXXXKXXXXXXXXXXXXRXXXXXKPXKXPXXXXXXXXXXXXXRXRRXXXXXKPXKXXXXXKXXXRXXXXXXXRKXXXXKPXXXPXXXXXPXXXXXKXXXXXXPXXXXXXXXXXXX
Q7Z418 384
XXXXXXPXXRRXXPXXXXKXXPXXXXXXXXXXXXXXXXXXXXXXXXXXXXXXXXXXXXXKXXXXXXRXXXXXXXXXXXRKXXXXXXXXKXKPXXXXRXXXXXXXXXXXXXXXXXXXXXXXXXXPXXRXXKXXXXXXXXXXXPXXXXXXXXXXXXXXXXXXXXXXRXRKXPXXXRPXXXKXXPKXXXKKKPXPKPXXXXXPXXXXXXXXXPXPKXXXXPXRPXXXXXXXXRXXXXXKXXXXXXPPXXXXRXXXXPXXXXXRXXXXXXXXXXXXXXXXXRXXXPXPXXXXXXXXXXXXXXXXXPXXXXXXXXXXXXXXXXXXXXXXXXXXXXXXXPXXXXXXXXXXXXXXXXXXXXXKXXXXRXXXXXKXXXXXXXKXKXXXXXKK
Q7Z7L1 901
XXXXXXPXXXXPXXPXXXXXXXXXXXXXXXRKKXXKXXRXXXKXRXXRXXXXXXXXXXXXXRXXKKXXXPXXXXXXXXXXXRXXXXXXXXXXXXXXKXXXRXXXXXXKXXXXXPXPXXRXXKPRXXXXXXXXXRRXXXXXRXXXXRXXXXXXKXKRKPKXXXXXPXXKXXKXXXXXXPXXXPXXPXXXPXXXXXXKXXXXXXXXXPXPXXXXXXXKXXXXKXXXXXXKRXXPXXXPXXXXXXXXXXXXXXXXKXRXXXXXXKXXXXPXXXRRKXXXXXXKXPXXXXXXPXRPXXXXXKXXXXXKRXXXXXXXXXXRXXPXXXXXXXXXPXXXXXXXKXXXXXXXXKXXXXXXXXXPXXXXXXXXXXXXXXXXXXPPXXRPXXXKKXXXXKKXXXXXXXXXPPXXXRXXPXXXXRXXXXXXRXXXXXXXKXXXPXXRXXXXXXRXXXXXXXXXXKPXXXXXXXXXXXXXXPXXXXXXRXXXXXXXXXXXRXXXXXKXKXXXXXXXXXKXXXRXKXXXXXPXXXXXXXXXXXXPXXXPXXXXXXXXXXXXXXXXXXXXXXXXXRXXXXXXXXXXXXXXXXXXXXXXXXRXXRKXRXXXXXXXPXXXKXXXXXKXXXKXRXXXXXXXXRXXXXXXXXPXRXXXXXRXXXRXXXRKXXXRXXXXXXXXXXXXXXXXXRXXXXXXXXKXKXXXRRXKXXPXXXXXXXXXXXXXXXXXXXXPPXXXXXPRXXXXRXXRXXXPXXKXXXKXXXXXRXXPXXXXPXXXXXXXPXXXXXXXXXXXXRXKKXXXXXXXXXXXXXXXRRXXXRXXXPKXXXXXXXXXKXXXXXKXXXXKXXRKKRXXXXXXXXXXXXXXXXXXXXRRXXXXXRXXXXXXXPRXXXPXXXPXXXXXXXXRXKXXXXXXPXXXX
Q8IZU0 186
XXXXXKKXXXKXPXRXXXXXRXRXXXXRXXXXXXXXXXRXPXXXXXXXXXXXXKKPXXXXXXXXXKRKRXKXXKXXXKXKXKXKXXXRKKXXKRXKRXXXXXXKXXXXXXXXXXXXXKXXXXXXXXXXXXXRXXXXXXKKXXXXRXXRRXRXKXXKXXRXXXXKXXXXXXXXXXRXXXXXXXXXXX
Q8N4S7 273
XXXXXXPRXXXXXXXPPXXXXXKXXXXXXRPXXXXXXXXRXXXXXXXXXXXXXXXXXXXXXXXXXXPXXXPXXXXXKXXXXXXXXXXXXXXPPXXXXXXXXXXXXXXXXXXXXRXXXXXXXXXXXXXXXXXXPXXXXXXXXRPXXRPXXXXXXXXXXXXXXXRXXXXPXXXXRXRXXXXXXXXRXXXXXXRXXXXXXXXPXXXPXXXRXXXXXXXXXXXXXXRXPXRXXPXRXXXXXXXXXXXXXXXXXXXXXXXXXXXPXXXXXXXXXXPRX
Q8NA58 520
XXXXRXXXXXXXXXXXXXXXXXXRXXXXXPXXXXXXXXPXXXXXKXRXXXXXXXXXXXXXXXXXXXXXXXXKXXXXXXXXXXXPXXXXXXXXXXXXXXXXXXXXXXXXXXXXKXXKXXXPXXXXXXXKKXRXXXXXXXXRXRXXPXKXXXKXXXXXXXRXXXXXKXXXXXXXPXXXXXXXXXXXXXXRXXXPXXXXXXKXXXXXXKKXXKXXRXXXXXXXXXRXXXXKXXXXXXXRXXXXXXXXXXKXXKPXXXXXXXXXXXXXXXKXXRPXPXXXXXXKXXXXXXXPXXXXXKXXXKXXXKXXXXPRXXXXXXXXXXXXXXXXPXKXXXPXXXXXXRXXKXXXXKXPXXXXXXXXXXXXXXXKXXXXXXXKXXXXXPXPXXXXPXXXXXXXPXXXXXXXXRXXXPKXXXXXPXXPXXRPPXXXXXXKRXPXXXXXXXXXKXXXXXKXXXRRXXRXXXXXXXXKXKXXRXXXKXXRXXPXXXXXXXRXXRXXPXXXXXXXXXXXXXXXXXXXXXXXRXXX
Q8ND61 904
XXXXKXXXXXXXXXXXXXPKXXXRXXKXXXXXXXXXXXXPKXXRXXXXXXXXXXXXXPXXPXPXXXXXXXXXXXXPXXXXXXPXXXXXPXXKKPXPPPPPXPPRPXXXXXXXXXKRXXXXPXXXRXXRXXXXXXXRXXXXXXXXXXXXXRXKXKXXXXXXXXXXXPXXXXRRXXXXXXXXXXXXKXXXXXXXXXXXXRXXXXXXXXXKXXXXXXXXXXXXXPXXXXXXXXXXXXXXXXXXXKXXKKKXXKXRXXXXXXXPPXXRXXXXPXXXXXXXXPXPXXRXKXXXXXRXXXXXRXXXKXRXXXXPXXXRXXKXKXPXXXXXXRKXXXXXPXXXXPPXXXXXXXXPXXXPXXXXXXXXXXXXXXKXPKKXXKXXXXXXXXXXXXXXPXXXXXXXXXPXXXRXRXXXXXXXXXPXXXXXXXXXXXXXXXXXXXXKXXXPXXXXXXXXXXXXXXXXXXXXXKXXXXXRXXXXXXXXXKXXXXXKXKXXXXXXXXXXXXXXXXXXXXXXXXXXXPXXXXXXKRXXRRXXXXXXKXXKXXRXXXXXKKRXXKXXXXXXXXXXXXXXXXXXXXPXKKXXXXXXRXKXRXRXXPXRXPKXXXXXXXXXXRXXXXXXXXXXXXXXKXXPXXXPXXPXRKXXKXXXKXKXXXRXKXRXXRXPXRXXXXPXXXPXXXRKXXXKXXXRXXXKXXXKXPXXXXXXXXRXXXXPRXPXXXXXXXXXXXXXXXXXXXXXXXXXXXXXXXXRXRXXPXXXXRXXXXRXXXXXXXXPXXXXPPXXXKKXXXXXXXXXXXXXXKXXXXXRXXXXXXXXKXXXXKXXXRXXXXXKXXXXXPXXXKXXXPXXXXXXXXXXXXKKXXXXXXXXXXXXXXXXXXXXKXXXXXXXKXRXPXXXXXPXXRXXKXXXXKKXXXKK
Q8NDA2 5059
XPXXPXXRXXXXXXXXXXXXXXXXPXXXXPPXXXXXXXXXXXXXXXXXXXXXXXXXXXXXRXXXRXXXRRXXXXXXXXXXPXXXPXXXPXXXXXXPXXXXRXXRXXXXXXXXXXPXXXXXXXKXXXXXXXPXXXXXXXXXXRXKXXXKKXXXXRXXXXKXXXXXXXXXXXXXXRXXPXXXXXXXXXXXXXXXXXXXXKXXXXXXXKXXXXXXXXXKXXXXXXXXXXXXXXXXRXPXXPXXKXXXXXXXXPXPXXXXXXPXXRXXXXXXXXXXXXXXPXXXKXXXXKPXXPXXXXXKXXXXXRXXXRXXXXXXXXXRXXXXXXPXXXXXXXXXXPXXXXPXXXXXXXXXXKXPXRXXXXXXXXXXXKPXXXXPXKPXXXXXXXXXXXXPPXXXPKXRXXXKXKXKXXXXXPXXRXXXXXXXXXXPXXPXXXXXPRXXXXXXXPXXXXXXXXXXXPXRXXXRRXXXRXXXXRXXXXXXXXXXXXXRXXKXXXXXXXXXXXXRXXXXRXKXXXXXXXPPPXXXPXPXXXXXPXXXXXXXXRXXXXXPXXXXXXRXXRXXPXXXXRXXXXXXXXXXXXXXXPXXXXRXXXXXXXXXXXXRXXXXXXXRXXPXXXXXXXXXXXXXXXXXKXXXXXXXXPXPXXXXXRXXXXXXXXXRXXXXXXXXXXXXXXXPXXXXXXXXXXXXXXXXXXXXXXXXXXXPPXXXXXXXXXXXXXXXXXXXXXXXXXXPPPRXXXXRXXXXXXXXPXXXXXXKXRXPXXXXRXXXXXXXRXXXXXXXXXXXXXXXXXXXPXXXXXPRXXXXXXXRXXXXXXRXXXRPPPXXXXRRXXXXPXXXRXXXXRXXRXRXPXXXXXXXXXXXPXXXXPXXXXXRXXXXKXXXXXRXXXXXXXPPXXXXXXPXXRXXXXXPXXXPXXXXXXRPXPXRXXXKXXRPXPPXXRXXXRXXXXXXXXRXXXXXXXRXXXXXXXXXXXXXRXXXXXXXXPPRXXPXXXXXXXXXXXXXXXPXXXXXXPXPXXXXXKXXXXXXXRXPXXXXXKXXXXXXXXPXXXXXXXXXXXXXXXXXXXXXXXRXXXXXKPRXXXXXXRXXXXPXXXXXKXXXXXXXXXXXKXXPPPXXXXXKXXRPXPPXXXRXXXXPXXXXRXXXXXXXXXXXXXXXXXXPXXXXXXRXXXXXXXPPXXXPXPRXXKXXXXXXXXXXXXXXXXPXPXXXXXKXXXXXXXRXPXXXXXXXXXRXXXXXRXRXXXXXXXXXXXXXXXXRXXXPPXXXXXXXXXXXXRXXXXXXXXPXPXRXXPKPXXXXRKXPXXXPXXXXPXXXXXXXXXXXXXXXXPXXXXXXXXXXXXXXXXXXRRXKXXXXXPPXXRXXXRKXXXXXXXXXXXXXXXXXXXXPXPXXXXXKXXXXXPKXXXXRXXXXXXXXXXPRXXXXXXXXXXXRXXXXXXXXXRXXXXXXXXPPXXXXXXXXXXXXXXXXXXXXXXXXXXXXPXPXXXXXKXRXPXXPXXPXXXXXXXXXXXRXXXXXXXXXXRXXXXXXXPXXXXXRXXXXRXXXPPXXXXXXXXXXXXXXXXXXXXXXXXXRXXPXPXXXXXKXXXXXPXXXKXXXXRXXRXXXXXRXXXXXXXXXXXKXXXXXXXXXKXXRXXXXXPPXXXXXXXRPXXXKXXXXRPXXXXXXXRXXPXPXXXXXXXXXPXXXXXXXRXXXXXXXXRXXXPXXXXXXXXXXXXXXPXXXXXXXXXXXXXXPPXXXXXXXXXXXXXXXXXPXXXPXXXXXXPXPXXXXXXXXRPXXXXXXXXXXXXXXXXXXXXXXXXXXXXXXXXXXXXXXXXXXXXXXXXXXXPXXXXXXXXXXXXPXXXPXXXXXXXXXXPXPXXRXXKXXXXXXXXXXXXXXXKXXXRXXXXXXXXXXXXXXXXKRXXXXKXXXPPXXXPXPXXKXXXXXXXXXXXXXXXXXPPPXXXXXKXXXPXXXXXXXXXXXXXRXXRXXXXXXXXXXXXRXXXXXXXXXXXXRXXXRXXXPPRXXXPPXXPXPXXXXXPXRXXXXXXXXPXPXXXXXKXXXPXXPXXXPXXXXXPXXRXXXXXXXRXXXXXRXXXXXXXXXXXXRXXXXXXXXXPPXXXXXXXXXXXXXXXXXXXXXXXXXXPPPXXXXXKXXRPXXPRPXXXXXXXKXXXXXXRXXXXXXXXXXXXXXXXXXXXXKXXXXXXXXXPXXPXRXXXXXXXRXXXPXRXXXXXRXXPXPKXXXRKXXXPXPXXXXXXXXXXXXXRXXXXXXXXXXXXXXXXXXXXXXXXXXXXXXXXXXXXPPXXXXPRXPPXXXXXXXXXXXXXXXXXXXKPPPXXXXXRXXXPXXXXXXXXXXXXXXXXXXXRXXXXXXXRXXXXXXXXXXRXXRKXXXXXXXPPXXXXXXXPXXXXXXXXXXPXXXXXXXXXXPPPXXRXXRXXXPXXPXXXXXXXXXXXXXKXXXXXXXXXXXXXXXXXXXXXXXRRXXXXXXXXPPXXXXXXXXXXXKXXXXXXXXXXXXXXXXPXPKXXXXKXXRPXXRXXXXXXXPXXXXXXXXXXXXXXXXXXXXXXXXXXXXKXKXXXXXXXXXPXXXXXXXXXXXXXXXXXXXXPXXXXXXXXXXPXPXXXXXKXXXPXXXXRXXXXXPXXXXXXXXXXXKXXXXXXXXXXXXXXXXXXKXXXXXXXXPPXXXKXXPXXXXXXKXXKXKXXXXXXXXXXXXXXPPPXXRXXKXXXPXXPXXRXXXXXXXRXXXXXPXXXXXXXRXXXXXXXXXXXXXXXXXXXXXXPPXXXKXXXXXXXXXXXXRXXXXRXXXXXXRXXXXXXPXXXXXXXXXXPPPXXXXXRXXXPXXXXXXXXXXXXXRXXXXPXXRXXXXXRXXXKXXXXXXXXXXXXXXXXXXPPXXXXXXXXXXXXXXXXXXXXXXXXXPXXXXPXPXXXXXXXXXPXXPXPRXXXXXXXXXXXXXXXXXXXXXXXXXXXXXXXXXXXKXXXXRXXXPPRXXXXXXXXXXXXXXXXXXXPXXXXXXPXPXXXXXKXXXXXXXXXXXXXXPXXXXXXXXRXRXXXXXXXXXXXXXXXXRXXKXXXXXXXXPPXXRXXPRXPXXXXXXRXXXKXXXXXXXXXXPXPXXXXXKXXXPXXXXXRXXXXRXXXRXXXXXXXXXXKXXXXXKXXXXXXXXXRXXXXXXXXPPXXXXPKXXXXXXXXXXPXXXXXXXXXXPXPXXXXXKXRXPXXXXXXXXXXXRXXRXXXXRXXPXXXXXXXXXXXXXXXXXRKXXXXXXXXXPRXRXXXXXRXXXXXXXXXXRXXXXXXXXPPPXXXXXKXXXPXXXXXXPXXRXXXXXXXXXXKXXRXXXXXXXXXXXXXPXXXXXRXXXXXXXXPPXXKXXXXXXXXXXXRPXXXXXXXXPXRXXPPXXXXXXKXXXPXPXXXRXXXXXXXXXXRXXKXXXXXXXXXXXXXXXPXXXXXRXXXXXXXXPPXXXPXXXXXXXXXXRXXXXXXPXXXRXXPXPXXXXXKXXXPXXXXXXXXXPXXXXXXXXXXXXXXXXXXXXXXXXXXRRXXXXXXXXPPXXXXXXXPXXXXXXPXXPXXXXXXXXXXPXPXXXXXKXXXXXXRXXXXXRXXRXXRXXXXXXRXXXXXXXXXXXPXXXXXKXXRXRXXXPPXXXXPRXPRXXXXXXPXXXXXXXXXXXXPXPKXXXXRXXXXXXXXXXXXXPXRXRXXXXXXXXXXXXXXXXXXXRXXXXXXXXXXRXXXXXXPXXRXXPPXXXXXXXXXXXXPXXXXXXPXPXXXXRKXRXPXXPRXPRXXXXPXXXXRXXPXXXXXXXXXXXXXXXXXXXXRXXRXXRXXXXXPXXXXXXPKPXXXXXKXXXKXXXRXXXXXXRXXPXXXXXXXXPXPXXXXXXXXXXXXXXXXXXRXXXXXXXXPPXXXXXXXXXXXXXXXPXXXXXXXXXXPXPXXXXXKXXXXXXXRXXXXRXXPXXXXXXXXXXPXXXXRXXXXXRXXXXXXXKXXXXXXXXXPXXKPXPXXXRXXXXXXXXXPXXXXXXPRPXXXXXKXXXXXXXXXXXXXXPXXXXRXXXXXPXXXXXXXXXXKXXXXXXXXKXRXXXXXPPXXXXXXPXXXXXXXXXXXXPXKXRXXPXPXXXXXKXXXPXXXXXXKXXXXPXXXXXXKXXXXXXXXXXXXXXXXXXXRXRRRXXXXXXXXPXXXXXPXXRXXRXXXRXXXRXXXRXXPXPRXXXXXXXRPXXXXXXXXXXXXXXXRXXXXRXXXXXXXXXXXXRXXRXXXXXXXXXKXXPXXXXXXXXXXXXPXXXXXXXXXXXRXXPXPXXXXXKXXXPXRXXXXRXXXXXXXXXXRRXXRXXXXRXXXXXXXXXXXXKKXXXXXXXXXPXXXXXPXXXXXRXXXXXXXRXXXXXXPXPXXXXXXXXXPXRXXRRXRXXPXXXXXXXXXXXXXXXXXXXXXXXXXXXXXXRXXXXXRXXPXXXXXXXXXXXXXRKXXXXXXXXXXXXXXXXXXXXXXXXXRXXPXXXXPXXRXXXXXXXPXXXXXXRXXXXXXXXXXXXXXRXRXXXXXXXXXXXXXXXXXXXRXXXPXXXXXXXXXXXXXXPXXXXXXXXXXXXXXXXXXXXXPXXXXXXXXXRXXXXXXPXXXRXXXXXXXXXXRXPXPXXXXXXRXXXXXXXXXPXXXXXRXXXXXXXXXXXXXXXXPXXXXXXXXXXXXXXRXXXXXXPXPXXXXXXXXPXRXXXXXPXXXXXXXXXRXXRXXXXXXXXXXXXRXXXRXXXXXXXXRXXPXXXPXXRXXXXXXXXXXXXXXXXXXXXXXXXXXXXXPXXXRXXXPRXXRXXXPXXPXXXXXXXXXXPKXXXXXXXXXXXXXRXXXPPXXXXXRXXKXXXXXXRXXXXXXXXXXRXPXXPXXRPXXXXPXXXXXXXXXXRPXPXXXXXXXRXXXPPXXXRXXXXXXXXXXXRXRXXXXXXXRXXXXXXXXXXPXXXRXXPXXKXXXXXXXXXXXXXXXXPXXXXXXXRXXXXXXXXPXPXXXRXXPXPXXXXRRXXXXXXXXXPXXXXXRXXPXPXXXRXXXXXXRXXXXXXXXXPXXRXXXXXXXPXPRXPXXXRPXRXXXXXXXXRRXXXRXXXXRXXXRXXXPRXXXXXXXXXXXXPXPX
Q8NGF9 303
XXXXXXXXXXPXXXXXRXXXXXXXXXXXXXXXXXXXXXXXXXXXRXXXXPXXXXXXXXXXXXXXXXXXXXPKXXXXXXXXRKXXXXXXXXXXXXXXXXXXXXXXXXXXXXXXXXXXXXXKPXXXXXXXXXXXXXXXXXXXXXXXXXXXXXXXXXXXXXXXXXPXXXXXXXXXXXPXXKXXXXXXXXXXXXXXXXXXXXXXXXXXXXXXXXXXXXXXXRXXXXXXXXKXXXXXXXXXXXXXXXXXPXXXXXXRPXXXXPXXKXXXXXXXXXXXXXXPXXXXXRXXXXRKXXKRXXXRXXRXXXK
Q8NH76 319
XXXXXXXXXXXXXXXXXXXXXXXPXXXXXXXXXXXPXXXXXXXXXXXXXXXXXXXXXXXXXXXPXXXXXXXXXXXXXXXXXXXXPKXXXXXXXXXKXXXXPXXXXXXXXXXXXXXXXXXXXXXXXXXRXXXXXRPXXXPXXXXKXXXXKXXXXXXXRXXXXXXPXPXXXXXRXXXXRXXXXXXXXXXXXXXXXXXXXXXXXKXXXXXXXXXXXXXXXXXXXXXXXXXXXXXXRXXXXXXXXKXXXXXXXXXXXXXXXXXXXXXXXXXXXXKKXPXXPXXXXXXXXXXPPXXXPXXXXXRXXKXRXXXXRXXXXXXXXXK
Q8TCJ0 367
XPXXXXXXRXPXXXXXKXXXXXKRXXXXXXKXXRXXXRXXXXXXXXXXXXXXXXXXXXXXXXXXKKRKKXXXRXXXXXXXXXRXKXXXXXKXXXKXRXXXXXXXXXXXRXXXXXXXXXXRRXXXXXKXXXXXXKXXXXXXXXXXXKXXXXXXXKXXXKXXXXXXXPRXXKXXXXXXXXXXXXXXRXXXKXXXXXXXXXXXXRXXXXXXXXXXXXXXXXXKXXXXXXXXXXXPXXXXXXXXXRXXXXXXXXXXXXXXPXXXXXXXXRXXXKKXXXXXXXXKXXXRXXXXXXKXXXXXKXXXXXXXKXXPXKXXXXXXXXXXRXXXXXXXKXXXXXXXXKXXXXPXXXXXPXXXXXPXXPXXXXXXXKX
Q8TDX6 532
XXXXRRXXXXXXXRXXXXXXXXXXXXXXXXXXXXXPKXXXXXXXXPRXXXPXXKXXXXXXXXXXXXXXRXXXXXXKRXXXXXKXXXXXRXXXXRXXXXXXXXXXXXXXXRXPPXKXXXXXXXXXXXXXXKXXXXXXXKXXXXXXXXPXXXXXXXKXXXXXXXXXRXPXXKPXRKXKRXXXXXXXXXXXXXXXXPXXXXPXXRPXXXXXXXXXXXRXXRXKXXXXXXXXKXXXKXXXKRXXXXRPXXPXXKXKXXKXXXXXXXXXXXXPXXKRXXKXRXXXXXXRXXXXXXXXRXXXXXXXXXKXXXXXXKXXXXXXXKXXXXRXXXXXXXXXXXXRXKXXXXXXRXXKXXXXXXXXXXXXXXXXXXXXXXXRXXXXPXKKXXXPXXXXXXXPXXXXXXXXXXPPXXXXXXXKKXXXXXRXXXXXXXXXXRXXXXXXXXXXXXXKXXXXXXXXXXRKXXXXXXXXXRXPXRXXXXXXXXKRXXXXXXPXXXKXXXXXKXXXXXXXXXXXXXXXRXXXXXXXRKXKXKXXXKKX
Q8WXF3 142
XXRXXXXXXXXXXXXXXXXXPXXXXRXXPXXXRXXXRXXXRXXXXXXXXXRXRRXXXXXXXXXXXXXPXXXXXXXXXXXXXXXXXXXXXXXXXXKXPXXXXRXRPXXXXXPXXXRXXRXXXXXXXXXXXKXXXXKXXXXXXX
Q8WZ73 363
XXXXXXXXXXXXXXPXXXPPPXXXRXXXXXXPXXXXXPXPXXXXPXXKXXXXXXXXXXRKXXXXXXKKXXXXXXXXXXXXXPRXXXXXXRXRXXXXXRXXXXKXKXKXXRXXXXXXXXXXXXXRXKXXXXXXXXXXXPXXXXXXRXRXXXXXPXXPXXXXXXXXPXXXXXPPXXPXXPXXXXXXXXXPPXXXXXXXXXXXXXXXXXXXPXXXXXXXRXPXXXXXXXXXXXXXXXPXRRXXXXXXXXXXXXXXXXXRXXKXXXXRXXXXXKXXXXKXXXXXRXXRXXKXXKXXXXXXXXXXXXXXXXXPXXXXXXXXKXXXXXPXXXXXXXXXXXXXXXKXXKRXXXXPXXRXXXXRXXXXXRX
Q8WZA2 1011
XXXXXXXXXXXXXXXXXXXXKRPXXRXXXXXXXXXXRXKXXKXXXKXXPXXXXXXXXXXXXXXXXKXXXXXRXXXXXXXXXXXXXXXXXXKXXXXXXXXXXXXXXXXXXXXXXXXXXXXXXPRXXXXXXRXXXXXXRXXXKXXKXXXXKXRXXXXXXXXPPXXXXXXXXXXXRXPXKXXXPXXXPXXPXRPXXXXXKXPXXKXXRXXKXXRXXXXXRXPXXXRXRKXXXKXXRXXXXXXXXXXXXXXXXPXXXXRXXXXXXXXXXXXXXXXXXXXXXXXXXXKXXXXRXXXXXXXXXPXPXXXXKKXXXXXXXXXXXXXXXXXPXXXXRXXXRKPPXXRXXXXXXXXXXXXXXXKXXXXXXXXXKRXXXXXXXXXXXXKXXXXXXXXXXXXXXXXXXXKXXXXXXXXXKXXXXXXXXXXXXXKXXXXXXXPRXXXXXXRXXXXXXXRXXKXXXXRXXRXXXXXXXRXKXXXXXXXXXXKXPXXXRXXXXXXXXPXXKXXXXXXXPXKXXXXXXXXXRXXXXXXXXXXXXXXXXXXXXXXXXPXXXXXPXXXXXXXXXPXXXXXXXKXXXXXXXKRRXXRXXXXXXXXXXXXXXXXXXXXXXXXXXXXXXXXXXRXXXXXKXXXPXXXKXXKXXXXXXKXPXKKXKXXXXXXXXXXXRXXKRXPXRXXXXXXXKXXXXXXXXXXXRXPXXXXXKXXXXXXXXKXXXXXXXXXXKXXXXXXKXXXKPXXXXXXXXXXXXXRXXXXPRXXXXXXXPXPXXXXPXXXXXXXXXXXXXKXXXXXXXXXXXXXXXXXXXXXXXXXXXXRXXXKKXXXXXXXXXRRXXXXXXXXXXXXXXXXXXXKRXXXXKKXXKXXXXXKXXKXXXXXXXXXXXXXXXXXXRXXXXXXKXPXKXKKXXXXXXXXXXPXRXXRXXRXXXXKXXPPXXPXXPXXXKXXXXXXXXXKXXXXXXXXXXKXRXXXXXXRXXRXXRXXPXXPXXXXXXKXXXXXRXXXRXXXXXXXXRXXXXXXXRXXPRRP
Q96A98 100
XXXRXXXRXPRXRXXXXXXXXXXXPXXXRXXXXXXXPPXXXXXXRPPXRXXXXPXXPRPRRXXXXXXXXXXRXRXRXXXXXXRRXXXXXXXXKXXXXXXP
Q96HR8 494
XXXXXXXXXXXXXXKXXXXXXXXXXXPXXPXPXXXPXPXXXPPXXXXXXXPXXXXXXXXKPXXXXPXXPXXXXXXXXXPXPXPXPPXXXPXXXXXXXXPXXXXPXRXPXXXXXXXXXXXXXXXXXXXXXXXXXXXXXXXXXXXXXXXXXPPXXXXXXXXXXXXKXXKXXPXKXKXXXXXXXXPXXXXXXXXXPXXXXXKPXXXXXXXXXXXXXXXXXXXXPPXXXXXXXXKXXRXXXXKXXXXXXPXXXPXXXXRXXXXXXXXXKXXKXKXXXXXXPXXKXXXXXXXXXKXKXXKXXXXXXKXXXXPPPXXXXXXXXXKXKXXKXRKKXXXXXRKKXKXXXXXPXXXXXXXXXXXXXXXXXXXXXKXXRXRXXXRXXXRXRXPRXXXXRPPPXXXXXXXXXXXXXXXXXPXXRXXXPXXPXXPXPXPXXXXXXXPXRPPPPPPPPPXXXXXXXPXXXXXPXXXXPXXXPPPPPPPPXPPPPXXXXXXXXXXPXX
Q96KT7 338
XXXXXPXXXXPXXXXPXPPXXPPXXRXXXRXXPXXXXXXXXXXXXXXXXPXXXXXPXXRXXXXXXXXPXXXXXXXRXXXXXPXXXXXKXRXXPXXXPPXXRXXXXXXXXXXXXXXXXXXXXXXXXPXXXXXXXRKXXXXXXXXXXXXXXXXXXXXXXXXXXXXXXXXXXXXXXXPXXXXXXXXXXXXXXXXXXXXXXXXXXXXXXXXXXXRXXXXPXXXPXXXXXXXXXXXXXXXPXXXXXXXPXXPXXXXXXXXXXXXXXXXXXXXXXXXXXXXKXXPXXXXXXXXXXXXXXXXXXXXXXXXXXXXXXXXXXXXXXXXXXXXXXRXXXXXRXXKXXX
Q96MI9 1112
XXXXXXXXXXXXXXXXXXXXXKXXXXXXXKXXXXXXXXXXXRRXXXXXXKXXXXXXXXXXXXXXRXXPPXXXXXXPXXRXXXKXXXRXKKXXRKXXXXXXXXXXXXXXRKXXXXXXXXXXXXXXXRXXXXXXXXXXXXXXXXXXXXXXKXXXPXXRKRXXXXRXXXXXXXXXXKXKXXXRRXXXRXXXXXXXXXXXXXXXXXXXXXXXXXRRXXXXXXRXXXXXRXXRXXXXXXXXXXXXXXXXXXXXXXKXXXPXXXXXXXXXRXXXPXXPXPXXXXXXXXXXPXPXXXXXXPPXXXPXXXXXXXXXXXXXKXXXXXXXKXXXXXXXXXXXKXXXKPXXXRPXXXXXXXXXXXXXXXXXXXXXXXKXXXXXXXXKXXXXXXXXXPXXXXXKXXXXXKXXXXXXXXRXXXXXXXXXXRXKXXRXXXXXXXKKXPXXXXXXXXXXXXXRRXXXXXXXPXXXXXPKXXXXXXXXXXXPRXXXXXXXXXRXRXXXKXXXKXXXXXXKRXPXXXPXXXXXKXRRXXXXXXXKXXXXPXXXXXXPPPXXXPXXXRKXXXXRXRXXXXXRRXXXPXXXXXKXXXXXXXPXPXXXXXXXXXRXXXKXXXXXXRKXXXXRXXXXXXXXXXXXXXXXXXXXXXXKXXXXXXXXPXXXXXXXXXKPXXXXXXXXXPXXXXXKXXXXXKPXXXRXXXXXXXXKXXXRXXXXXXXXXXXKXXXXXXXXXXXPXXXXXXXXXXXXPXXXXXXXXXXXXXXKXXXXKXXXXRXXXXXXXXXXXPXPXXXXXXXPXXXXXXXXXXXRXRPXXXXXXRXXPXXXXXXXXXKXXXXXXXXXXPXXRXXRXXXXXKXXPXXXPXXXXXXXXRXXXXXXXXXRXXXXPXXXXXPXXXXXKXXXXXXXXXXRXPXXXXXXXXXXXKKXXXXXXXXXKXXXXXXXXXXXXXXXXXXXXXRXXPKXXXKXXPXXXXXXXXXXXXKXRXXXXRXXXXRXXXXXRXXXXXXXXXXXXXXPXXXXXRXXXRXKXXRXXPXXXXXXXXXXXRXXXXXXXXXXXXXXXXXXKXXXXXXXXXXXXXXXXXXXXXXXXXXXXRXKXXXXXPKXXXXXXXXXXXXXXXKXXXXXXXXPXXXX
Q96N53 147
XXXXXXXXXXXXRXKPXRRXXXRRRXPXXXXXXXXKXRXXXXXXXPRXXPRXXXXXXXXXXXXXRXPRXXXXRXKPXXRXPXXPXXRKXRXXXXXXXXXRPXXXXXRXXXXXXRRRKPXXRPXPXXXXXPXXRPXXPXXXXXRRXXP
Q96N68 181
XXXXXXXKXXXXXXPXXXPXXXXXXXXXXXXXXXXXPKXXXRPXXXXPXXPXXXXXXXXKRXXXRXPXXXXXPPXXPXXPXXXPXXXXXXXXXXXXXXXXXXXXXXXXXXXXRXPXXPXXPXXXXXXXXXXXXXXXXXXXXXXXXXXXXXXXXXXXXXXRXXRXXXXXXXXXXXPXXPXXX
Q96PQ7 755
XXXXXXPXXXXXXXXRXXXXXXXXXXXXXXXXXXXRXXXXXXXXXRXXXXRKXXXXKXXXKXRXRXXXXXXXXPXXXXXXXXXXXXXRXXXXXXXXRKXXXPXXXXXPXXXXXXRRXXXXXXXXXPXXPXXXXXXXPXXXXXXXXXXXXXXXXRPXXXXXXXXXXXXXXXXXXRXXXXXXXXXXXXXXXPXXXXXXXXXXXXXXXXXKKXXXXXRXKXXXXXXXXXXXRRXPXXRXXXXXXXXXXXXXXXXXXRXXRXXXXKXXXXXPXXXXXXXXXXXXXRXXXKXXXXXXXXXXXXXXXXXXXXXXXXKXXXKXXXPXXXXXXRXXXXXXXXXXXXKXXXXXXXXXXXXXXRXXXXXXXPXXXXXKXXXXXXXXXPXXXXXXXXXXXXXRXXXXXRRKXXXKXXXXXRXPXXXPXXXXXXXXXXXXRXXXXXXKXXXXXXKXXXXPXRRPXXXXPRXKPRKXXXXXXXXXXXXXXXKXXXXXXKXXXRXXXXXPXXXXXXRRXXXXXXXXXXKXXXXXXRXXXKXXXXXXXXXPKXKXXXXXPPXXXXRXXXXXXXXXXPXXXXXXXXXXXXXXXXXRXXPXXRXXXXXXXXXXPRXXXXXXXXXXKXXXXXXRXXXXXXKXXXXXXPXXXKXXXXXXXXKRRXXXXXXXXXXXXXXXXXXXXPXXXXXXRXXXXXXRXXPKXXXXXXXXXXXXXRXXXXXXXXXXKXXXXXXXXXXXXXXXXXXXXPXXXXXXXXXPXXXXRXXXXXXXXKX
Q99463 290
XXXXXXXPXXXXXXXKXXXXXXXXXXXXXPPXPXXXXXXXXXXXXXXXXXXXXXXXXXXXXKKXRKXXXXXXXXXXXXXXXXXXXXXXXXXXXXXXXXXXXXXXXXXXXRXXXXXXXXXXXXXXXXXXXXXXXRXXXXXXPRXXKPXXXXXXXXXXXXXXXXXXXXXPXXXXXXXXXXPXRXXXXPXXXXXXXXXXXXXXPXKKXRXXXXXXXXXXXXXXPXXXXXXXXXKXXXXXRRRXXKXXKKKXXXXRXXXXKRXXXXXXXXXXXXXXXXXPRXXXXXXXXXXXRX
Q99811 253
XXXXXXXXXXXKPXXXPXPPPPPPXXXPXXXXXXRKXXXXXXXXXXXXXXXXXRXXXRPXXRXXXRXXXXRXPXXXXXXXXXXPXXXXXPXPXRXXXXKRKKKXRRXRXXXXXXXXXXXXRXXXRXXXPXXXXRXXXXRRXXXXXXRXXXXXXXRRXKXRRXXRXXXXXRXXXXXKXXXXXXXXXXPXXPRPXXXXPXXXXXXXXXPXXXXPPXXPXXXXPXXPXXXXXXXXXXXRXKXKXXXXXXXXXPXXX
Q9BR77 488
XXXXPXXXPXXRKRXXXXKRXXXXXXPXKRRXXXXXXXXXPXPXPXXRXXKXXPXKXXXXXXXKKXXXXXXXXXXXXKKXXXXKXXXXXXXKXXXXXXXRXXXXXXXXKXXXXXXXXXXXXRXXXXRXXXXXXRXRXRXXXXKKKXXXXXXXXXXXXXXXXXXXKXPPXKXXXXXKXXXXXXXXXXXXXXXXKXXPKXXKRRPXRXRKXXXXXXXRXXXXXXXXXXXXXXXXXXXXKXXRXXXXXXXXXRRXXXXXXXXXXXRXXXKXKXXXKXXXXXXXXXXXXXKXXXXXRXXXXXKXKXXXXXKXXXXXKXKXXRXXXKKKXXKXXKXXPXXXXXXXXXXXXXKXXKXKXXXXKKXXXXXXXXXXXXXXXXXRXRXXXXXRRXXXKXRXXKXXKRXXXXXKRXXXXXRRRXXXXXXXKXXXKXXRXKXKXXXXXXXKXXXXXRXXXXXXXXXXXRXXXRRXXKXXXXXKXXKXKXXXXXXXXRXX
Q9BXU2 312
XXXRPXXPXXXXRXXXXXXXXXXKXXRXXKXPXXXXXXXXXXXXXXXXKXRXXXXXXXXPXXXKXXXXXXXXXXXXRXXXRXXXXXXRRXXXXXXXXKXXRXXXXXXXXXXXXXKXXXXXXXXXXXXXXXXXXXXXXXXXRXRXXXRXKXXXXXXXPPXXXXXXXXXPXXXXXXXXXXXXXXXXXKXXXXXXXXXXXKXXXRXXXXXPXPXXXXXXXXXXXRXPXXXXXXXKXXXXXXXXXRXXXXXXXXXXXXXXXXXXXXXXXXXPXPXXXXXXXPXPXXRXXXXXXXXPXXXKXXRXXXXXXXXXXXXX
Q9BYQ9 185
XXXXXXXXXXXXXXXXXXXXXXXXXXPXXXXXXXXRXXXXRPXXXXXXXXRPXXXXXXXXXPXXXRPXXXXXXXXKPXXXXXXXXXPXXXXPXXXXXXXXRPXXXXXXXXKPXXXXXXXXXPXXXRPXXXXXXXXRPXXXXXXXXRPXXXXRPXXXRXXXXXXXXRPXXXXXXXPRPXXXXXXXX
Q9H239 520
XXXRXXXXXRXXXXXXXXXXXXXPXXRXXXXXRKXXXXXXXKXXXXXXXXPKXPXXXRXXXXXRXXXXXXXXPXXXXXXRXXXRXXXRPRXXXXXXXXXXXXXXRXXXXXXRXRXKXRRKKRXXKXXXKXXKXXXXXRXXXXPXXXPXPXXRXXXRXXXXXXXXXXXXXXXXXPXXXPXXXRXXXXXXXXXXXXXXXXXXPXXXXXXXXXPRRXXXXXXXXXRXXXXRRRXRXXXXXXXXXXXXXXXXXXXPXPRXXXXPXXKRXXRXXXXXXXXXXXXXXXXXKPXXXXXXXXXPXKXXXXXXXXXXXXPXXRRPXXXXPKXXXXXXXXXXXXRXXXXXXXKXXXXXXXXXXXXXXXPRPXXXRXXXXPPXXXXXXXXXXXXXXXXXKXXRXXRXRXPKPXXXXPXXXRXXXXPRXPXXXXXXPPXRRXXXXKXXRXXXXXRXXXXXXPXXPRXXXXXXXXPXXXXXXXPRPXXXXXXXRXXRXXRXXXXKXXXXXXXRXXXXXPXXXXXXXXXXXXXX
Q9H270 941
XXXXXXXRRXXXXXKXXXKXPXXXXXXXPXXXPXXXXXXXKXXXXPPXXXXXXXXRXXXXXXXXXXXXXXXPRXXXXXXXXXXKXRXXXXXXXKXXXXXXXXXXXXXXXXPXXKXXXXXKRXXXXPXXXRXXPXXPXXXPXXXXXXXXXXXXXXXXXXXXXXXXXXXKXXXXRXRXXKXXXXXKXXXPXXXXXXRXXXKXXXXXXXXXXXXXXXXXXXKXXPRXXXXXXXXXXRXXXXXXPXXXXXXXXXXXXXXXXXXPXXRXPXXXXXXXKXXXXXXRXXXXXXXRXRKXXPKXXXXXRXXXXXXKXXXXXXXXXXKXXXXXXXXXXXXXXXXXXXXXXXXXRXXRXXXXXXKXXXXKXXXXXKKXXXXXXXXXXKXXXXXXXXXXXXXXXXXXXXXXKXXXXXXXXXXXRXXXKXXPXXXXRKXXXXXRXXXXXXXXXXXXRXXXXXXXXXXXXXXXXXKXKXXXKXXXXXKKKXXXXXXXXXXXXXKXXRXXXXXXXXXXXXXXXXXXXXXXKXXXXXXKXXXXXXRXXXKXPXXXXXXXXKRXXKXXXXXXPXXXXXXXKXXXXXXRPXXXXRXXRXXPXXRXXXXXXXPXXXXXPRXXKXXXXXXXXXXPXXPXXXXXXXXXXRXXXXXXXKXPXXKXKXXXXXXXXXKXXRXXXXXXKXXXXXXXXXXXXXXXXXXXXXKXXXXXXXXXXXXXXXRXXXXXXXRXXXXXPXXXXXXXXXXXRKXXXXKXXXXXXXKXXXXKXXXPPXXXXXXXXXXXXXXXXXXRXXXXXKXXKXXXXXXXXXXRXRRXRXXXXRXRXXXXXXKXXPKXXXKXKXXXXXXXXXXPXXXXXXXXXXXXXXXXXXXXXXXXXPXXXPXXRKXXXXXRXXXXKRXXXXXXXXXXRXXXXXXXXXXXXXXRXXXXKXXXXXXPPXXRXXXXXXXXXXRXXXXXXRRXX
Q9H427 330
XRRPXXRXXXXXXXXXXXXXXXXXXXXXXXXXXXXXRXRXXXXKRXXXRRKXXXXXXXXRXXXRXXXXXXPXRXXRXXKXPXXXXXXXXXXXXXXXXXXXPXXXXXKXXXXXXXXXXXPXXXXXXXXXXXRXXXXXRRXXXXXKXXXXXRXXXXXXXXXXXXXXXXXXXXXXXXXXXXXXXXXXXXXXXXXXXXXXXXXXXXXXXXXXXXXXXXXRKXPXXXXXXXXXXXXXXXXXXXXXXXXXRXXXXXXXXPXRXXRXPXPRPPXXPXXRXXXXPRRPXRXXXXXXXXXXXXKXXRXXRXXXXXXPPXXPXXXRXXXXPRXXXRXKXX
Q9H4A4 650
XXXXXXXPXXXXXRRPXXXXXXXXXXXXXXXRXXXXXXXXXXXRXXXXPPXPXXXXRXXXXXXXXXXRXXXPXXXXXXRXXXXPXXXXXXXXXRRXRPXXXXPPXXPXXXXXXPXXXXXXXXXXXXPXPXRXXXRXXXXXXXRXXXXPXXXXXXPXXXXXKKKPXXXXXXXXXXXRXXXPXXXXPXXKXKXXXXXXXPXXXXXXXXXXXXXKRXPXKXXXXXXXPXPXXXXXXXXXXXXXXXXXPRXRXXXXPXXXXXXKXXXXXXXXXXXXXXXKXXXPXXXXRXXXXXXPPXXPXXXXXXPXXXXXXPXXXXXXRXXXXXXXXXXXXXXXXXXXXXXXXXXXXXXXXXXXXXXRRXXXXXXXXXXXXXXXXXXRXXXRXXXXXXXXXXPXXKXRXKXXPXXXPXXXXXXXPXXKXXXXXXXXXXXXXXXXXXXXXXKXXXXXXKXRXXXXXXXXXXXXXXXPXXKKKRXXXXPXXXXXRXXXXPXXPPXXPXXXPXXXXXKPXXXXXXXXXXXXXXXKXXXXXXXXPXKXXXXXXXXXKXXXKXPXPPXXXKKXXXXXPXXXXXRXXXXRXRXXXXXXKXXXXXXXXKXKXXXXXXXKXKXXXPXXXXXXXXXXXXXXXXKXXXXXXXXXXXXXXXXXXXXXXXPKXX
Q9H668 368
XXPXXXRXXXXXPXXXXXXXPXXXXXXKXXXRXXXXXKXXRXXPXXXXXXXXPXKXXXXXXXXXXXRXRXXXXXXXXXXXXXXXXXXXXKKXXXXXXXXXPXXXRXXXXXXXXKKXXXXXXXKXKXXXXXXXRXRXXXRXXRXXRXXXXXXXXKXXXPXXXXXXXRXXXXPXXXRKXXXXPXXXXXXXKXXXXXXPXXXXXPXXXXXXXXKXKXXXXXXRXXXXXXXXXXXXXXXXXXXXXPXXXXXXXXXXXXKKXXXXKXXXXXXKXXXXXXXXKXXXXXKXXXXXXXXXXXRXXKXXXRKXXRXXXXXXXKPXXXXKXXXXXXXXXXXRXXXRPXXXXXXXXXXXXXXXXXXXXXXXXXXXXXXX
Q9NPG8 344
XXXXXXXXXXXXXXXXXXXXXXXXXKXXXXKXXXRXXXXXXXXXXPXXXXRXXXXXXXXXXXXRXXXXXXXXXXXXXXXXXXXXXXXXXXXXXXXXXXXXXXXPXXXXXXXXXXXXXXXXXXPXXXXKXXXXXXXXXXXXXXXXXPKXXRXXXXXXRKPXRXKXXXXXXXXXXRXXXXXXXXXXXXXXXXXRXXXXXXXXXXXXXXXXXXXXXXXXXXXXXXXXXXXXXXXXXXXXXXXXXXXXXXXXXXXXXPRXXXXXXXXXXXXXXXXXXXXXXXXXXXXXXXXXXXXRXXXXXXXRXPXXXXPPXXXPXXXRXXXXXXXRXXXXXXXXPXXPXXXRKKXX
Q9NQW8 809
XXKXXXKXXKXKPXXXXXXXXXXXRRXXXXXXPXXXXXXXXXXXXXKXXXKXXKXKXXPXXXXXPXXXXXXKXXKKXXXXXXXXXPXPXXXXXPXXXXPXXKXXXPXKXXPXXPXXKPPXXPXXXXXXXXXXXXXXKRXRXRXXXXKKKXXXXXXXXPXXXPXXXKPXXXPPXKXXXXKPXXXXXRXXXXKXKKXPXXXXXKRXKXPXXXXXXXXRXXXXXXXXXXXXXXXXXXXXPXRXXXPXXXXXXXXXXXXXXXXXXXXXXXXXXXXXPRXXXXRXXXXXXXXXXXRKXXRXXXKXXXXXXXXXPXXXXXXXXXXXPXXRXXRXXKXXXXXXXXXXXXXXXXKXXXXRXXRXXXXXXXXXXXXXXXXXXXXXXXXXXXXRXXXXXXXXXXXRXXXXXXRXXXXXXXXPXPXXXXXXXXXXXXXXXXXXXXXXXXXXXRXXXXXXXXXXXXXRXXXXXXXXXXXXXXXPKXXXKRXRXXXXXXXXXXRXXXXXXXXKXXPXXXXXXXXXXXXXXXXXKXXXXKXXXXXXXXXXXXRXKXXXXXPXXXXXKKXXXXKXXXXXKXXXXXXXXXPXXXKXXXXXKXXXXXXXXXXXXXXXXXRRXXXXXXXXXXXXXXXXKKXXXXXXXXXPXXXRXXXKKXRXXXKXKXKXXXXXPPRKXXXXXXPPKXXXPKXXKXXXXXXXKXXXXRXXKXKRXXXXXKKXXXXXXXXXXKXXXXKXKXXXXKXKXXXXKXKXXXXKXKXRXPXXKPXXRPXXXXXPXXXXXXPXXXRRXXXPRXXXRXXXXXXXXPXXXXXXXXXXXXXKXKXKX
Q9NR33 117
XXXXXXXXXXXPRXXXXPXXXXXXXXPXXPXXXPXXRXXRXPXXRXKXXXKXXPXXXXXXXXXXXXXXRXXXXXXXXXXKXXXXXXXXXKRKXXXRRXXXXXXXXXXXXXXXXXXXX
Q9NYS0 192
XXKXXKXXXXXXXXXXKXXXXXXXXXXXXXXXXXXXXXXXXXXXXXXXXXRXXKXXXXXXXXRXXXXXXXXPKXXXXXXXXXXXXXXXXXXXXXXRXXXXKKXXXKXKXKKXXXXXXXXXKXXXXXXRXXXXXXXXXXXKXXKXRXXXXXXXXRKXXXXPXXXXXXKXXXPXXKXXXPXPXRKXKXXXXXXX
Q9UGK3 403
XXXXXRPPRXPKPKXXXPXXXXXXXXXKKXPXXRXXKKXXXXXXXXXXXXXXXXRXXXXXXKXXXXXXXKXXXXXPXXXXRXPXXXXXXXXRXXXXKXKXXXXXXRXXXKXXXXXXXXXRXPXXXXXXPXXXXXXXXXXXKXXXRRXXXXPXXXXKXXRXXXXXXXXRXPXXXXXXXRPXXXXXXXXXXXXRXXXXXXXXXRXXKXKRXXPKXXXXXXXPXXXXXXXXXXXXXXXXXKKXXXPXXXXXXXXKXXXXXXXXKXXXXXXXXXPXXPXPXPXPXXXXPKPXXPXXXXXKXPPXPPXPXXXXXXXXPXXXXPXXXXXXXXXXXXXXPXXXKPKKXPKPPXKXPKPPXXPKPXPKXXXXXXXRKXPXXXXXPXXPXXXXXXXXXXXXKKXXKRRXXXX
Q9UHD1 332
XXXXXXXRXXXXRXXPXXXXXXXXXXXPXXPXXXXXXKXXXXXKRRXXXXXXXXXXXXXXKXRXXXXKPPXPXKPXXKXXXKKXXXXXKPKXXXXXXXXPKPXXXXKRPXPXXPXXXXXXKXXXXXKXXXXKXKXXXXXXXXKKXXXXXXXKXXXXXKXXXXXKXXXXXXXXXXXXXXXXXXPXXXXXXKXXXXXRRKXXXXXXXXXXXXXXKXKXXXXKKXXXKKXXPXRXXXXXXXXXXXXXXXXKXXXPXXXRXXXXXXXXXXXXXXXXXKXXXXXXKXXXXXXXKRXXXXXXXXKXXXXXRKXXPXXXXXXXXPXXKKXXKXKXXXXX
Q9UHP7 191
XXXXXXXXKXXXPXXXPXXPXXXXXKXXXXKXXXXXRXXXXXXXXXXXXXXXXXXXXXXRXXXXXXPXXXXXXXXPXXXXXXXRKXXXXXXXXKXXXXXXRXXXXXXXXXXXXXXXXXXXXXXRXKXPXXXXXXXXRXXXXPXKXXXXXXXXRXXPXXXXXXXXXXXXKXXXXXRXXXXRKXXXXKXXXXX
Q9UKR0 248
XXXXXXXXXXXXXXXXXXXPKXXXXXXXXRXXXPXXXXXXXXXXXRXXXXXXXXRXXXXXXXXXXXRXXXRXXXXXXXXXXXXXXXRXXXXXXXXPXXXXXXXXXXXXXRXXRXRXPXRXXXXXXPXPXPXXXXXXXXXXXXXXXXXXXXPRXPXPXXXXXXXXXXXXXXXXXXXXPXRXXXXXXXXXXXPXXXXXXXXXXXPXXXXXXXXXXXXXXXXXPXXXXXXPXXXXXXXKXXXXXRXXXRXX
Q9UKT7 428
XKRXXRXXXRXXXXXXXXXKXKKXRXXXXXXXXXXXXXXXXXXXXXXXKXXPXXXRXXXXXXXRXXXXXXXXPXXXRXXXXXXXXPXXXXXKXXXPXXXKXXXKRXXXXXXXXXXKXXXXKXXXXXXXXXXXXXXXXXXKXXXXXXXXRPXXXXXPKXXXXXXXXXXXXXXKXXXXXKXXXXPXXXPXXKXXXXXXXXXXKXXKXXXXPXXXPXXXXXXXXXXXXXRXXXXXXXXXXXXXXXXXXXXKXXRXXXXRXXXXXXXPXXXXXXXXXKXXXXXXXRXXPKXXXXXXXXXXXXXXXPXXRXXXPXXXXXXXRXXXKXXXXRXXXXXPRXXXXXXXXXXXRPXXXXXXRXXXRXKXXXXXXXXXXXXXXXXXXXXXKXXXXRXXXXXXXXXXXXPXXKXXXXXXXXXXXKXXXRXXXPXXXPXX
Q9UL15 447
XXXXXXXPXXXRXXXXXKXXKXXXXXXXXXXXXXXXKXXKKXXRXXXKXXXXXXXXXXXXKXXXXXXRKRXXXXXXRXXKXXXXXXXXPXRXXXXXXXXXXXXXXRXKXXPXXXXXXXXXXXXXXXXXXXXXRXXXXKXXXKXXXRKXRXXXXXKXXXXXXXXXXXXKKXPXXPXXXXXXPXXXKXXXXXXXXXKXRXXXXXXXXXXXXXXXXRXXXXXXXXXXXXXXXXXXXXRXXXRXXRRXXXXXXXKXXKXXXXXXXXXXXKXXXXRXXXXXXKXXKXXKRXRXXKXXXXXXXXPXXXXXXXKXXXXXXXXXXXXXXXXKXPXXRXXRRRXXXXXXXXXXXXXXKXXXXKRKXXXXXXXPXXKXXXXXXXXXXXXXXXXXXXXXXRXXKXXXRXXXXXXKXXXXXXXXXPXXXXKXKXXRKXXXRXXXXXXXXXXXKXXXXXX
Q9UQ10 334
XXXRXXXXXXXXXXXXXXXXXXXXPRXXXXXXXXXXRXXXRXKXXXXKXXXPKXXXXXXXXXKXPXXXXXXXXXXXPXXKXXXXXXXXXXKXXXXXKPXXXXXXXXRXXXXXXRXRXXXXXXXXXXRXXPXXXXXRXXXXXXXXXXXRXXRXXXXKXXXXXPRXXXRXXXXXXXXXXXXXXXXXXXXXXXXXKPXKXXXXXRRXXXXXXXXXXXXXXXPXXXXXXXXXXXXXXXXXXXXXXXXKXXXXXXXPXXXPXXXXXKXXXKXXPXPPXPKXXXXXXXXXXXXXXKXXXXXXRKXXKXXPXXPXXXXXXXXXXXXXXRKXXXXXXPXXKR
Q9Y320 296
XXXXXPXXXXXXXXPRXXRXXXXPXXXXXXXXXXXXXXXRKXPPXXXXXPXXRXXXXPXXXXXRXXXXXXXXXXXXXXKXRRXXXXXXXXXXXXXXXKXXXXXXXXRXXXRXXXXXXXXXXXXXXXXKPPXXXXPXXXKXXXXKXXXXXXXRXKRXXXXXXXXXXXXXXXXXXXPXXXXXXXKXXXXXXXXXKXXXXRXXXXXXRXKXXXXPXXKXXPXXXXXXXXKXXXRRPXXXKKXRXXXXXXXXXXXXRXXXXXXXXXRXKKXXKXXXXXPXXXPXXXXPXXXXXXXXKKXK
Q9Y3V2 267
XXXPXXXXXXXXXXXXXRPXXXXXXXRXXXXXXXXRXXXKXXXXXXXXXPXXXXXXXPXXXPXXXPXXXXXXXXXXRXXXXXXKXXXXXXXXXXXXXPXXXXXXXXXXXXXRXXXXXPXXXXXXXKXXXXXXXXXXXXXXXXXXXXXXXRXKXKXXKXXXKXXXXXRXXXRXXXXXKXXXXXXXXXRXXXKXXXXXXKXXKXXXXXXXKKXKXKXXXXXXXXKXXXXXKRXXXXXXKXXXXXXXXXKXXXXXXXKKXXXXXXXXXXK
Q9Y4E1 1320
XXXRXXPXXXXXPXXXPXXXRPXXXXXXRRXXXXXXXXXXXXXXXXXXXXXXXXXXRXXXXKKXXXXXXRXXKXXXXRXXXXXXXXXXXXXXXXXXXRXXXXXXXXPXXKXXXXKXXXXKXRXXKXXXXXPKXXXXXXXXXXXXXXXXXXXXXKXXXXXXXXXXXXXRXXXXXXPKXXXXXRPXPXXXXXKXXXXXXXXXXXXXXXXXXXXXXXRXXXXXXXXXKXXXXXXXXXXXXXXXXXXXXXXXXXXXXXXXXXXXXXXXXXKXXXXXXXXXXXXRPKRXRPXXXXXXXXXRXKXXXXXRXXXXPXXXPXXXXKPRKXXKXKKXRRXPXXXXXXXXXXPPKXXXXXXXPXXXXXXXXXXXKXXXXXXXXXXXXXXXXXXXRXXXXXXKXXXXXXKPXKKXPXXXXXXXXXXXXXXXXXXXPXXKXPXKPXXPXPRKXPXXPPPXXXXXXXXXXXXXXXXXXPXXKPXKXRKXXXXXXXXXXXXXXXXKXKXXXXPXXXXXXXXXXKXRXXKKXXXXXXKXXKPXXXXKXXKXXXXXXXXXXXXXXXXXXXXXKXXXXXPXKXPXXXXXXXXXXXXXXXXXXXXXKKXXXXXXXXRXXKXKXXXXXKKKXXXXXXXXXXXXXXXXPXXXXXXXXXXRXKXXPRXXXXXXXXXXKXXKKXXXXXXXKXXXXXXXXKXXXKKXXRXXXXXXXXXXXXXXXXXXPPXXXPPXXKKKXXXXXXPPXXXXXXXXKXXXXXXKXXXKKXXXXKXXXKXXRXXXXXXXKXXXXXRXXXXXXKXXXXXXXXXPXXKXXKPRXKXXXXXXXXXXXKXXXXXXXXXPXKXXXKXXXPXXXPKXXXXXXXXXXXXXXKXXKXXXPXXXXXXXXKKXKXXXPXXXXXXXXXXXXXXXXXXKXXPXXXXKKRXXKKXXXXXXXKXXKXPXXXXXXKXKXXXKPXXPXXXXXXXPXXXXPXXXXXXXXXKPXXPXXXXPXXXXRRXXXXXXXPXXPXXXXXXXXXXXPXXXXXXXXXXKXRXKXRXKRRPXXRXXRRXXXXXXXXXXXXXXPRXPXXXXXXXXXXPXXXRPXXRXXXXXXXXXXXXXXXXXPXXXXPXPXXXXXPXXKXXXXXRXXXXXXXXXXXXXXXXXXXXXXRXKPKXKXXXXPXXPPXXXKXKXPXXPXXXXXXXXXXXXXXXKPKPXKKXXPXPXXXXXXXXXXXXKXKKXXXKXXXXXXXXXXXXXXXXXXXXXXXXXKPXXKXRXKXKXXXXXXXXXXXXXXXXXXXKPKXKXKKKXXXKXXXXXXXXXXXXXXXXXKXXKPKXRXXXXXPXPRXXXKXXXXXXXPXXXXXXX
Q9Y5E6 796
XXXXXXRXXRXRXXXXXXXXXXXXXXXXXXRRXXXXXXKXKXXXXXXXXKXXXXRXXXXXXRXXXXXXKXXKXXXXXXXXXXXXXXXXKXXRXXXXXPXXPXXXXXXXXXXXPXXXXXXXXRXXXXXXXXPXXXXXXXXXKXXXXXXPXXXXPXXXXXXXXXXRXXXXXXXXXPXXXXXXXXRXRRXXRKXPXXXXXKXXXPXXXPXXXXXXXXXXXXXPPRXXXXXXXXXXXXXXXXXPXXXXPXXXXXXXXXXPXXXXXXXXXXXXXXXXXXXXXXXXXXXXXXXXRKXXXXXPXXXXXXXXKXXXXXXXXXXXXXXXXKXXXXXXXKXXXXXXXXXXXXXPPXXXXXXXXXPXPXXXXXXXXXXXXXXXXXXXXXXRXXXXXXXXXPXXXKPXXXXXXXXXXXXXXXRXXRXXXXXXXXXXXXXXPRXKXKXXXXXXXXXXXXXXPXXXXXXXXXXXRXXXXPXXXXXXXXXXXRXXXXXXXXXXXXXPPXXPXXPXXXXXXXXXXXXXXXXXRXXXXXXXXXXXXRXXXXXRXXPXXXXXXXXRXXXXXXXXXXPXXXXPXXXXXXPXXXXXPRXXXPXXXXXKXXXXXXXXXXXXXXXXXXXKXXXPXXXXXXXXXXXXRXXRXXXXRXXXKXRXXXXXKXXXXPPRXXXXXXXXXXXXXXXXPXXPXPXXXPXXXXXXXXXXXXXXXXXXXXXXXXXXXXXXXXXRXXRRXRXXXXXRXXXPXXPXPXXXXXXXXXXXXXXXXXXXXXXXXXXXXXXXKXXKPXXPXXXXXXXXRXXXXXPXXRKXXXXX
Q9Y6X5 453
XKXXXXXXXXXXXXXXRXXXXXXXPPKXXXXXXXXXRXXXXKXXXXPXXXXXXKXXXXXXXXKXXXXXKXXPXXXXXXXXXXXXXXXXXXXXXXXXXXKKXXXXXXXKXPXXXXXXXPXXXXXXXXXXRXXXXXXXPXXXXPXXXXXXXXXXXXXXXXXXXXRXXXXXXXXXXXXPPXXXXXXXXXXPXXXXXKXXPXXKXXXXRXXKKXXXXXXXXXXRXKXXXXXXXXXXXXXXXXXXXXXXXXRXXXXXXXXXXXXXXXXXXXPXXXXXPKXXRXXXXXKXKXXXPXXXXXXKXXXPXRXXXXXXXRXXPXXXXXXXXXXXXXXXXXXKXXXXXXXXXXPXXXPXXXXXXPXXXKXXKXXXXXXXXXXPXXXXXXXXKPXPXXXXXXXXKXXXXXXXXXXXPXXXXXXXXXXXXXXXXXXXXXXXXXRXXXPRPXXRXXXXXXXXXPXXX
A0A087WT02 112
XXXXPXXXXXXXXXXXRXRXXXXXXXXXPXXXXXXXXXXXXXXXXXXXXPXXXXXXXXPXXXXXXXXKXXKXXXKXXXKXXXXXXRKXXXXXXXXKXXXXXXXXXXXXXXXX
A0A087WTH1 108
XXXXXKXXXXXXXXXXXXPPXPXRXXXXRXRXXXXXXXXXXXXXXXXXXXXXXXKXXXRXKXXRXXXXXRXXXRXRKXXXXXXXXXXXXXXXXPXXXXXXXXXXXXXX
A0A0B4J240 114
XKKXXXXXXXXXXXXXXRXXXKXXXXXXPXXXXXXXXKXXXXXXXXXXXPXXXXRXXKXXXXRXPXXXXXXXXXXXXKXXXRXXXXXXXXXKXXXXXXXXXXXXXXXXXXXXXX
A0A0B4J244 114
XXXXPXXXXXXXXXXXXXRXXXXXXPXXXXXXXXXXPXXXKXXXXXXXXPXXXXXXXXPXRXXXXXXKXXXXXXXXKXXXXXXXXXXKXXXXXXXKKPXXXXXXXXXXXXXXRX
A0A0B4J2H0 117
XXXXXRXXXXXXXXXXXXXXXXXXXXXXXXKKPXXXXKXXXKXXXXXXXXXXXXXXRXXPXXXXXXXXXXXPXXXXXXXXXKXXXRXXXXXXXXXXXXXXXXXXXRXXXXXXXXXXR
A0A0G2JPN4 36
XXXXXXXXXXXXPXPXXXXKXXXXXXXPXXXXKPXX
A0A1B0GX31 115
XXXXXXXXXXXXXXXXXXXXXXXXXXPRXKXXKRXXXXXXRXXPXXXXXXXXXXRXXXXXXPXXXXXXXXXXXXXKXXXPXXRXXXXRPXXXXXXXXXXRXXXRXXXXXRXXXXX
A0A804HLA8 68
XXXXXXXXXXKKXXXXXXXXXXXXXXKXXXXXXXXKXXXXXXXXXXPXXXXXXXXXXPXRPXKXXXXX
A2VEC9 5150
XXXPXXXXXXXXXXXXXRXXXXXXXXRXXXXXXPRXXXXXPXXXXXXXXRXXXRXXXPXXXRXXXXRXPXPXXXPXXKPPXXRPXKXXRXXRXXXPXXXXXXXXXXXXKXXPXXXXXXXXXXXXXXXXXXXXXXXXXXXXXRPXXXXXXXXXXXXXRXXXXRXXPXXXXXPXXXXPXXXXXXXXXXXXXRPXXXXXXXXXXXXRXXXXRXXXXXXRXXXXXXXXXXXXXXXXXXPXXRXPXPXXXXRXXXXPXXXXXXXXXXXXKXXXXPXXXXXXXXXXXXXXXXXXXXXXXXXXXXXRXXRXXXXXXXXXXXXXXXXXXXXXXXXXXPXXXXXXPXXXXXXXXXXXXXXXRXPXXXXXXXXXXXXXXXXXXPXXXXXXXXXPXXXRXXXXXXXXXXXXXPXXXXXXXXXPXXXXXXXXXXXXXXXXXXXXXXXRXXXXXXXXXXXXXXXXRRXXXXRXRKPXXXXRXXPXXXXXXXXXXXXPPXXXXXXXXXXXXXRXXXXXXXXXPRXXXXXXXXXXPXXXXPXXXXRXRXXPXXXXRXXXXPXXXRXXRXXXXXXXXPXXXXXXXXXXXXXXXXRXXXXXXXXXXRXXXXXXXXKXXXXXXXXXXXXXXXXXXXXXXXXXXXXXXXXRXXXXXXXXXXXXXXPXXXXXXXXXRRXXXXXXXXRXPXXXXXXXXXXPXXXXXXXPRXXXXXXXXXXXXXXXXXXXXXXPXXXXXXXXXXXXXKXXXXXKXRXPXXXXXXXXPXXXXXXRXXXXXXXXXXXXXXXXXXXXRXXXKXPXXXRXXXXXXXXXPXXXXXXPXXXXXXRRXXXXXXXPPXRXXXXXPXXXPXXXXXRXXXPXXXXXXXKPXXXXXXXXXXXXXXXPXXXXXXPXXXXXPPXXXPXXXXXRRXXPXXXXXKXXXRXXXXXRXXXXXXXRXXPXXXXXPRXXXXXPXXXXXXXXXPXXXXXXPXXXXXXXXXPPXXXXXXXRXXPPXXXPXRXXXXXXXPXXXXXXXXXXXXXRXRXXXXXXXRRXXRXXXXXXPXXXXXXXXXXXXPXXXXXXXXRXXXXXXXXXXXXXPXXXXXXXXXKXXXXRXXXXXXXXXRXRXXXXXXXXXXPPKXXXXPXXXXRRXXXXXXXXXXXXXXXXXXXXXRXXXXXXPXXRXRXXXXXXXXXXXXXXXXRXRXXXXXPXXXXXXXXXRXXPXXPXPXXXPXPXXXXXXRXXXXRXRXXXXXXPXXXXXXXXXPPXXXXXXXXXXXXXXXXXXXXXXXXXXXXXXXXXXXRXXXXXRXRXXXXXXXXXXXXXXXXXXXPXXPPXXXXXXPXPXXXXXXXXXXXXXXXPXXXXXXXXXXXXPXXXPXXXXRXXXPPXXXXXKXXXXXXXXXXXXXXXXXXXXXXXXXPXXXXXXXXXXXXXXXXPXXXXXXXXXXXXXXXXXXXXXXPXXXXXXXXXXXXXXXPXXXXXXRXXXXXXXXXXPXXPXPXXXXXXXXXRXXPPXXXXXXXPXXXXXXXXXXXXXXXXXXPXXXXXXXXXXXXXXXXXXXXXXXPXXXXXXPXXXPXPXXPXPPXXXXPXPXPXXXXXXXXPXXXXXPXPPXXPXXXRXXXXXXXPRXXRXXXXXXXXXXXXXRXXXXPXXPXXXPXXRXPXXXXPXXXXXXXRXXPXXXXXXPXXXXXXPXXXXPXRXXXPXPXXXXPXXXXXXXXXXXXXXPXXXRPXXXXPXPXXXXXXXXXPXXPXXPXXRXXXPXXXXRXRRXXPXXXXXXXXXPXPXXXXXXXXXXXXPXXXXXXXXXPXXXXXXPXRXXXXRXRXXXXPXXXXRXXXXXPXXXXXXRXXKPXPXXXXPXXXXXXXXXXXPXXPXPXXXXXXXXXXXXPPXXPXXXPXXXXPXXXXXXXXXXXXXPRXXPXXXXXXRXXPXXRXKXXXXXXXXXXXRPRRXRXXPXXXXXXXXXXXXPXXKXXXPXXXXXXXXXXRXXXXPRPXXRXRXXRXXXRKXRRXXXXPXXXXXXXXXXXRXXXRXXXXPXRXXXXXXXXXXXXXPXXPXXXXPXXXXXXXXXXXXXXXXXXPXXXXXXXPXXXPXXXPXPXPXXRXPXXXXXXPPXXXPXXXPXXXXXXXXXXXXXXXXXXXXPXXXXXXXXPXXXPXPXXXXXXXXXXXKXXXRPXXXXXXXXXPRXXXXXXXPXXXXXXXXXXXXXXXXXXXXXXXXXXRXXXPXXXPXPKXXPRXXXXXXPXXXXXXRXXXXRXXRXXPXXXXXXXXPXXXXXXXXXPXXPPXPXXPXXXXRXXXXXXXXRXXPXXXXXXXXXXXXXXXXXXXPXXXXRXXXXXKXXXXXXXXPXXXXXXPRXXXXXXXXXPPXXXXPXXPXXXRPXXPXPXXXXPXXXXXXXXXXXXPXPXXXXRXXPPXXXXXXXXPPXPXXPXXPXXXXXXPXPXPPXXXXPXXXPXXXXXXXXXXXXXXXRXXXXXXXXXRXXXRXXXXXXPXXPXXXXXXXXPXXXPXXXXPXXPXXRXXXXPXXXXXXXXXXXXXXRRXXXRPXXXXXXXXXXXXXXXXXPXXXXXXXXRXXXXXXXXXRXXXXRPPXPXXXXPRXRXRXXXXXXXXXPXXXXXXXXXXXXPXXXXXXXXXXXRXRXXXXPPPKXXXXPXPXXXXXRXPXXXXPXXXXXXXXXXRXXXXXXXXXKXXXPPXPPXXXXPKXXRXXXXXXXXXXRXPPXXXXXXXRXXPXXXXPXXXXXXXKXPXXXXXXXXXXXXXXXKXXXXXXPXXXPXPXXXXXXXXXXPXXRXXXXXXRXRXRXPXXPPXXXXXXPXXXXRXXXXXXXXXXXXXXXXXXPXXXXXXXXXXXXXPXXXPXXRXRXRXXPXPXXXXXPXXXXXXXPXXPPXXPXPXXXXXXXPXXXXXXPXXXXXXXRXRXXXXXXPXXXXXPXPXXXXRXXXXXPXXXXXPXXXXXRXXXXXXXXXXPXPRXXXXXXPXXXXXXXXXPXXXXPPXXXXXXXXXXPRXXXPXXXXXXXXXXXXXXRXXXXXXXXXXXXKXXXXXXRXPXXXXXXPXXXXXXXXXXXXXXXRRRXRXXXXPPXXXXXXXXXXPXXXXXXXXXRPXPXPXXXXXPXXPXXXPXXXXXRXRXRXXXRXXXXXXXXXXXPXXXPXPXXXPRXKXXXXXXXXPXXXXXXXXPRXXXXXXXPXXXXPXXXXXXXXXXXPXXXXPXXXXXXXXPPXXXXXRPXXXXXXXXXXXXXXXXXPXXXXXPXXXPXXPXXXXXXXXXPXRXXRXRXXXRXPXXXPXXXXPXPXPXXPXPXXXXPXXXXXPXXXXXXXRXXXXXPXXPXXXXXRXXXXXXRXRXRXXXXPPPXXXXXXXXXPRXXXXXXXXXPXPXXXXXXXXXXXXXPXXPPXPRXXXXXXXXXXRXXPXXXXPPXXXXXXXXXXXXXPXXXXXXXXXXXXRXXPXXRXXRPXXXXXXXXXXXRXXXXXXPXPXPXXXXPXXXXXXXXXPXRXXXRXRXRXXXXPXPXXXXXPXXXXXXXXXXXXXRXXXPXXXXXPXXXXXXPXXPXXPXXXXXXXXXRXRXXXRPPXPXXXRPXPXXXXXXRPXXXXXXXXXXXXXXXXXXPXXXPXPRXXXXXXPXXXXXPXXXXXXPXXXXPXXXXXXXXXXXPPXXXRXXXXPXXXXXPXXXXRXXXXRXXXXXXXXPXXXXXXPXXXXXXXXXXXXXXXXPXXPXPXXXXXXXPXXXXXXXXXXXXXXRXRRXXRPPXPXPXRXXRXXXXXXXRXXXXPXXRXXRXXXPXXXXPXXXXXXXXXXXXXXXXXXXXXXXPXXXXXXRXXXXXXXPXXXXXXXXXXXXXXXXXPXXPXXPXXXXXXXXXXRXXXXXXXXXXXKXXXXXXXXXXXXXXXXPXXPXXPXXRXXXXXXXRXRXRXXXXXXPXXXXXXXRXPRXXXXXXPXPXXPXXXXXXXXPXXXXPXXXXPXXXXXPXXRXXXXPXRPXXRXRXRXXXXXXXXXXPXXXRPXXXPXXXXXPXXPXPXXXXXXXXXXXXXPXXPXXRXXXXXXXRRXRXXRPPXPXXXXXPXXXXXXXXRRXXXXRXXPXPXXXXRXXPXXXXXRXXXXXXXXRXRXXXXPPXKXXXXPXXXXRXXXRXXXPXPXXXXXPXXXXXXXXXXRXPRRXXXXXXXXXXXXXXXXXKXXRXPKXXXXXXXXXXPXXXXXXXXXXXXXXXPXXXXXXXXXXXXXXXXXXXXXXXPXPPPXXXXXXXXXXXXPXXXXXXPRXXXXRXRXXXXXXXXPXXRXXXXXXXPXPXPXXPPXXXXXXRXRXXXXXXXXXXXXRXXXXPXXXXXXXXXXXXPXXXXXXXXXXXXPXXXXXXXXXRXRXXRXXXPXXRXPPXXXPXXXXRXXPXPXXXXXXXXXPXXPXXRXXXPXXXXRXXXXPXXXXKXXPXXXXXXXXXXXXXXXXXPXPXXXXXXXXXXXXRXXXRXXXXXRXRXXXPXXRXXRXXXPXXRXXXXXRPXXXXXXXXXXXXPPXXXXXXXXPXXXXXXXXXXXXXXXXXPPXXPXXXXPKXXXXXXXXXXPPXXXXXXXXXXXXXXXXXXPXXRXXXXXKXXXXRRXXXXXXXXXXXXXXPXXXXXXXXPXXPXXPPXXXXPXXRXXXXXXXXRXPXXXXPXXXPXXXXXXXRXRXXXXPXXXRPXXXXPXXXXXPXXXXRXXPXPXXXPXXXXXXXXXPXXPXXXPXXXXXRXRXRXXXXXXXXXXRXPXXXXXXXXXPXPXXXXXXXXXXXXXXXXXXPXXXXXXXXRXXXXXXPXRPXXRXPPXXXXXXXRXXPXXXXRXXXPXXXXXXXXXPXXXXXXXXXXXXXXXXXXXXPXXXXPXXXPXXXXXXXXXPXXXXXXXRXRXXXXXPXXXPXXXXXXXXRXXXXXXPXPXXPPXXXXXXXXXXXPXXXXXXXPXXXXXXXPXXPXXXXPXXXXXXXXXXXPPXXXPXXXXXXPXXXXXXXXXXXXXXPPXXXXXRXXXRXXXXXXXXXXXXXXXXXPPXXXXXXXXPXXXXXXXXXXXXXXXXKXXXXXXXXRXXXXXXXPXXXRXXXXPXXPXXXXXXXXXXRPXXPXXXXXXXXXXXXXXXXRPXXXXXXXPXXXXXXXXXXXXPXXXXPXXRRXXPXXXXPXXXXXXXXRXXXKXXXXXXXXXXXXXXXXXPXXXXXXPXXPXXXXXXXXXXXRXXPXXPXRXXXXRXXXXXXXPXXXPXXXXXXXXXXXXXXXXKR
A6NHC0 703
XXXXXXXXXRXRXXXXXXXXXXXXXKXXXXXXKXXRXXXXXXXXXXKXPXXPXXPXXXXXKXXXPXXPXXXXXXXKRPXXXXPXPXXXXXXXXRXXXXXXXXXXXXXXXXXXXXXXXXXXXXRXXPRXXXXXXXXXXXXXXXXXXXXXXXXXXXXXRXPXKXXXXXXXXXXXXXXXXXXXXXKXXXKXXXXXXXXXXXXXXXXXXXXXXXXXXXXXXKKPPXXXXXXXRKXXXXXXXXXXXXXXXXXXXXXXXXXXKXXKXXXXXXXXXXXXXXXXXPXKXXRXRXPXXXXXXXXXXXXXXPXXXXXXPRRKXXXXKKXXXXXXXXXXXXXXRXXXRXXXXXXXPXXXXXXXXXKXXXXXXXXXXXRXXXXXXXXXXPXXXXXXPXXKXRXXXXXXXXXXXXXXPXXXXXXXXXXKXRRXRKRXXXXXXXXXXXXXXXPKXXXXXXXXXXXRXXXXXXXPXXRXXXXXXXRXXXXRXRXPPXXXXXXPXXXXPXKXXXXXXRXXXXKKXXXXXXXXXXXXXPXXPXPXXXXXXXXXXRRXXXKXXXKXXXXXXXXXKXXXXXXXXKRXXXKXXXXXXXXXRXXXXXXXXXXXXXXXXXXXKXXXXKXXKXXXXXXXXXXXXXXXXXXXXXRXXXRKXXXXXXXXXXXXXXXRXXXXKXXXXXXXXXXXXXRXXXXXKXXXXXXXXKXXXXXXXXXXXXXXXXX
A6NJQ4 464
XXXRRXPKXXXKRXXRXXXXXKXRRXPXXPXXPPPXXXXPRXKXKXXXXXXXXXRXXRXPXKXXKXXXXPXXXXKKXXKXXXKPXKPRXXXXPXPXXKXKXXKXXRPRXXXPXRKXXXXXXXXKPPXKPXPXXKXXXXXXXXXRXXXXPXPXXXXXKRPRXXPXXXXRXXXXXXXRXXXXXXXXPXRKXXXXXXXXXXPKXRXXXXXXXXPXPXXRXXXRXPXXXXKPXXXRPXXXXRXXPXXXXKXXXXXXXXRPXXXXKRPXXXXXPXPPXXXXXXXXXXXXXXXPXXKRPXXXPXXXXXXXPKKPRXXPXXXPXXXXXXXXXXXPXXXXPPPXXXXXXPXXXPXXXRRXPXXXPXXXRXPPXXXPXXPXXXXXXXXXXXXXXXXXXXPXRXXXRRXXXXRXXXXXXXXPXXXXPXKPXXXXXXXPXXXXKXXXPXXRXPPXXXXXXXXXXXXXXXXXXXXX
A6NN14 1252
XPXXPXXXXXXPXXXRXXXXXXXXXXXXXXXXXXXXXXRXXXXXXXRXXXXXXXXXXKPXXXXXXKXXKXPXXXKRXXXXXKPPXXRXXXXXXXXPXXXXKXXXXXXXXRXXXRXXXKXXRXRKXXKXXXXXKXXKXXXXKXXXXRXXXXRKXXXXXKXXKXXXKXXXRXKXRXXKKKXXKXXKXXKXXXXXXXXXRXKRXXXRXXXXKXXXRXKXXKXXXXXXKXKXXXXXXKPXKXKKXXXXXKXXXXXXKXKRXXXXXXPXRXXXXXKXXXXXXXXXXXKRXXXXXKXXKXXXXXKXXKXXXXXXXXKXXXXXXKPXKXXXXXKXXXXXXXXRKXKXXXXXKKPXKRXXXXKXXXXXXXXRKXXXXXXXXKPXKXXXXXKXXKXXXKXXXXKXXXXXXKPXKXXXXXKXXXXXXXXKKXKXXXXXKKPXKXXXXXKXXXXXXXXXKXKXXXXXXKPXKXXXXXKXXRXXXXXXRXKXXXXXXKPXKXXXXXKXXXXXXXXRRXKXXXXXKKPXKXXXXXKXXXXXXXXRXXXXXXXXXKPXKXXXXXKXXKXXXKXXXXKXXXXXXKPXKXXXXXKXXKXXXXXRKXKXXXXRXKXXKXXXXXKXXXXXXXXXKXKXXXXXKKPXKXXXXXKXXRXXXXXXRXKXXXXXXKPXKXXXXXKXXXXXXXXRRXKXXXXXKKPXKXXXXXKXXXXXXXXRRXKXXXXXXKPXKXXXXXKXXKXXXKXXXXKXXXXXXKPXKXXXXXKXXKXXXXXRKXKXXXXRXKXXKXXXXXKXXXXXXXXXKXKXXXXXXKPXKXXXXXKXXKXXXKXXXXKXXXXXXKPXKXXXXXKXXKXXXXXRKXKXXXXXKKPXKXXXXXKXXXXXXXXRKXXXXXXXXKPXKXXXXXKXXKXXXKXXXXKXXXXXXKPXKXXXXXKXXKXXXXXRKXKXXXXXKKPXKXXXXXKXXXXXXXXXKXKXXXXXKKPXKXXXXXKXXKXXXXXXRXKXXXXXXKPXKXXXXXKXXXXXXXXKKXKXXXXRXKXXKXXXXXKXXXXXXXXXKXKXXXXXXKPXKXXXXXKXXKXXXKXXXXKXXXXXXKPXKXXXXXKXXKXXXXXRKXKXXXXXKKPXXXXXXXKXXXXXXXXXKXKXXXXXXKPXKXXXXXKXXXXXXXXXKXKXXXXXXKPXKXXXXXKXXXXXXXXXRXKXXXXXXKPXKXXXXXKXXXXXXXXXRXKXXXXRXKPXXXKKXPKXXXXPXXXXXKXXXXXXKPXKXXXXXKXX
A8MYX2 175
XXXXXXXXXXXPXPXXXXPXXXRXXXRXXXXXXXPXPXXRXXXPXXXPXPXXXXXXXXXXPXPXXXXXXXPXXXPXPXXXXXXXXXXPXXXXRXXRXXXXPXPXXXXXXXXXXXXXXXKXXXXXXKXXXXKXXXXXXKKXXXXXXKKXKXXXXXXXXXXXXXXXXXXXXXXKXXX
O00139 706
XXXXXXXKXXXXXXXXXKRXXXRXXXXXXXXXXXXXXXXXXXXXXXXXXKXKXXXXXXXXXXXPXXXPXXXXXPXPXXPPPPXXXXKXXKXXKXRRXXXXXKXXPPXRXXRXXXXXRXRPXXXPXXXXXXXXXXXXXXXXPXXXXKKXXXPPXRRKXXXXKXXXKXXXKRXKRRXXXXXXRXKRXXXXXXXXPXXXXXXXXRXXRXXXXXRPXXXXXPXXXXRXXXXXRKRPXXKKXXXXKXXXXXXXPXKXXXXXXXPKXKXXXXRXXXXXXXRXXXXXXXXXPXXXXXRXXXRPXXXXXXXRXXXXXXXXXXXXXXKXXXXXXXXXXKXXXXXKXXXXXXXRXXXXXXKKPXXKKXXXXXXXXXXXXXXXKXXXXXXRKXKXRXXXXXKXXXXXXXXXXRXXKXXXXXXKXXXXXXXXRXXXXXXXXXXXXRXXXXXXXXXRRKXKXXXKXXXXXXXXXXRXXXXXXXXRXXRXXXXXXXKXXXXXKXXXRXXXRXKPXXPXRXXKXXXXXRXXXXXXXXRXXXXXXXXPXXXXXXXXXXXXRXXXRXKXXXXXPXXXXXXRPXXXXPPXXXXXXXXXXXXXXXPXRXXXKXXXXXXXXXXXPXXXXXXXXXXXXXXXXXXXXXXXRXXXXXXXRXXXXXKXXXXXXXXXXXXXXXXXXXXXXXXXXKXXXXXXXRXKXKXXRXXXXXXXXXXKXXXPKRPRXX
O00291 1037
XXRXXXXXKXXPXPXPKXXXRRXXXXXXXXXXRXXXXRXXXXXXXKXXXXXXXXXKXKXXRXXXXXXXXXKXXXXXXXXXXRXPXXXXXXXXXKXXXXXXKXXRXXXPXXXKXXXRXRXXXXXXXRXXXXXXXXXXXXXXXXXKXXRXKXXXXXKXPRXPXXXXXXXRXXXXXXXXXXXXXXXXXXXXXXXXXXXXXXXXXXXXXXXXXRXXXXXXXXXXRXXPXXXXXXXXXXXXXXXXKXXXKXXXXXPXXXXXXXRXRXXXXXXKXKXXXXRXXXXXXXKRXXXXPXXPXXPPXXXRXXXXXXXXXPXXXXPXXXXXPXXXPXXXKXXXXXXXXXXXXXXXXKXXXXXXXXXXXXPXXXXXXXXXXKXXKXXXXXRXXRXXXXXKXXXXXXKXXXXRXXXXXKXXXXXXXXXXXXXXXXRXXXXXXXXXXRXXXXXXRRXRXXXXKXXRXXXXXXRKXXXXXXRXXKXKXKXXXXXXXXXXXXRKXXXXXKXXXXXRXXXXXXXRXKKXXXXXXXRXXXXXXRKXXXXXXXXXXXKXXXXXXXRXXXXXXXXXXXXXXXXXXXXXXXXXXXKXRXXXXXXXXXRXXXXXXXRKXXXXXXXKXXXXXXXXXXXXKXXRKXXXXXXRKXXXXXXXXXXXXXXXPPXXXXXXXXXXXXXXXXXXXXXXXXXXKXXXXXXXXPXXXXXXXXXXXXXXXXXXXXXXXXXXXXXRXPPXPXXXXXXXXKXXXRXXXXXXXXXXXXXXXXXXXXXXXRXXXXKXKXXXXXXXPRXXXXKXXXXXXXXXKXXXXXXXXXXXXXXRXXXXXXKXRXXXXXXKXXXXXRXXXXXXXXXXXXXXXXXXXKXXXRXXXXXXRXXXXPKXXXXKXXRXXXXXXXXXKXXXXXXXXXXXXXXXXXXXRXKXXXXXXXXXXXXXXXXXXXXXXKXKXXKXXPXXXXXXXXXRXXXXXXXXXXXXXXXXKXXXXXXXXXXXXXXXXXXXKRXXXXXXXRXXXXXXXXXKXRXKXXXXRKKXXXXXXXXXXXXXXXXXXPPXXXXXXXXKX
O00295 520
XXXXXXXXXRXXXXXXXXXXRXXKXXXXRRXXXKKXRXKRXXXXXXXXXPXXXPXXXRXXXRXXRXXXXRXXXXPXXRKKXXXXXXPXXXXXXXXXXXXXXXXRXXRXXPXPRXXXXXRXXXXXXPXXXXXPXXXXXXXXXXXXXXXXXXPPPXKXXPRXRRKXXXXXXRPXXRXXXXXXXXXXXXXXKXPXXXPXPXXXXXXXXXXXXXXKXXXXXKKRXXXXXXXXXXXXXXXXXXXKXXKXXXXXXXXXXRXXXXXXXRXPXPXXXXXXXXXXXRPXXPXXXXXXXXXRXKXXXXKXXXPXXXXXXXXXXXXXRXXXXXRKRRRXKXXXXXXXXXPXXXXRXXXXXXXKXRXXXXXXKXXXXXXXXXPXRXXXXRXXXRXRXXXXXXXXXPXXXXXXXPRKXXXXXPXXXXXXXRXXXXPXXXXXXXXXRXXRXXKXXXXXXXXKXPXXXKXXXXXXXXXXXRXXRXXXKXXXXXXPKXXXXXXXXXXRXXPXXXXXXXXXPXXPXXXXXXXXXXXX
O00341 560
XXPXXXXXRXRXXXRRXXXXXXXXXXXXXXXXXXXXXRXRRXXPXXXXXXXXPXXXXXRXXKXXXXPXXXXXXXXXXXXXXXKXXXRXXXXXXXXXXXXXXXXXXXXXXXXXXXXPXXXXXKXXXXXXXKPXXXXXXXXXXXXRXXXPXXXXXXXXKXXRXKXXPXXKXPKXXPXXXPPRRXXXXXXXXXXXXXXXXXXXXXXPPPXXXXKXXPXXXXXXXXXXXXXXXXXXXXXXXRXXXXXXPXXXXXXXXXXXXXKXXXXXXXXXPXXXXXXXXXKXXXXXXPRXXXKKXXXXXXXXXXXXXXXXXXXXPXXXXXXXKKXPXXXXRXXXXXXXXXXXXXXXXXXXPXXXKXXXXXXXXXRRXXRXXXPXXXXXXXXXXXXXXXXXXXXXXXXXXXXXXXXXXXXXXXXXXXXXXXXXXXPXXXXXXXXXXXXXXXXPXXXXXXXXXXXXXXXRXRXXXXXXXXXXXXXXXXXXXRKXXXRXXXXXKXXPXXXKPXXXXXXXXXXXXXXXKXXXXXXXXXXXPXXPXXXPXXXXXXXXXPXXXXXXXXXXXXXXXXXX
O14782 793
XXXKXKXXXXXKXXXRXRPXXRKXXXXXXXXXXXXXXKXXXXXXRXPRXXPXXXPKXXXXXXXXXXXXKXXXXXXXXXRPXXXXXXXXXXXXXXXXXXXXXXKXXXXXXXXXXPXXRXXXPXXXXXXXXXXXRXXXXXXXXRXXXXXXXXXXXRXXXXKXPXKRXXXKXXPXXXXXXKXXXXXXXKXXKXXXXXXXXXXXXRXXXXXXXXXXXXRXXXXXXXXXXXXXRXXXXXXXXRXXKXXXXXXXXXXRXXKXXPXXXXXXXXPXXXXXXXXXXXXXXXXXXRPKXXXKXXXXXXXXXXXXXXXXXXRXXXXPXRXXKXXRXXXXXXXXXXKXXXXXXXXPXXXXXXXXXXXXRXXXRXKXXKXKPRXXXXPKXXXXRXXXXXXXRXKXXXXKRXXXXKRPRRKXXRRKKXXXXPPXXPXXPXXXXXXXXXXXXXXXXXRPPXPXXXXXXXKXXXXXXXXXKXRXXXXKXXXXXXRXXXXXXKXKXXXXKXKXXXXXRRXXXXXXXXXXKXKXXXXKXXXXXRXXXXXXXXXXKXXXXKRXXXXXXKRRXRXXXXXXXXRXXXXXXXRXXXXXXXXXXXXKXKKXKKXXXKXXXXKXXXXXXXXXXXRXRXXXXXXXXXXXRXXKXKXXXXXXXXPPXXKXKXXXRXXXXXXXXXXKXXPXXPXXXXXXXXKKRPXXXXXXKRPXXXXXRXXXXXXXXPRXRXXXXXXXXXXXXPPXXXXXXXXXXXXXXPRXXXXXRXXRXXXXXXRPXXXKXRKXRXXXXXPXRPPPXXXXXXXXXXXXRPXXXXXXX
O15294 1046
XXXXXXXXXXXXXPXKRXXXXXXXXXXXXRXXXXXXXXXXXRXXXXXXRXXPXXXXXXXXXXXXXXXXRRXXRXXXXXXXXXKXXPXXXXXXXXXXXXXKXRXXXXXXXXXXRXXXRXKPXXXXXXXXXXXXXXXXXXXXXXXXXXXXXXXXXPXXXXXRXXXXXXXKXXXRXXXXKXXXXKXXXXXPXXXXXXXXXXXXXXXXXXXXXXXXXXXKXXXXXPXXXXXXXXXXXXXKXXRXXXRXXXXXXRXXXXXPXXXXXXXXXXXXXXXXXXXXXXXXXXRRXXXXXPXXPXXXXXXXXXXKXKXXXXXXXXXXXXXXRXXPXXXXXXXXXXXXKRXXXXXXXXXRXXRKXXXXXPXXXXXXXXXXXXXXXXXKXXXXXXXXKXXXRXXPXXXXXXXXXXXXXKXXXXXXXXXXXXXRXXXXXPXXXXXXXXXXXXXKXXXXXPXXXXXXRXXXKXKPXXPXXXXXXXXXXXXXXXXXXXXXRXKKXXXXXXXXXXKXRXPXXXPXXXXXXPXXXXXRKXXXXRXXXXXXXKXXXXXKPPXXXPKXXKXXXXRXRXXXXXXXXXXXPXXXXXXXXPXXXXPXKXXXXXXXXXPXXXXXXRXKXXXXXXXXXXXXXXPXXXKXXXRXXXXXXXXXXXXXXXXKXXRXXXXXXRPXPXXXXXXXXPXXXXXXXXXXXXXXXXXXPXXXXXXXXXKXXXXPXXXXXXXXXXXXPXXKKKXXXXXKXXXXXXXXRXXXXXXXXKXXXXXXPXXKXXKXKXPXXXXXXXXXXXXXXXPXXPXXXXXXXXXXXXXRXXXXXXXXXXXXXXXXXXXXXXXKXXXXXXXPRXXXXXXRXXXXXPXXXXXXXXXXXXXKXXPXXXXXXXXXXKRXPXXXXXXXRXPXXXXPXXXXXXXXXXXPXXRXXXXPXXPKXXXXRRXXXXXXXXXXPXXXXXXXXXXXXXXXXPXXXXPXXXXXXRXXXXXXXXXXXXXXXXKXRXXXXXXXXKXXXXXXXXKKXRXKXXKXRXXXPXXXXKXXXXXXXRXXXXXXXXXXXXXKPXXXXKPXXXXXXX
O43427 364
XXXXXXXXXXXXXXXXXXXXRXXXXXXXXXXXXXXRXRXXXXXXXXXXXXXXXXXXXXXXRXXXXXXRXXXXPPKXXXXXXXXXPPXRXXXXXXRXXXXXXXXXRXXXXKKXXKXXKKXXXXXXXKXXXXXKXXRRXXXXXKRXXKXXXXXRXXXXXXXXXXXXXXXRXXRXXXXXXXXXXXRXXXXKKKXXXXXXXXXXXXXXXXXXXXXXXXXXXXPXXPXXXXXXXXXXXXKXXXXXXKXXKXXXXXKXXXXXXKXXXXXXXRXKXXXXXXXXXXXKXXXRXXXXXXXKXXXXKXXRXXXXXXXXKXXXPXRXXXXPXXXXRXXXXXXXXXXXXXXXXRXXXXXXRXXXXXRXXXXRXXXX
O75362 1048
XXXKXXXXXPXXXXXXXXXXPXXXXXXXXXPXXXXXXXXXKXXXXXPXRXXXXKXXXXXXXXXPXXXXXXXXXXXXXXXXXKXXXXXXRPXXXXPXXXRXXXXXXXPXXKXXXRXXPPKXKXXKXXXXXXXXXXXXXRXXXXXXXXXRXXKXXXXXXXXXXXRRXKXPXXXKXXXRXXXXKXXXRXKXXXXXXXXPXXXXXXXXXXXXXXXXXPXKXXXXXXXXXPXKXXXXXXRKXXXKKXXXXXXXXXXXXPXXXXPXXRXXXXXXXXXRPKXXPXXXKKPXRXXPXXXPXXXXXXXXXXXKXKXXXXXXXKXXXXXXXXXXXXXXXXKXXXXXXKXXXXXXXXXKXKXKXXXXXXPXXXXXPKXPXXKXKPXXXXXXXKXXRXXXXXXXXXRXXKKXRRXXXXXPXXXXXXRXPXXXXPXXXXPXXXXXXXXRXXXXXXXXXXXXXPXXXXXXKXXXXXKXKXXXXXRXXXXXXKXXRXXXXXXXXXRXXXXXKPXKXXXXXXXXXXKXXXRXXXXRXXKXKXXXXXXXXKXXXKXXXXXXXXXXXXXXXXKXXKRXXXXXKXXXXXPPXKXXKXXPXXXXXXXXXXXXXPXXKXXXXXXKXXXXXXXXKXXKXPXPXXXXXXKKRXXXXXXXXXXXXRXKXXXXPPPXXXXXXXXXXXPKXKXXXXXXXXRXRPXXXXXXKPXXXXXXXXXXXPXXXXXKXXXPXXXXPXXXXKXXXPXXXXXXXRXXXKXXPXXXKXXRXKXXXRXRRXXXPPXXXXKXXPPXXXXXKPKPKXXXPXXXKXXPXXKXKXXPPXPXKXPXXXXXXXXXXXPXXXKXXRPXXXXXXXXXXXRXXXXXXXPKXXXXPXPXKXKRPXXKXKPXPXXPXXPXXXXXXXXXXXXXPXKXXXPXXPPXRXXXXXRXXXXXXXXXXXPXPKRXKXXXXXXXXXXPXXXXRRXXXXPKXXXXRXXXXXXPXXXXXPXXXXPPKPRXXXXXXXXXPXXXXXXKPXXXXXPXXXXXPXXXPXXXXXXXXKRPXXXXXXXXXXXXKRXXXXXXXXXXXRPXXKKX
O94941 541
XXXXXXXPXXRPRXXXXKXXXXXXXXXXXXXXXXXKRXXXXRXXXXXKPPXXXXXXXPXXXXXXRXXXXXXXXXXXXXXXXXXXXXXXXXRXXXXXPXXRXXXPXXPXXPXKXXXXXXXKXXXKXXXXXXXXXRXXKXRPPXXXXXXXXPXPXXXXXXXXXKXXXXXXXXXXXRXXXXXXXXXXXPXXKRXXXXXXPXKXXXXXXXXXXXXXXXXXXPXXXXXXXPXXPXXXXXXPXXXPXXXXXPXXXXKXXXXXXXXPXXXXXPXXXXXXPXPXXXPXXKXXXXXXXXKXXRXXXXXXRXPXXPXXXXXXXPXXXPXPXPXXKXRXXXXXXXXXXPXXXXXXRXXXXXXXXPXXXXXPXXKRKXXXXXXXPXXXXXXXXXXXXXXXPXXXPXXXXXXXKKXKXXXXPXXXXXXXXXXPXXXXXKXXXXXXXXXXXXXXXXPXXXXRXXRXXXXXXXXRXXXXXXRPXXXXXXPXXXXXPXXXXXKRXXXPXXKKXPXXXXPXXXXXXRPXXXXKXRXXPXXXXXXXRPXXXXXXXRXXX
P01721 117
XXXXPXXXXXXXXXXXXXXXXXXXXPXXXXXXPXKXXXXXXXXXXXXXXXXXXXXXXXRPXXXPXXXXXXXXXRPXXXPXRXXXXXXXXXXXXXXXXXXXKXXXXXXXXXXXXXXXX
P04070 461
XXXXXXXXXXXXXXXXXXXPXPXXXXXXXXXRXXXXXRXRKRXXXXXXXXRXXXXXRXXXXXXXXXXXXKXXXXXXXXXXXXXXKXXXXXXXXXXPXXXPXXXXXXXXXXXXXXXXXXXXXXRXXXXXRXXXRXXXXXXXXXXXXXXXXXXXXXXXXRRXXXXPXXKXXXXXXXXXPXXKXPXXRPXKRXXKKRXXXKRXXXXXXXXXXPRXXXXKXXRRXXXPXXXXXXXXKKKXXXXXXXXXPXXXXXXXXXXXXXKKXXXRXXXXXXRRXXKXXXXXXXKXXXXXPXXXKXXXXXXXXXXXXXXPXXXXXXXXPXXXPXXXXXXRXXXXXXXXXXXXXXXXXXXRXKXXKRXRXXXXXXXKXPXXPXXXXXXXXXXXXXXXXXXXXXXXXRXXXXXXXXXXPXXXXXXXXXXXXXXXXXXXXXXXXXXXXXXXKXXRXXXXXXXXXRXKXXPXKXXXP
P08183 1280
XXXXXXRXXXXKKKXXXKXXXKXXKXKKXKKPXXXXXXXXRXXXXXXKXXXXXXXXXXXXXXXXXPXXXXXXXXXXXXXXXXXXXXXXXXXXXXRXXXXXXXXXXXXXXXXXRXXXXXXXXXXXXXXXXXXXXXXXXXXXXRXXXKXRKXXXXXXXRXXXXXXXXXXXXXXXXRXXXXXXKXXXXXXXKXXXXXXXXXXXXXXXXXXXXRXXKXXXXXXXXXPXXXXXXXXXXKXXXXXXXKXXXXXXKXXXXXXXXXXXXRXXXXXXXXKKXXXRXXKXXXXXKRXXXKKXXXXXXXXXXXXXXXXXXXXXXXXXXXXXXXXXXXXXXXXXXXXXXXXXXXXXXXXXXPXXXXXXXXRXXXXXXXKXXXXKPXXXXXXKXXXKPXXXKXXXXXRXXXXXXPXRKXXKXXKXXXXKXXXXXXXXXXXXXXXXKXXXXXXXXRXXXPXXXXXXXXXXXXRXXXXRXXRXXXXXXXXXPXXXXXXXXXXXRXXRXXXXXXXXXKXXKXXXXXXXXXKXPXKXXXXXXXRXXXXXXXXKXRXXXXRXXXRXPKXXXXXXXXXXXXXXXXXXXXXXXXKXRKXRXXXXXXXRXXXXRXXXXXXXXXXXXXXXKXXXXXXXKXKXXXXKXXXXXXXXXXXXXXXXXXXXKXXXXXXXXXXXXXRXXXXRKRXXRRXXRXXXXXXRKXXXKXXXXXXXPPXXXXRXXKXXXXXXPXXXXXXXXXXXXXXXXPXXXXXXXKXXXXXXRXXXPXXKRXXXXXXXXXXXXXXXXXXXXXXXXXXXXXKXXXXXXKRXRXXXXRXXXRXXXXXXXXPKXXXXXXXXRXXXXXXXXKXXXXXRXXXXXXXXXXXXXXXXXXXXXXXXXXXXXXXXXPXXXXXXXXXXKXXXXXXXKXKKXXXXXXKXXXXXXXXXRXXXXXXXXXKXXXXXXXXXXXPXRXXXRKXXXXXXXXXXXXXXXXXXXXXXXRXXXXXXXXKXXXXXXXXXXXXXXXXXXXXXXXXXXXXPXXXKXKXXXXXXXXXXXKXPXXXXXXXXXXXPXXXXXXXXXXXXXXXXPXRPXXPXXXXXXXXXKKXXXXXXXXXXXXXKXXXXXXXXRXXXPXXXKXXXXXKXXKRXXXXXXRXXXXXXXXXPXXXXXXXXXXXXXXXXXRXXXXXXXXRXXKXXXXXXXXXXXPXKXXXKXXXKXXXXXXXXKXRXXXXRXXXRXPXXXXXXXXXXXXXXXXXKXXXXXXXKXRXXRXXXXXXXRXXXXXXXXXXXXXXXXRXKXXXXXXXXXXXKXXXXXXXXXXXXXKRX
P0CG32 403
XXXXXXXXXXXRXXXXPXPPXXXXXXRXXXRXXXPXXXKXXXRXXKXXXXRXXPXXXKXXXXXXXXXXXXXXPXXXXXXXXKXKRXXKXXRXPXRXXXRXXXXXXPXXXXXXXXRXXKXXXXXXXXXXXXXXKXXXXXXXXXXKXXXXXXRXXXXXXXXXXXXXXXXKXXXXXRXXXXXXXXXXXRXXRXRXKXXXRXXXXKXXRXPXXXXXXKXXRXXXXXXXXXXKRKRPKRXXPXXXRXXXPXXXXXXXPXXXXXXXXXXXXXXXXXXXXXXXXXXXXXXXXXPXXXPXXXPPXRXRXRPXXXXXXXXXPXXXXXXXXXXXXXXXXKXXXPXXXRRXRKRKXXXRXXXXXXXXXXKXXXXXXXXKXXXXXXXXXXXXXXXXXXXRXKXXPXXXXXXXXPX
P17014 697
XXKXXXPXXXKXXXXXXXXXXXXXXXPXXKXXXRXXXXXXXXXXXXXXXXXXKPXXXXKXXXXXXPXXXXXXXXXXXXPXXXXXXXXXXXRXXXXXXKPXRXXXXXXXXXXXRXXXPXKXXXXXXXPXPXRKXXXKXXXXXXXXKXXXXXXXXXXXXXXXXRXKXXXXXXXXKXXXXXKXXKXXPXXXXXXXXXXXXPXXXXXXXXXXKXRXXXKPXXXXXXXKXXXKXXXXXXXXXXKPXKXXXXXXXXXXXXXXXXXXXXXXXXKPXXXXXXXKXXXKKXKXXXXXRXXXXXKPXXXXXXXKXXXXKXXXXXXXRXXXXXKPXXXXXXXKXXXXKXXXXXXXRXXXXXKPXXXXXXXKXXXXKXXXXXXXRXXXXXRPXXXXXXXKXXXXKXXXXXXXKXXXXXKXXKXXXXXKXXXRKXXXXXXXRXXXXXKPXXXXXXXKXXXRXXXXXXXXRXXXXXKPXXXXXXXKXXXXXXXXXRXXRXXXXXKPXXXXXXXKXXXXXXXXXXXXRXXXXXKPXXXXXXXKXXXXXXXXXRXRRXXKXXKPXXXXXXXKXXXXXXXXXXXXRXXXXXKPXXXXXXXKXXXXXXXXXRXXRXXXXXKXXXXXXXXKXXXXXXXXXXXXRXXXXXKPXXXXXXXKXXXRXXXXXXXXRXXXXXKPXXXXXXXKKXXXKXXXXXXXRXXRRXXXXXXXXXRXX
P17029 563
XXXXXXRXXXXXXPXXXXXKXXXXXXKXXXXXXXXXXXXXXXXXXXXPPPXPXXXRXRXRRXXXXXXXXPRXXXXRXKXXXXXXXRPXXXXKXXXXXXXXXXXXXXXXPKXXXXXXXXXRPXXXXXXXXXXXXXXXXXXXXXXPXXXXXPXXXXRXXXPXXPXXXXXXXXXXXXXXXXXXKXXXRKPRXXXXRXXPXXXXPXPPXXXXPRXXXXXXXXXXXXXXXXXKXXXXXXXXXXXXXXXXXXXRRXXXRXXRXXXXXXXXPXXXXXRXXXXXXXXKXXXXXXXXXRXXXXXRXXKXXXXKRXXXXKXXXRXXKXPXXKXRKXKRXXXPXXXKXKKXXXXXRXPRXKXKXXXRXXXXXXXXXXPXXXPXXXKXXRXXXXXKXXXRXXXXXRXKXXXXXXKPXXXXXXXKXXXXXXXXXXXXRXXXXXKPXXXXXXXKXXXXXXXXXXXXRXXXXXKPXXXXXXXKXXXXXXXXXKXXRXXXXXKPXXXXXXXKXXXRXXXXXXXRRXXXRXKPXKXXKXXKXXXRXXXXXXXXRXXXRXRXXXXXPXXXXXXXXXXKXXX
P17542 331
XXXRPPXXXXRXXPXXXXRXXXXXXXXPPXXXXXXXXXKXXXRXXXXXPPXXXXXXRXXPXXXPXXXXXXXRXXKXRXXXXXXXRXRXPXXXXXRPPXPXPXPXPXXXXXXXPXXXRXXXXXPPXXXXPXXPXRXXXXXXXXPXXXXXXXXXXXPXXXPXXXXXXRXKRRPXPXXXXXXXXPXXKXXRRXXXXXRXRXRXXXXXXXXXXXRKXXPXXPPXKKXXKXXXXRXXXKXXXXXXKXXXXXXXXXXXRXKXXKXPXXXXXXXXXXXXXXXPPXXXXXXXXXPXXXXXXXXXXXXXPXXXXXXPXPKXXXRXXXPXXXPXXXXXXPR
P24844 172
XXXKRXKXKXXKKRPXRXXXXXXXXXXXXXXXXXKXXXXXXXXXRXXXXXKXXXXXXXXXXXKXPXXXXXXXXXXXXPXPXXXXXXXXXXXXKXXXXXPXXXXRXXXXXXXXXXXXXXXXXXXRXXXXXXXXRXXXXXXXXXXRXXPXXKKXXXXXXXXXRXXKXXXKXKXX
P29017 333
XXXXXXXXXXXXXPXXXXXXXXXXXXXXXXXXXXXXXXXXXXRXXXXXXXXXXXXXXXXXXXXXXXXXXXXXKXXXXXXXXXXXXXXXRXXXXXXXRXXXXXXXXXXXKXPXXXXXKXXXXXXXXKXPXXXXXXXXXXXXXXXXXXXXXXPXPXXXXXXXXXXXXXXXXXXXXXXXXXXXXRXXXPRXXXXXXXXXKXXXXRXXRPXXXXXXRPXXXXXXXXXXXXXXXXXPKPXXXXXXRXXXXXXXXKXXXXXPXXXXXXXXXXXXXXXXXXPXXXXXRXRXXXXXXXXXXXXXXXXXXXXXXXXXXXXPXXXXXXXXXXXKKXXXXXXXX
P29353 583
XXXXPPKPKXXPXRXXXXXXXXXXXXXXXPPXXXPXPXXXXXXPXXPPXPXXXXPXXXXXXXPRXXXXRXXXPXXXRPXXKXXPXRXXXXXXXXXXXXXPXXXPXPXXXXXXKXXXXXXRRXRXXXXXXXXXXXXRXXXXXXKPXRXXXXPXXKXXXPXXXXXXRXXXXXXXXXXXRXXXXXXRXXXXRXXXXXXXXXXPXXKXXXRRRKPXXRPXXXXXXRXXXKXXXXPXXXXXXXXXXXXXXXXXKXXXXXXXXXXXXXXXXXXPXXXXXXXXXXKXPXXXRXXXXXXXPXXXXXXXXXXXXXXXXXRXKXXXRXPPKXXXPXXRXXXXXXXXXXXXXXXPPXXXXXXXXPXKXPPXXXXXXXRXRXXXXPXXXRPXXPXXXXPXXXXXXXPXXXPXXXXPXXRKXXPPPPPXPXRXXXXXPXXXXXXXXXKXRXXXXXXXPPXPXXXXXXPRXXXXXKPXXXXXRXPPPPXXXXXXXXXRXXPXXXXKXXRRXXXXXXXXXXXXXXRXXXXXPXXXXXXXXXXXXPKXXXXXXPXXXXRXKXXRXXXXXXXXXXXXXXXXPXXXXXXXXXXXXPXXRKX
P29762 137
XPXXXXXXKXRXXXXXXXXXKXXXXXXXXRKXXXXXXXKPXXXXRXXXXXXXXKXXXXXRXXXXXXKXXXXXXXXXXXXRKXRXXXXXXXXXKXXXXXXXXXXXXPKXXXXRXXXXXXXXXXXXXXXXXXXRXXXRX
P30307 473
XXXXXXXXXRXXXXXXXXPXXRXXXRKXXXXXXXRXXXXXXXPXXPRXPXXKXXXXXXXXXXXXXXXPKRXXXXXXXXXXXXXXXXXXXXXXXXXXXXXXXXXXXXXXXXXXXXXXXXXKXXPXXXXXXXPXXXXRXXRKRXXXXXXXXXKXXXXXXXXXXXXKXXXXPXXXXPKXXKXPXXXXXXXXXXXXXXXXXXXKXXXXKXXRXXXXRXPXXPXXXXRPRXKXXXKXKXXXXPXKXKKKXXXXXXKXRKXXXXKKXXXXXXXXXXXXXXXXXXXXXXXXXXXKXXXXPXXXXKXXXXKXXXPXXXXXXXXXKXXXXXXKXXXXXXRXPXXXXXXXXXXXXXXXXXXXXXXXXXKKPXXPXXXXKRXXXXXXXXXXXXRXPRXXRXXRXXXRXXXXXPXXXXPXXXXXKXXXRXXXPXXXXXXXPXXXXPXXXXXXKXXXXRXRXXXKXXXXXRXXRXXXXXXXKXXXP
P39656 456
XXXXRXXRXXXXXRRRKXXPXXXXRXXXXXXXXXPXXXXXXXXXPRXXXXXXXXXXRXXXXXXXRXXKXRXXXXXXKXXXXPXXXXXKXXXXXXXXXXXXXPXXXXXXXXXXXXXXXXXXXXXXXXXXXXXXXXXXPXRXXXXXXXXXXXXXKXXXXXXXXXXXXXXXXXXXXXXXXXXXXKXPXXXXKXXXXPXXXRXXXXXXXPXXPXXXXXXXXXXXXXXXXPXKPXXXXPXXXXKXXXXXXXXXXRXXXRXXXXXXXXXXXXXXXXXXXXKXXPXXXRXXXXXXXXXXXXXXRXXXKXXXXXRXXPXXXXRXXXXXPPXXXXXXXXXXXXXXXXXXXXXKXXPXXXXXXXXXXXRXXPXXRXXXKKKXXKXXXXXKXPXXXXXXXXKXXXXRXXXXXXXXXXXXXXRPXXXXXXXRXXPXXXPXXXXXXXXXXXXXXXXXXXXXXKXKXKXX
P49756 843
XXXPPXXXRPPXXXPXXPPXXPPPXXPXXPPPXPPXXPXXPXPXXXXXPXPXXXXPXXXXXXKXXXXRKXXPXXKXKXXXXXXXPXXXXXXXXXXXKXXXXXXRXXXXKXXXXXXXKRXXXXXXKXXXXXXXXXKXPXXXXRXXRXXXXXXXXXKKXXXKXXXKXKXXXXXXKXKKKXXXXXXRPXXXXXXXXXXXXXXXKRRXXXXKXXXXXXXRXXXXXXXXPXXXXXXXPRKKKKXKKXXXXRRXPXXPXXPXPXXXKXXXXXXXXXXXKRXXXXRXXXKXRXXXKKXXXXKXKKXKXRXXXXKXRRXRXRXRXRXRXRRXRXRXRXRXRXRXKXKXRXRXRXRXRXRXRXKXRXRXRXRXRXRXRXRXRXXXRXKXRXRXRXKXRXRXRXRXRXRXRXRXRXRXRXRXRXRXRXRXRXRXRXKXKKRXRXXXXXXXXXRRKXXRKXRXKXXXXXXRXKXXXXRXRKKXRXXXKXXXRXXXRRRXXXKXXKRXKXXXXXXXXXRXXPKXXRXXXXXKRXRXRXKXXXXXXRXRKRXKXXXXXXRXRXXXXXXPXPXXXXXRXXXXXXRRRXPXXKXXPXXXXXXXXKXXKXXKRXXPXXXXXXPXXKPXXKPXXRPXXXXPXXXXXXXXXXPXXPXXXXPXXXXXPXXXXPXXXXPXXXRPKXXXXXKXXXXXXPXXPXXXKRKKXPXXXXXXKXXXXXXXXXPRKRKXXPXXXXXXXKXXXKXXXXXXXKRKXXKXXXXKXPXXKPXXXXXPXXXXXXXXXXXXRRXRPXXXKKXXXXXXXXXXXXXXXXXXKXXXXXXPXXXXXXXXXXXXXXXXXXXXKXXRXXXXXXXXKKXXXXK
P54868 508
XXRXXXPXKRXXXXXRXXXXXXXXPXRXXPXXXXRXXXXXXXPXXKXXXXPKXXXXXXXXXXXPXXXXXXXXXXKXXXXXXXKXXXXXXXXRXXXXXXXXXXXXXXXXXXXRXXXRXXXPXXXXXRXXXXXXXXXXKXKXXKXXXXXXXXXXXXXXXXXXXXXXXXXXXXXXXXXXXXXXXXXXXXXRXXXXXXXXXXXXPXXXXRPXXXXXXXXXXXXPKXPXXXXRXXRXXXXXXXXXXXKPXXXXXXPXXXXKXXXXXXXRXXXRXXXXXRKKXXXXXKXXXXXRPXXXXXXXXXXXXXPXXKXXXKXXXRXXXXXXXXXXXXXXXXXXKXXXXXXXXKXXXXXXXKXXXKXXXKXXXXXXXKKXKXXXXXXXXXXXXXXXXXXXXXXXXXXXXXXXXXXXXRXXXXXXXXXXXXXXXXXRXXXXXXPXXPXXKXXXXXXXXPKRXXXRKXXXPXXXXXXXXXRXXXXXKXXXXPPXXXXXXXPXXXXXXRXXXXXRRKXXRRPX
Q06587 406
XXXPXXXXXXXKXXXXXXXXXXRXPXXXXXXXXXXXXXPRXXXXXXXXPXXXXXXKXXXXXKXXXXRXXXXXXXXXXRXXXKXXPXXRKKXXXKRXXRPXPXXXXXXXKXXPXRXXXXXXXXRXXXRXXRXXXXXXXXXXXXXXXRXXXXXRXXRXRRPXPXXXXXXXXXXXXXXPXXXXXXXXXXXXXXXPXXXPXPXPKRPRXXXXXXXXXXXXXXXXXXXXXXXXXXXXXXRXXXXXXXXXXPPXPPXXPXPPXPXXXXXXXXRPXPXXXXKXXXXXXRXXKXXXXXXXXXXXKXXXXRXXXXRRXXXXXXXPXXPXXXXXXXXXPXXXXXXXXXXXXXXXPXXPXXPXXXXXXXKXXXXXXXPXXXXXXXXXXXXXXXXXXXKXXKXXRPXXXXXXPXKXPK
Q13398 564
XXXXPPXRPXXPXXXRPXXRXXXXXRXPXXXXXXXXXXXXXXXXXXXXXXXXXXKXXXXXXXXXXXXXXXXXXXXXXXXXXXXPXXXRXXXXRXPXXRXXKXXXXXXXXXXXXXXXXXXRXXXXXXXXXXXXXXXKXXXXXKXXXXXXXXXXXXRXXXXXXPXRXXXXXXXXXXXXXXXXXXKPXXXRXXRKXXXXXXRXXXXXXXXXXXKPXXXXKXXXXXXXXKXXXXXXKXXKXXXXXXXXXXXXRXXXRXXXXXXXKXXKXXXRRXXXXXXXKXXXXXRPXXXXXXXKXXXXXXXXXXXXRXXXXXRPXXXPXXXKXXXXXXXXXXXRKXXXXXRPXXXXXXXKXXXXRXXXXXXRRXXXXXRPXXXXXXXKXXXXXXXXXXXXRXXXXXRPXXXXXXXKXXXRXXXXXXXRRXXXXXRPXXXXKXXKXXKXXXXXXXXRKXXXXXRPXXXXXXXKXXXXXXXXKXXXRXXXXXRPXXXXXXXKXXXXKXXXXKXXRXXXXXRPXXXXXXXKXXXXXXXXXXXRRXXXXKRPXXXXXXXKXXXXKXXXXXXXRXXXXXKP
Q13516 323
XXXXXXXXXXRPXXPXPXXXXXPXRXKXXXXXXXXXXXXXXXXPXXXPPXXXXXXRXXXXXXXXXPXXKXXXXXXKXXXXXXXXXXXXXXXXXXKKXKKXXXXPXXXXXRXKXXXRXRKRXXXXXXXXXXXRXXXPXXXXPXXRKXXKXXXXXXXRXXXXXXXXXXXXXKRXXXXXXXXXXXXXXPXXXXXXXXXXPXPXXXXXPXXXXXXXXXPXXXXPXXPPXXXXXXXXXXXXXXXXXXXPXXXXPXXXXXRPPXXXXKXPXXXXXXPXXXXXXXXXXXXXXXXXXXXPXPXXXXXXPPPXXXXXXXXXXXXPRXXXXXK
Q15517 529
XXXXRXPXXXRXXXXXXXXXXXXXXXXPXXXXKXXXXXXXPXKXPXRXXXPXXPXXXXKXXXXXXXXXXXXXXXXXXXXXXRXXXXXXXXXXXXXXXXXXXXXXXXKPXXXXXXXXXXXXXXXXXXXXXXXXXXXXXXXXXXXXXXXXXXXXXXXXXXXXXXXXXXXXXXXXXXXXPXXXXXXRXXXXPXXPXXXXXXXXXXXXXXXXXXXXXXXRPXXXXXPXXPXXXXPXXXXXXPXXPXXXXXXXXXRPXXXXXXXXXXXXPXXXXXPPXXXXXXPXKPXPPXXXXXKXXXXXXXXXXXXXXXXXPXXXXXKXKXXPXXXXXKXXPXKXXPXXPXXXXXPPXXXXKXXXXXPXXPXXXXXXXXXXXXPXXXXXXXXXXXXXXXXKXPXXPXXXRXPXXXXXXXXXXXPXXPXXXXXXXPXXPPXXXXXXXXXXXXXXXKXXXXPXXXKXXXXXXPXXXXXXXXXXXXPXXXPXPXPXXXXKPXXXXXXXKXPXRXXRXXXXXXKPXXPXXXXPXXXXPXXXXXXXP
Q15526 300
XXXXXXXXXXXRXXXXXRXPXXXXXRXXXRXXPRPXXXXRPXRXXXXXXXXXXXKXXXXXXXXXXXXXXPXXXXXXXXXXXXRRKXKXXXXXXXXXRXXXXPXPXPXXPXXXKXXXXRPXKXRXXXXXXKXXXXXPRXXXXPXRXXRXXXXXXXXXXXXXXXXXPXXXXXXXXXXXXXRXXXPRKKXXPXXRXKXXXXXXXXXXXXXRXXXXRXPXXPXXXPXRXXXXXRXXXXXXRXXXXXPXXXXXXXXXXXPXXPXXXXXRXXXRXXXXXXXXXXXXXXXXXXXXXXKKXXRXXPXX
Q16363 1823
XXXXXXXRXXXPXXXXXXXXXXRXXXXXXXXXPXXXXXXXXXXRXXPPXXXXPRXXXXRXPPXXXKXXXXXXXXXXXXXXPXXXXXXXXXXXXXXXXXXXXXRXXXXXXXXKXXXXXXXXXXRXXPXXXXPXPXPXPXXXXXXXXXXRKXXXXRXXXXXXXXXPXXXRXXPXXXXXPXXXXXXXKKXXXXXXXXPXXXXXXXXXXXXXXRXXXRXXXXXKXXRXXPXXXXXXRXXKXXXXXXXXXXPXXXXXXXXXXXXXXPPXXXXXPXXXXXKXXXXXXXXXRXXXXXXXXXKXXXXXXXXXXXXXRXXXXXXXXXXXXKXKXXXRXXXXXXRKXXXXXXXXXXKXXXXXXXXXXXKXXXXXRKXXXXXKXXXXXXXXXXXXXXXXXXXRXKXXXXXXKXXXXXXXXXXXPKXXXXKXXXXXKXXXXXRXRXPXXXXRXXXXXXXXXXXXXXXXXXXXXRXXXXXRXXXPXXXXXXXXXXXKXXXXXXXXXXXXXXXRXXXXXXRXXXXRXRXXXKXXXRXRXXXXXXXXXXXXXXXXXXXPRXXXXXXXXXXKXXXXXXXXXXXXKXXXXXKXXXXXXXXXXXXXXXXXXXXXXXXXXXXXXRKXXXXXXXXXXXKXXXXXXXXXXXXXXXXXXXXXXXXXXXXXXRXXXXXXXXXXXXXXXKXXXXXXXXXXRXXXXKXXXXXXXXXXXXXRRXXXXXXRKXXXKXRXXXXXKXXXXXXRXXXXXRXXXXRXXXXXXXRXXXXXXXXXXPXXXXXXXXXXXXXXXXXXXXXXXXXXXRXXXRXXXXXXPXXXXXXRXXXXKRPXXXXXXXXXRXRXXXXXXRXXXXKXXXXXXXXXXXXXXXXXRXXXXXXKXXXXXXXXXKPPXKRPXXXXXXXXXXXXXXXKXXKKXXXXXXXKXXXXXXXXXXXXKXXXXPXXXKPXXXXPXXXXXXKXXRXXKXXKXXXXXPXXXXXXXXKXXKKXXXXXXXXXXXXXPXXXXXXXXXXPXXXKXPXXXXXPXXXXXXXXXXXXXXXXXXXXXKXXXXXXPXXXXPXXRXKXXXXXXRXXXXXXXXXXXXXXRXXXRRXKXXXXXRXXXXXRXPXXXXXXXXXXXXXXXXRXXXRXXXXXXXXXXXXXXXPXXXXXXXKKXXXXXXKXXXXXXXXXXXKKXXXXXXRRXXKXXXXXKXKXPXXXXXXXXXPPXXXXXRXXRXXXPXXXXXRXXXKXXXXXKKXXXXXXXXXXXXXXXXXPXXXXXXRRXXXXXXXXXXXXXKXXXXXXXXXXXXXRXXXPXXXXXXXXXXXXXXXXXXXXXXXXXXXKXXKXXXXXKXXXXXXXXXXXXXXXPXRXXXXXXKXRXXXKXPXKXKXXXXXXXXKKXXXXXXPXXXXXXXXXXXXXXXXXXRXXRXXXXXXXXRXXXKXXXXXXXXPXXXXPXXXXXKKXKXXXKPKXXXXKKXXKXKXXPXXXPXXXKXPXRXXPRXXXXXXXXXPRXXXXXXXXXXXXXXRXXXXXXKXXXXXKXXXXXRXRXRXXXXXXXXXXXXXXXXXXXXXXXXXRXXXXXXXXXKKXKXRXXXKXXXXXXXXXXXXRXRXXXRXXXXXXRXXXXXXPPXXXXXKXKXPXXXXXXXPXKXXKXXXXXXXXXXXXXXXXXXXXXXXXXXXXXXXXXXPXXXXPXXXXXXXXXXXXXXXXXXXXXXXXKXXXXXXXRPRXXXXXXXXXXXXXXXXXXXXXKXXXXXXKXXXXXRXXXXXXXPKXXXXXXRXXRXXXXRXXXXXXXXXXXXXXXXXXPXXPKPXXXRXPXXXXXXPXXXXXPRXXPXKPXXXXXRXXXXXXXPXXXXKXXXXXXXXXXXXXPXX
Q17RS7 908
XXXXXXXXXXXPXKXXXPXRXXXXKXXXXXXXXXXXXXXXXKKXXXXXXKPXXRXXXXRXXXXXXXXXKXXXXXXXXPPKXKXXXXXKRXXXRXXXXXKXXXXKXXRXXXKXXXRXXXXXXXXXXXPXXXXXXXXXXXXXXXXXXXXXXXXXXXXXXXXXXXXXXXXRXXXXXXKXPXXXXXXXXXXKXKXXXXRXXXXXXXXXXXXXXXPKXXPXXXKXXXXKXXXXXKXXXXXXRXXRXXXXXXXXXPXXXXXKKXXXXXXXXXPXXPKXXXRXXXRXXKXXKXXXPXXXXXXXPXXXXRXXXXRXXXXXXXXXKKKXXXXXXXPXXXXXXXXXXXKXKXXKXXRXXRPXXXXXXRXXXXKXXXPXXXXXXKXXXXXXXXXXXXRKXXXRXXXXXXPXRXXKXRXRXXXXXXXXXXXKPXXXXXXXKXXXXXXXXXXXXXXXXXXXXPXXXXXXXKXKXXXKXKKXKRXKPKXXXXPXPXXXXXXXXXXXXKPXXXXXXKXXXKXXXXXXPXPXXPXXXXXXXXXXXXXPKXXPXXXXXXXXXXXXRPXXXXXXKXXXKXXXXXXXXPXXXXXXXXXXXXXXXXXXXXXXXXXXXXPXXXRXXXXXXXKXXXXXXXXXXPXXXXXXPXXXXXXXXRXXXXXKKXXXXXXXXXXPXXXXXXXXXXXXXXXXPXKXRXXXKXXXPXXXXXPXXXXKXXXXXXXKXXXXXXXXXXXXXXXXKXXPXXPXXXXXRXXKXXKXXXXXXXXXKXXXXXPXXXXXXXXKXXXXRPPXXXXXXXRKXXXXXXRKXXXKKXXXXXRXXXXXXXXPXXXKXKXXXXRXKXXXXKXXXXXXKXXXXXKXXXPKXXXKXXXXXXRXXXXXXXXXXXXPXXXKXXXXXXXXXKKXXXXXXXXXXPXPXRXRXKXRXXXX
Q52LD8 501
XXXXXRKXXXPXXXXPXKXXXXXKRPXXXXKXXXXXXXXXXXXXXXXXXXPXXXKXXXXXXXXXKXXXXXXKXXXXXXXXPXXXPXXXRKXXPXXXXXRXXXXRXKXXPKXXXXPXXXRRPRXXXXXXPXXXXXXXXXXXKXXXXKXXXXXKRXXKXXXXXXXXXXPXKXXXXXXXXXXXXXXXXXRXXXXXXXRXXXXXXXXXXXXXXXXXXXXXXXXXXXXXXXXXXPXXXKXRKXXXXXXKXXXXXXXXXXXXXXXXXXXXXXXXKXXRKXXXXXXXXXXXXXXXXXXXKXXXXXXXXXXXXXXXKXXXXPKXXXXXXXXXXXXXXXPXXXRKXXXXXXXXXXXXXXXXXXKXXXXPXXXXXXXXXXXXXXXXPXPXXRXXXXXXXXXKXXXXXXRPXXXXXXXXXPXKKXXRXXKXXXKXKXXXRXXXXXXXXXXPXXXRXXPXXXRXXPXRXXXXKXXRXXXXXXXXXXXXXXXXXRXXXXXXXXXXXXXXXXXXX
Q5JPI3 329
XXXXXXXXXXXXXXRXXXXXXXXXXXXXXXXXXXXRXXXPXXRXXXXXXXXXXXXXXXXXXRRRKXXRXXXXKXXXXXXXXXPPXXXKXXXXXXXKXXXXKXPXXKXKXXPXPXXKXXXXXXXXXXXKXXKKXXKXXXRRXXXXXXXXXXXXXXXXXPXXXPPXXXXXPXXXXXXXKXRXXXXXXXXXXXXXXXXXXXXXRXXXXXKXXXXXXXPXXXXXXXKXXXXPXXXXXXXXXXXXXRXXXXXXXXXXXXXXXRXPXXXXXXKXKXXXXKXXXXXXXXPXXXPKPXXKXXXXXXXXXXXXXXXXXXXXXRXXXKXXXXXXXXXXX
Q5JRA6 1907
XXXXPXXXXXXXXXRXPXRXPXXXXPXXXRRXXXXKXXXXXXXXXXXXRXXXXXXXXXPXXRXXXXKKXXPXXXXXKXXRXXPXXXXXXXXRXXXXXPKXXXXXXXXXXKXXXXXPXXXXXXXXXXXXRXXXXXXXXXXXXXXXXXXXXXXXXXXKXXXKXXXXXXKXPXXXKXRXPXPXPXXXXXXXXXXXXXXXXXXXXXXXXXXKXXXXXXXXXXXXXXXXXXXXXXXXXXXXKXKXPXXXXXKXXXXXXXXXXXXKXXXXKXXKKXXXXXXKXKXXXXXXXXXXXXXXXRXXXXXXXXXXXXXXXXXXXXXKXXXXXXXXXXXXPXXXXXXXXXXKXPXKXXXXKXPXXKXXXXXXXXKXXXXXPPXXKXXXKXXXXXXXXXXXXXXXXXXXXRXXXXXXXXXXXXXKXXXXXXXXPXXKXXKPXXXXXXXXPXXXXXXXXXXXXPKXXXXKXXXXXXXXKXKXRXXXXXKRXXXXXKXXXXXXXXXXXXXXXXXXXXXXXXXPXXXKXKXXXKXXXXXXXXXXKXXXXXXXKXXXXXXKPXXXXXXXXXXXXXXXKXXXXXXXXRKXXXXXXXXXPXXXXXXPXXXRXXXXXXXXXXXXKXXXXXXXXXRXXXKXXXXXKXXXXPRXXXPXXXXXPRXXXXXXPXXXRXXPXXXXRXXXXXXXKXXXXKXRXXXXXXKXXXXXXXXXXXKXXXXXXXXXXXXXXXXXXPXXXXKXXXXXXPXXXXXXXXXXXXXKRXKXKXPXXXXRXXXXXXXXPXRXXXXXXXPXPXXXXXKXXXXXXXXXXKXXXXXXKXXXXXXRXPXXXXXKXRPXXXKKXXRPXXRXXXXXXXKXXXPXXXXXXXXKXXXXXKXXXPXXXXKXXXXXXXPXXXXXKXXXXXXXKXXXXXXXXXXXXXPXXXXXXXXPXXXXXPXXXXKRXXXXXXXXXXKXXXXXXRXXKXXXXXXXXXXXXXXXXKXKXXXXXXXPXXXXKXXXKXXRXXXXXXXXXXXKXXXXRXXXXRXXXXXXXXXXXXXXXXXXXXXXXXXXRXKXXXXXXXXXXXXXPPXXXXXXXXXXXXXPXXXXXXXRXKXXXXXXXXPXXPXXXXXRXXXXXXXXXXXXKPXXXKXXXPXPXXXXXXPXXXXXXXKXPXXXXXXPXXXXPXXXXXXXXXXXXXXXXKXXXXXXPXXXXPXPXXXXXPXKPXXXXXXXXXXXXXXXXXRXXXXXKXRXXXXXXXXXXXKXKXXXKXXXXXXXKXXXXXXKXKXXKKXXXXXRKXXXXXXXXXXKXKXKXKXXXKXXXXXXXXXKXXRXXXXXXRXXXXKXXXXXXXXKKXXXKXKXXXXXXXXXXXXXXXXXXXXKXXXXKXKXXXXRXXXXXXRXKKKKXXXXXXXXXXXKXXXXXXXXXKXXXKXXKXXXXXXXXKXXXXXXXXXXXXXXXXXXXXXXXXXXXKXXXXXXXXXXXXXXXXRXXKXKXXXKXXXXXXRXXXXXXXXXXXXKXXXXKXRXXXXXKXXXXXXXKKXXXXRXXXXXXKXXXXXXXKXXRXKXXXXXXXXXXKXXXXXKKXXXXXXXRXXRXXRXXXXXXKXXXXXXXXKXXKRRXXXXXXXXXKXXRXXKXXXXXXXKKXXXXXXKXRXXXRXXXXXKRXXXXXRXKXXXXXXKXXXXXXXPXXXKPXPXKPXXXXPPRRXPXXXXXXXXPXPXXXXXXXPPXXXXPPXRPXXXXXXRRXXPRXXXXXXXXPXPXPRXXXXXXXKPXPXXPXXXXXXXXXXXXRXXXPXRXXXXXKXXXXPKXPPPXPXXPXXXXPXXXPXPPPXRXXPPPXXXXPXXPRPXPPPXXPXXRPPXXXRXXXPXXPPXRRXXPXXPRXXXPXXXPXRPXXXXXPRXXXXPXXRXPPPXXXPXXXPPPPXXRXXXPXXXRXXPPPXXXXXXXXXXXXXKXXP
Q66K41 422
XXXXPXXXXPXPXXXXXPXPXRPXXPPXXXKXXXXXXXXXXXPXXXXPXXXXXXPXXKXXXXXXXXXPXPXKKKXXXXXXXXXXRXXXXXXXXXXXKXXKXXRKXKXXXXXKXKXRPXXXXXXXXXXXPXPXXXXXXPXXPXXKXPXXPPXXPPXXPPPXPXPXXRXPXXXXXXXXXXXXXXXXXPPXXPXPXRXXPXPXPXXXXXXXXXXXXXRXXKXXXXXPXXKXXXXXXXXXXXXXXXXKXRXXXXXXRXXPRRXRXRPXXRXXXXXKXKRXXXXRXXRXXPXPXXXXXXXXXXXXXXXXXKXXXXXRRXKXRXXXKXPKPXXXXXKXXKXXXXXXXXXKXKXXXXKXXXKXXXXRXXPXPXPXXXXXXXXXPXPXXXRPXPXXXXXXXPXPXXXPXXXRXPXXXXRPXXXPXXXXPX
Q6PK18 319
XXPXRRXXXKXPXXXXXXXRRXRXXXKKXRXPRXXXRXXXRPXXRXXXXXXXXXXXXXXXXXXXXXXXXXXXXXXRRXXXXXXRXXXXPXXXXXXXXRRXXXXXPRKXXRXXXXXXXXRXXXXRXRXXXXKXXXXXXXXXXXXXXXXXXXXXXXXKXXXXXXRXXXXKXXXXXXXXXXRXXRXXRXKXXXXXXXXXXXXXXXXXXXKPXXXXRXXXXXXRXXXXXXXXXXXXKXXXXXXXXXXXXXXXXXXXXXXXXRXXXXXXXXXKXXXPRXXRXXXXXXXXXXXXRXXKXXXXXRXXXXXXXXXXPXXXXXXPXXP
Q6Q8B3 271
XXXPRXXXXXXXXXXXXXXXXXXXKXXXXXXXXXXXXXXXXXPXXXXXXXXXXXPPXXXRXXXXXXXXXXXRXXPXXXKXXKKXXXXXKXXXXXXXRXXXXXRPXXXXXXXXRPXXXXXXXXXRXXXXXPXXXXXRXXXXXXXXXPXXXXXXXRXXXXXXKXXXXKPXXXXXXXPXXXXXXXKXXXXXXXXXXXKXXXPXXXXKXXXXXXXXXXXXXKXXXXKXXXXXRXXXXPXXXXXXXXXXKXXXXXXXXXXXXXXXXXRXXXXRKXX
Q6TDP4 642
XXPRXXRPXXRXXXPXXXXPXPXPXXPPPPPPXPPXPXXXRXRPRXXRPXXPXXXXXXXXXRXXXXXXXXXKRXXXXXXXXXXRXRXRXXXXXXXXXXXXKXXRXXKXXXXXXXPXXXXXXXXXXXXXRXXXXXXXXXXPXXXXXXXXXXXXXXXXXXXXXXXXXXPXXXXXXXXXXRXXXXKXXXXXXXPXXXXXXRXXXXXXXXXXXXKXXXRXXXXXXXXXXKXXXXXXXPXKXXXXXXXXXXXXXPXXXXXXRXXXXXXKXXXXXRRXXXPRXXKXXRXPXXXRXXXXXXXXXXXXXRXXPXXKXXXXXXXKXXXXPXXRXXXXXXRXRPRRXXXXXPXXXXXXXXXXXXXXXXXXXXXXRXXRXXXXXXXXXRRXRXXXXXXXXRXXXXXXXXXXXXXXXXXXXXPXXXXXXPXXXXXXRRXXXXXXXXXXXXXXXXXXXXXXXXXXXXRXXPXXXXXXXXXXXXXRRRXXRXXXXXXXXXXXXXXXXXXXXXXXXKXXPXXXXXXPXXXXXXRRXXXXXXXXXXXXXXXXXXXXXXXXXXXXRXXPKXXXXXXXXPXXXRRXXXXXXXXXXXXXXXXXXXXXXXXXXXXKXXPRXXKXXXXXXXXXRRXXXXXXXXXXXXXPPPXXPXXXXXXXXX
Q6UX71 529
XXRXPKXXXXXXXXXXXXXXXXXXXXXXXXKPXXXXXXXXXXXXXXXPXXXXXXXXXXXXXXXRXKRXXXXXKXXXXXRXXXXXXXPXPRXXXXXXXXXXXXXXXXXXXXXXXXXXXXRXXXPXXXXXRXXXXXXXXXXKXKXKXXXXXXXXXRXXXRXXXXXXXPXXXXXXRXXXXXXXXXXXXXXXXXRXXXXXXXXXPXXXXXXPXXXRXXXXRXXXXXXXXXXXXXXXXXXXXXXXXXXXXXXXXXXXXRXXXXXKXXPXXXXXXXXXXXPXKXXXXXXXXXXXRXXXXPXXRRRXXXXXXRXXXXXXKXXXXXXXXXXPXPXXXXXXRXXPXXXXXXXXXXXXXXKXXRXXXXXXRXRXXXXXXXXPXXXKXKXXXXXXPXXXXXRXXXXXXXXXXXXRXXXXXRRXXXXXXPXXXPXXXXXKXXXXXKXXXXXXXXXXXXKKXXXXXXXXXXXXXXXXXXXXXXXXXXXXXXXXPXXXXXXXXXXRRPXRXPXXKXRRXXXXPXXXXXXPXXXKXXXXXXXXX
Q6ZV29 1317
XXXXKXXXPXXXXXXXXXXXXXXXXXXXXXXXXRRXRXXRXXXPXPXXRXRKRXKXXXXXRKXXRKXXXXPXXXXXXXXXPRXRXRKRXKXXXXXKRXXRXKKXXPXXXPKXPPPXXXXXXXXXXXXKXXXXPXXXXXXXKXXRXXXXXXKPXXXXXXKXXXXXXXXXXXXXXXPRXPXPXXXXXXXXRXXXXXXXXXXXXXXXKXXXXXXXXXXXXXXXXXXXXXXXPXKXXXXRXXXPXXXXRXPXXXXXXXXXKXPXXXXRXXXXXXXRXXRXXXXXXXXXXXXXXXXXXXXXXXXPXXXXXXXXXXKXKKXXXXXXXXRXKKPPRXXXXXXXXXXXXRPXXXXPXXKRXXXXPXPXXRKXXXXXXXKPXXXXPXPXXPXXXPXXXXXXXXXXXXRXRXXXXXXXXPXXXXXXKXRKXXXXXXXPXXXXXXXXXXXXXXXXXRKXXXXXRXXKKXXXXXXKXXXXXXXXXRXXXXXXPXXXXXXRXXXXXXXXXXXXXXXXXXXXRKXXXXXXXXXXXXRPXXXXXXXXXXXXXPXXXXXKXXRXXXXXXXXKXXXXXXXRKXPXXXXXXXXXXXKRXXXXXRXXXXXXXXXXXXXXRXXXRXXXKXXXXXXXXXXRXRXXXRKXXXKKRXXXXXXRXXXXXXXXXXXXXXRXXXXXXXRXXXXXKXPXXXXXXXKRRXPXXXXRXXXXXXXKXXXXXXXXPXXXXXXXXPXXXXKXXXXXPXXXXXXXXXXPXXXXXPXXXXXXXXXXXXXXXXPXXXXXXXXXKRRXXXXXXXXXXXXRXXXXXXXXXXXXRXXXXXXXXXXXPXXXRXXRXXXXXXXXXXXXXXPXXXXXXRXXXXXXXRXXKXXXXXXRXXXPXPXRXXXXXXXRXXXXXXXXXXXPRRXXXRRXXPKXXXXXKXXXXRPPXRXXXXXRXXRXXXXXXXXXXXXXXXXRXXXXXXXXKXXXXXXXPXXXXXXXXXXXXXXXXXXXXRXXXXXRXRXKXXXXXXXXXXKXXXXXXXPXXXXXXXXXXXXXXXXXXKXXXXXXXXXPXXXXXXXXXXXXXRXXXXXXXXXXXRXXXXXXXXXPPXXXPKXXXXXXXXXXXXXXPXXXXRXXXXKXXXXXXXXXRXXXXXXXXXXXXXXXXXXXKRXXPXXXKXKXXXXXXXXXRXXXXXXXRXXXXXKXXXXXXXXRPPXXXXXXXXXXKXXXXXXXXXXXXRXXXXXXXRXXXXXKXXRXXXXPXKKPXXXXXXXPXXXXXXXXXXXXRXXPXKPXXXXXXXXXXXXXXXXXXXXPRXXXXXXXXXXXXXXXXXXXXXXXRXRXPXXXXPKXXXXXXXXXX
Q70EL3 339
XXXXPXXPXXXXXXXXXXXXXXXXXXXXPXKXXXXXXPXXXXXXXXXXXXXXXXXXXXXXXXXXXXPXXXXXXXXKXXXXXXKXXXPXXXXXXXXXXXXXXXXXXXXXXXXXXPXXXXXXXXXXXPXXXKKXXXXXXXXXXXXXXXXXXXXKKXXXXRRRXXXKXXXXRXXRKXXXXXXXXXXXXXXXXXXXXXXXXKXXKXXXKXXXXXXXXXPXPXKXXXXXRXXXXXXXXXXXXXXXXXXXXXXXXXKXXXXXRXXXXKXPKXXXXXXKRXXXXXXXKRKXRXXXXXPXXXXXXXPXXXXXXRKXPKXXXXXXXXXXXXXXXXXXXXXXKXXXXXX
Q86U70 411
XXXXXXXPXXXXKXXKXXXPKXPPXXXXXPPXXPXXXXXRXXXPXPXXPPXXXXPXXXRXXPXXXXXXXRXXXXXKRXXXXXXXXXXXXXXXXXXXXXXXXXXXXXXXXXXXXPKRXXXXRXXXPRXXRXXXXXXXXXXXXXXKXPKXXXXXXXXXXXXXXXXXXXXXXKPXXXXXXXXXRXXXXXXXXXXXRXKXXXXXXRXXRXXXPRXXXXXXXXXPXXXXXXXKXXXRXXXXXXXXXXXRXXXXXXPXXXXXXRXKXXXXXPRXXXKXXXXXKXXRXXXPPXXPXRXXPXKRRKRKXXXXXXXXXXXXXXXXXXXKKKXPXXXXXXXXXXPXXXXXXXPXXXXXXXXXXXXRXXXRXXXXXXXXXXXXXXXXXXXXXPXXXXXXPXXXKPPXXXXXKXXXPXXXXXX
Q8IWD4 279
XXXXXRPXXXXPXXXXXXXXXPPXPXXPXRXXPPXXXXXXXXPRPXPRXXPXXPXXXXXRXRXXXXXKKKXKRXXXXXXXXPXRKKRXXXXXXXXXPXXXXXXXXXXXXXXXXXPXXXXXXXPXXXXXXXXXXXXXXXXPXXXXXRRKXXXXXXRXXXXXXXXXXXRXXXXXPXXXXXXXXKXXXKRXXXXXXXKKXXXXXXRPXXXXXXXKPXPXXXXXKPKPXXXXKXXXXXXXXKXXXXXXXXPXRXXXXXXPRPXXXXXXXXXXXXXXXXXXXXX
Q8IWL2 248
XXXXPXXXXXXXXXXXXXXXXXKXXXXXXPXXPXXPXXXXXPXRXXRXXXKXXPXPPXPXXPPXXXPXPPXXXXXPXXPXXPXXXXXKXXPXXRXPPXXPXXXXXXXXXXXXXXRXXXXXXRXXXXXXXXXXXXXXKXXXXXXXXXXXXXXXXXXXRXXXRXXXPRXPXXXXXXXXXXKKXXXXXXXXXXXXPXPXXXRXXXXXPXXXXXXXRXXPXXRXKXXXXXXXXXXXXXXRXXXXXRXXXXXX
Q8IXQ6 854
XXXXXXXXXXXXXXKXXRXXXXXXXXXKXXXXXXPXXRKXXXXXXXPXKXXXXXXXXXXXXXXXPXXXXXXKXXKXXXRXXXXXXXXKXXXXXXXXXPXXXXXXKXXXXXRKXXXPRXXXXXXKXXXXXXXXXXXXXXXXXXXXXXXXXXXXXXKXXXXXXXXXXKXXXXRXXKXXXXXXXXXXXXRXPXKXXXXXXXPRXXXXXKXXXXXKXXRXXXXXXXXXXXKXXXXKXXXXPXXXXXXXXXPXXXXXKXXXXXXRXXXXXKPXXXXXKXXXXXXXXXPXXXXXKXXXXXXXXKXXXXXXXXPXXXXXXXXXXXXXXXXXXXXXXXXXXXXXXXXPXXXXXXPXXKXXXXXXXXXXKXXXXXXKXKXXXRXXXXXXXKXXXXXXKXXXXXXXXXXXPKPXXXKXXXKXXXXKXXXXXXXXXXXPXXXXXXXXXKKXXXXXXXXXXXXXXXKXXXKXXXXXKXXXXPXXXXXXKXXXXXXXKRXKXXXXXXXXXPXXXRXXKRXXXXXXRXPXXXXXXXXXXXXXXXXXXXXRXXXXXXXXXXXXXXXXXXXRKXXXXXXXXXKXXXXXXXXXXXPXRXXXXXXXXRXXXXXXXXXXXXXXXKXXXXXXRKKXRXXXRXXXXXXXXXXKXXXXXKXXXXXXKXPXPPXXXXXXXKKXXXKXXXXXXKXXKXXXXXXXXXXXRKKKXXXXKXXRXPXXXRXXXXXPXXXXXXXXRXXXXRXXXXPXXPKXXXXXXXXKXXKXXXXKXKKXXXXXKXXXXXXXXXXXXXXXXXXPXXXXPPPXXPXXXXXXXXXXXXXXXPXXXXXXXXXXXXPXXXXXXXXXXXXXXXXXXXPXRPXXXXPXRXXXXXXPXX
Q8IYX0 411
XXKRPXXPXXRXXXXXXXRXXXXXXXXXXXXXXXXXXXXXXRXXXXXXXRXXXXXXXXXXKPXXXXXXXXXKXPXXXKRXXXXXKXPXXXXXXXXXXPPXXXXKXXXXKXXPRRXXKXXXXXXXXKXXKXXXXXXXXKXXXXXXXXXXXXXXXKXXXXXKXXKXXXKXXXXXRXKXRXXXKKXXKXKKXXKXXXXXXXXXXXXXXXXRXXXXXXXXXXKPXXXXXXXXKXKRXXXXXKPXRXXXXXKXXXXXXXXXKXRRXXXXXKPXXXXXXXXXXXRXXXXXXXKRXXXXXKPXXXXXXXKXXXXXXXXXXXKRXXXXXKPXXXXXXXKXXXXXXXXKKXKXXXXXXKPXKXKXXXKXXXXXXXXXXXKRXXXXXXPXKXXXXXKXXKXXXXXXXXKXXXXXXKPXKXX
Q8IZE3 742
XXXXXXXXKXXXXRXPPXXXPXXXXXXPXXXXXXKXXXXXXXKRXXXXKXXKXXKXXKXXRXPXXXRXXXXXXXXXXXXXXXXRXXPXXXXXXXXXXXXXXXXXXXXXXXXXXXXXRXXXXXXXXXXXXXXXXXXXXXKXXXXXXXXKXXXXXPXXXRXXXXXRXPXXXPPXXXXPXXXXXPXXXXXXRXXXXXXXXXXXXXXXXXXXXXXXXXXXXXXXXXXXXXXPXPKXRPXXXXXXXXXXXRXXXXXXXXXXKXXXXKXXXXKXXXXKXXXXRXXXXXXXXXXXRXXPXXXXXXXXXXPXXXKXXXPXXXXPKKXXXXXXXPXXXXPXXXXXRXXPXXXXXXXXXXXXXRXXXXXXXXXXXXXXXXXXXKKXXXPXXXXXXRXXXXXXXXXXXXXXXXXXXXXXPXXXXXXXRXKXXKRXXPXXXKXXXXXXXXXPXXXXXXXXXXXXPXXXXPXXXXXPKXXXXXXXPXXXKKXXXRXXXXXXXXXXXPXXXPXKXPXXXXXXXKXXXXXXXXXPXXXKKXXXXPXXXXPXXPXXXXXXXXXXPRXPXXXXKXXXXXXXXXXXXXXXXXPXXXXXKXXPXXXXXXXKPXXXXXXKPXPXXXXXXXXXXPXKXXXPXKXXXXXRXXXXXXXXPPKXXXXXRPXKXPXXXXXXXXXXXXXKKKPXKXPXXXXXXXXXPXXKPXXXXXXXPXXRXXXXPKKXXXXPXXXXXXKXXXXXXXXXXXXXXXXXXXXXXXXXXX
Q8N587 486
XXXXXXXRXXXXRXPXXPXXXKXKXXRXXXXXXXXXXXXXXXXXXXXXXXXPXXXXXXXXXXKXXXRXXXXXXXXXXXXXXXXXXPRXKRXXXXXXXXKXXXXXXXXXXRXXXXXKXXXXKXXXXXXRXXXXXKXXXRXXXXXXXXXXXXXXKXXXXXXKXXXXXXXXXKXXPXXKXXXXXPXXXXXXXXXXXRXPXKXKXXXKXXKXXXXXXXXXXXXXXXKXXXXXXXXRXXXXXXXXKXXXXXXXXKKXKKXKKXXKXXXXXXXXXXPXKXXKXXKXXXXKXXXRXXRXXXXXXXXXXXXXXXKPXKXXXXXKXXXRXXXXXXXXRXXXXXKPXXXKXXXXXXXXXXXXXXXXRXXXXKKPXXXKXXXKXXXXXXXXXXXXRXXXXXKPXXXXXXXKXXXXXXRRXKXXKXXXXXKPXXXKXXXKXXXXXXRXXXXXRXXXXXKPXXXKXXXKXXXXXXRXXRXXRXXXXXKPXXXKXXXXXX
Q8NB12 490
XXXXRXXXXXXXXXXXKXRXXKXXKXXXXXXXXXXXRXXXXXXXXXXXXXXXXXXXKRXXKXXRXXXXKXXXXXXRXXXKXXXXXXKXXXXXXKRXXKXPXXXXRXXXRXXXRXXRXXXXXXXXXXXXXXXXXXXXXXXXXXXXKXXRXXXXXXXXXXPPXXXXXXXXXXXXXXXXXXXXXXXXXXXRXXXXXXXXXXPXXXXXXXXXXPXXXXXXXXXXXXXXKXXXXXXXRXXXRXXXKXXXXXXXXXXXXXXXXXXXXRKRXXKKXXXXXXXXXXXXKKXKXXXXXXXKXXPKPXXXXXKXXXXXXKXXXXKXXKXRXXXXXXXXXKXXRXXXXKXXPXXXXXXXXXXRXXXXXXXXXXXXXXXXXXXXXXRRXXXXXXKXXXPXXXXXXXXXXRXXXXXXXXXXXXXXXXXXXKXXXXXXXXXXPXXPXXKXXXXXRXXXXXXXRXXRXXXXXXXKXRXXXXXXXPXXXXXXPXXXPXPXXXXKKX
Q8NCC5 494
XXXPXXXXRXXXXXXXXXXXXXXXXXXXXXXXXXXXXRKXXXXXKXXXXXXXXPXXXXXXXXXPXXXXXXXXXXPXXXKXXXXXXXXXXXXXXXXXXXXXXXXXXXXRXXXRXXXXXXXXXXXXXXXXXXXXXXXXRXXXKXXXXXXXXXXXXXXXXXXPXXXXXXXXXXXKXXRXXXXXXXXXXXXXXXXXXXXXXXXXXXXXXXXXXXXXXXXXXXXXXXXXXXXXXXPXXXXXXXXXXXXXXXXXXXRPXXXXXXXXXXXXPXXXXXXXXXXXXXKXXXXXXXXXXPXXXPXXXXXXXXKXXXXXXXXXXPXXXXXXXXXKXXXXXKXXXXXXXXXXXXXXXXXXXXXXXXKRXPXXXXXXXXXXXXXXXXXRXPXXKXXXXXXXXXXXXXXXXPXXXXXXXXXXXXXRXXXXXRXXXXXXXXXXXXXXXXXXXXXXXXXXXXXXRXKXXXXXXXXXXXXXXXXXXXXXXPXXXRXXXXXXXRRXXXXXRX
Q8NCL9 501
XPXXXXPXXXXXXXXXXXXXPXXXXXXXXXXRXXPXXXXPXPXRXPXXXXXPPRXXXPXXXXXXXXRPXPXXXXRXXXXXPXRXXRXXXXXXXXPXXXXPXXXXXXKXKXRXRRXXXXXRXXXXXXXXXXKXXXXXXXRRXXXXXXXRXXXXRXXRXXXRRXPPXRXXXPXXXXXXRXXRXXXXXXXXXXXXXXXXXXXRXXRRXXPXPRXXPRXXXXXXXXXXXXXPXXRRXXRPXXXXRPXXXXXXXXXPXPXXXXXXRXXXXXPPXXPPPXXXPXXXXXXXXXXXXXXRPXXXXXXRXXXXXXXXRXXXXXXXXXXXPXXRXPXXXXXXXXRXXRXXPXXRXRXXXXXXXXXXRXXXXPXXXXXXXXXXXXXPXXXXXXXXXXXXXXRXXXXXXXXXPXXXRXPXXXXXXXKXXXXPXXXXXXXXXXRPXXXXXPXXPXKRPXXXXXPXXXXXXXXPXXXRPPXXRPXXXKXPXXXXXXXXPXPXXPXXXXXXXXXXX
Q8NDY3 354
XXKXKXXXXXXXXXXXXXXRXXXKXXXXXXXKXXXXXXRXXXXXXXXXXPXXXPXXXXXXXXXXXXXXXXXXXXXXXXXXRXXXRXXXXXXXKXPXRRPXPXXXXXXXXXKPXXXXXXXXXPXXXKXXXXXXXXKXXXXXXRXXKPXRXXXXXXXXXXXXRXXXXXPXXXXXXXXXXXXXXXXXXXKPXXXXXRXXXRXXPXXXXXXRKXXRXXXXXXXXXXXXXXKXXXXXXXRKXXKXXXXKXXXPXXXXXXXRXKXXRKXXXXXRXXRRXXXXPXXXXXXXXXXXXXXXXXXXRXXXXXXXXXXXXXXXXXXXXXXXXXXXXPKXXXXXXXXKXKXXXXXXXXXRXXXXXK
Q8NEP9 628
XXXXXXXXXXXXXXXXXXXXXXXXXRXXXRXXXXXXXXXXXXXXXXXXXKXXXXXXXXXXXXXKXPKXXKXXXXXRXXXXXXXXXKXXXXXXXXXXXXXXXRXXXRXXXXXRXXXXXXXXXXXXXXXPXXXXXKKXPPXXKXXXXXXXXKXXXXRRXXXKXPXXXXXXXKPXXXXXXXXXXXXRXXXRXXXRXXXXXRPXXXKXXXKXXPRXXXXXRXXRXXXXXKXXXXKXXXKXXXXXXXXXXXXRXXXXXKPXKXKXXXKXXXXXXXXRRXXXXXXXXKPXKXKXXXXXXXXXXXXRRXXXXXXXXKPXKXKXXXXXXXXXXXXRRXXXXXXXXKPXXXKXXXKXXXXXXXXRRXXRXXXXXKPXXXKXXXKXXXXPXXXRRXXRXXXXXKPXXXXXXXKXXXXPXXXRXXXRXXXXXKPXXXKXXXKXXXXPXXXRKXXRXXXRXKPXXXKXXXKXXXXXXXXRXXXRXXPXXKXXXXKXXXKXXXXXXXXXKXXRRXXXXKXXKXKXXXKXXXXPXXXXXXXRXXXXXKPXXXKXXXKXXKXPXXXPXXXRXXXXXKPXXXKXXXKXXXXXXXXRRXXRXXXXXKXXKXXXXXPPXXXXXXXXXXKXXXXRXXXKXXXXXXPX
Q8NGH5 318
XXXPXXXPXXXXXXPXXXXXXXXXPXXXXXXXXXXXPXXXXXXXXXXXXXXXXXXXXXXXXXXXPXXXXXXXXXXXXXXXXXXXXPKXXXXXXXXXRXXXXPXXXXXXXXXXXXXPXXXXXXXXXXXXRXXXXXXPXRXPXXXXXXXXXKXXXXXXXRXXXXXXPXPXXXXXXXXXXXXXXXXXXXXXXXXXRXXXXXXXXXRXXXXXXXXXXXXXXXXXXXXXXXXXXRXXXRXKXXXXXXKXXXXXXXXXXXXXXXXXXXXXXXXXXXXRKKXPXXXXXXXXXXXXXXPPXXXPXXXXXRXKXXKXXXXKXXXRXR
Q8NGJ0 315
XXXXKXXXXXXXXXXXXXXXXXXPXXXXXXXXXXXXXXXXXXXXXXXXXXXXRXXXXXXXPXXXXXXXXXXXXXXXXXXXXPXXXXXXXXXXKXXXXXXXXXXXXXXXXXXXXXXXXXXXXXXXRXXXXXXPXXXPXXXXXXXXXRXXXXXXXXXXXXXXXXXXXXXRXXXXXPXXXXXXXXXXPPXXXXXXXXXXXXXXXXXXXXXXXXXXXXXXXXXXXXXXXXXXXKXPXXXXRXKXXXXXXXXXXXXXXXXXXXXXXXXRPXXXXXXXRXKXXXXXXXXXXPXXXPXXXXXRXKXXKXXXXKXXXRKKXXX
Q8NHY5 278
XKXRXKXXXKXXXXXXXXXXXXXXRXXKXXXXRXRPXXXXXXPXXXXXXXXXRXXXXXRXXXXXXXRXXXXXXXXXXXXXXXXXXXXXRXXRXXXXXXXXKXXXXXKRRPXXXXXXXXXXXXXRXRXXXXXXPXRXXPRRXXRXXXPPXXRXXXXXXRXPRXRXXRXXXXRXXXXXXXXXXXXXXXXRXXXXXXXXXXXXXXXXKXXXXPPXXXXXXPXXRXXXXXXXXRXXXRKXXXXXXXXXXXPXXXXXXXXXXXXXXXXXXXXXXXXXXXXPXX
Q8TE77 659
XXXXXXXRXPPXXXXXXPXXPXXXXXXRRXRXXRRXXXXXXRXXXXXXXXXXXXXXXXXXXXXPXXKXPXXXXXXXXXXXXXXXXXXPXKXXXXRXXXXXXXXXXRPXXXXRXXXXXXXPRPPRXRXXXXXXXRXXXXXXXXXXXXXXXXXPXXXXPXXXXXXXXPXXXXXXXXXXXXXXXXXXXXXXXRXXKPXXXXXXXXXXXXXXXXXXXXXXXXXXPXXXXXXXXXXXXXRXXXXXXXXXXXXXXXXXXXXRPPXXXPXXXXXXXXXXXXXRXXXXKXXXXXXXXXXXXKXXRXXXXXRXXXPXXXXRXXXXXXXXXXXXXRXRXXRXXPXXXXXXXXXXXXXXXXXRXRXXXXXXXXRXXXXXXPXRXXXXXXRXXXXXXXXXXPXXKXXXRXXXXXRXXXXXXXXXXKXXXXRXXXXXXXXXXKXXXXXXXXXXRXXXXXRPXXRPXPXXXRXXXXXXXXXXXXRXXXXXXXKXXXXXPXXXPXPXXXXPXPPXPPXPXXXXXXKXXXXXXXXXXPKXXPXPRPRXXXRXXXRXXXXXXPXXXXXXXXXXXXXPXXXXXXXXXXXXPXXPXPXXXRXKXXXXXXRXPXPXXKXRXXXXXXXXXXXXXXRXXXXXXXXXXXXXXXXXPXXXXXPRXRKXXRXXXXXXXXXXXXX
Q8WTZ4 195
XXXPPXXXXXXXXXXXXXXXKXXXXXXXXXXXXXXXKXXXXXXXXXXXXXXXXXXXXXKXXXXXXXPXXXXRPKPXXRKXRPXXKXXXXXXRPXXXXXXXXXXKXXXXXRKXXXRXRPXRXXPPXXXXXRXXXXRXXXPXRXRXXRXXXPXXXRXXPXRXPXXXXXRPXXXKXPXXXXKRXXXXXRXPXXXXXXX
Q8WU58 562
XXXXXPXPXXXXXXXXXXXXXXXXXXKXXXXXKXRXXXXPXPXXXXXXXKKXXXXPXXXKXXPXXXKXPXRKXXRRXXXXXXXXXXRXXPXPXXXXXKXXXXXXXKXPXKXXXKXXXXXRXRXXPXXXXXPPXXPXXXXXPXXXXXPXXXXXXRXXXXXXXXXXXXXPPXXXXXPXXXPPPXXXXXPXXXXXPXXXXXPXPXXXXXXXXXPXXXXXXXXXXPXXPXXXXXRKXPXXXXPPXXXXXXXXXPXXXXXXXXXXXPPXXXXXXXXXXXXXXXRXXXXXXXXXXXXXXXPXPXXRXXXXXXXXRXXXXXXPXPXPXXXXXPXXXXXXXXXXXPXXXPXXXPXXXXRXPXXXPXXXKPXXXXXXXXXXXXXXXXXXXXXPXPXXXXKXXXXRXXXXPXXXXKXPXXPXXXXXXXXXXXKPPXXKPXPXPPXXXXXXPXXXPXXXXXXPXXXXXXPXPXXXXXXXXXXXXPXXXXXPXXXPXXXXXXPXXXXRXXXXXXPXXXXXXXXXXXXXXXXXXXXXXXRXXXXXXXXKXXRXPXXRXPXPXXXRXXXXXXPXXR
Q96GX9 242
XXXXXXRXXXXXXRRXXXXXKXXPRXXXPXXXKXXXXXXXXXXXXXXXXXKXXXXXXXXPXXXXKXRXXPXXXXXXXXXXKXXXXPXPXKKXKKXXXXPXXXXXXXXRXXXXXXXXXXKXXXXXXXXXPXRXXKXXXXXXXKXXKKXXXXXXXRXXXXXXXPXXXXXPXXKXXKXRXXXXXXXXPXXXXXXXRRXXXXXXXXXXXKXKXXXXXXXXXXXXXXXXKKXXXXPXXXPXXXXXXX
Q96LI9 332
XXRXXXXPRKXXXKXXXRXXXKXRRXXXXXXRXXRXXXXXXKXXXXXXXXRXXXXXXXKXXXRXXKXXXXXXXXXXXXXXXKKXXPXXXKXXKXPXXXXKXRXRXRXXXXPPXXXXKXXXXXXXXXXKXXXXKXXXXPXXKXXXXXXKXXXXRKXXRXXXXXXRXXPKXKXXXXXXXXXXXXXXXXRXXXXXXPXXXXXRXXXXRKXXXXXXPRXXXXXXXXXXXXXXXXXXRXRXXXKXXXXRPXXXXXXKXXXRXXXXXRXPXXXXXPXXRPXKXXXXXKXXXRRXKXXXXKXXKXRKXXXXKXKXXXXXXXPKXXPXXXKXXXXXXXXX
Q96R05 134
XPXXXXXXXXXXXXXXXXXXXXXXXXXXXXRKXXKXXKPXKXXXXXXXXXXXXXXXXXRXXXXKXKXXXXXXXXXRXXXXRKXKXXXXXXXXRXXXXXKXXKKXRXXXXXXXXXKXXXXXXXXXXXXKXXXXRX
Q99519 415
XXXXRPXXXXPXRRXXPRXXXXXXXXRXXXXXXXXXXXXXXXXXXKXXXXXXXXXPXXXXXXXXXXXXRXXXXXXXXRXPXXXXXPRXXXXXXXXXRKXXXXXXXXKXXXXRRXXXXXXXXXPXXXXXXXXXXPXXXXXXXXXXXXXXXXXXXXXXXXXXKXXXXXXXXXXXXXKXXXXXXXXPRXXXXXXXXXXXXPXPXXXXXKXRXPRKXRXXXXXXXXXXRXXXXXXXXXXXXXXXRXXXXXXXXPXXXPKXXXXXXPXXXXPXXXPXXXXXXXXRXXXXXXXXXRXXXRXXXXXXXXRPRXXXXXPXXXXPXXXXXXXXXXXXXXXXXXPXXPXXRXXXXXRXXXXXXXXXRKXXXXXXPXPXXXXXXXXXXXXXXXXXXXPXXXXXXXKXRXXXXXXXXXXKXXXXXXX
Q99683 1374
XXXXXXXXXXXXXPPXXPXXXXXXPXXXXXRRXXXXXXXXXXXXXXPPPPPXXXXXXXXXXXPXXXXPXXXXXXXXXRXRXXXXXXXXRRXXXXXXXXXXXXXXXXXXXXXXXXXXRXXXXXXXXXXXXXXXXKXXXXXXXXXXRXXXXXXXXXXXXXXXRXPXXXXXXXXRXXXXXXXXXXXXXXXXXXXXXXXKXXXXXKXXXXXXXXXXXPXXXXPXXKXXXXXXXXXKXXXXXXXPXXXXXXXPXXXPXXXRXXXXXKXXXXXXXXXXRXXXXXXXRKXRXXXXXKXXXXXXXRXRXRXXXXXXXXXXXXXXXXXXXRXXXXXXXXXKXXXXXXKXPXXXXXXXXXXKXXXXXXXXRRXXPXXRXKXXXXXXPXXXXXXXXXXXXXXXXXRXXKXXXXXXXXXXXXXRXXXXXXXKKXXXXXPXXXXXXXXXXXXXXXXXXXXXXXXXRKXXXKXXXXXXKKXXXXKXXXXXXXXXXXXXXXXXXXXXRXXXXXXKXXKXKXPXXXXKXXXXXXXXXKXXXKXXXXXPXXKXXXXXXXXXXXXXXXKXXXXXXRXPXXXXXPXKXXXPXXXXXXXXXXXKXXXXXXXXPXXKKXXXXXXXXXXXXRXXXXXKXXXRXXXXXXXXXXXXXXXXXXXXXXXKKXXXXXXXXXXXKXRXXXXXXXXXXXXXXXXXXXXXXXRXXXXKXXXXXXXXXRXXXXXXRXXXKXXPXRXXRXXXPXXXXXXXXKXXKXKXXXXXXXXXXXXXXXKXXXXXXPXXXXXXXXRXKXXPXKXXXXXXXXXXKXXXXXXKXXXXXXXXXRXXKXXXXXXXXXXXXXKXXXXXXXKRXXXXXPXXXXXXXXXXXXXPXXXXKXPRXXXKXXXXXXXXXXXXXXXXXKPPXXXXXXPXXXXXKXXXXKXXPXXPXXXXXXXKXXXXKXXXPXPXKRXXXXXXXXXXXXKXXXKKKKXXPKXXXXXXXXXXXXRXXXXPXPXXXXXXXXXXXXXXXXPXXXXKXXPXXXKXRXKXXXXRXXKXXRXXXXXXPXXXXXXXXXPPXPXXKXXXXXXXRKXXXRRXXXXRXXXXXXXKXXRXXXXXXXXXXXXPKXKXXXXXXXXXXXRXXXRXXXRKXXXXXXXKXKXXXXXXXXXXXXXXXXXXXXXXXXXKXXRXXXXKPXXXXXXXXXXRKXXXXXXXXXXPXXRPXXXXXXXXXXXXXXXXXXXXXXXXXPXXXXXRRPXXXXXXXXXXXXXXXXXXXXXXXXXXXXRXXXXXXXRXKXXXXRXXXXXXRKXKXXXXXXXRXXXXKXXXXKXXKXKXXPXXXPXXPXXXXXXXXXXXXXXXXXXXXRXXXXXXXXXXRXXXXXXXXXXXXXXXXRXXXKXXRXRXXXXXXXXKXXXXXRXKXX
Q9BXD5 320
XXXPKKKXXXXXXXXXXPXXXXXXXXXXXXXXXXXXXXKXXXXKXXXXXXXXXXXXXXXXXXRRXXXXXXXXKXKXKXXXXXXXXXXXXXKXXXXXXXXXXXXXXXXXXXXXPXXXKPXXKXXXXXXXKXXXXXXPXXPXXXXXXPXXXXXKXRXXXXXXXXXXKXPXXXXXKXXXXXXXXXXXXXXXXRXXXXXXXXXXXXXXXXXXXXXXXXXXXXXXXXXXKKXXXXXXXXXXKXXXXXXXXXXXXXRXXXXXXKXXXXXXXXKXXXXXXXXXPXXPPRXPXXKXXRXXXXXXXXKXKXXXXXXXXXXKXXXXXXXX
Q9BYG4 376
XXRXXXKXXXXRXXXXXXXXXKXKXXXXXRRXXXXRXKPXKXXXXXKXXXXXXXXXXXXXXXXXXXXXXXXXPXXXXXXXXKXXXXXXPXXRXXXXKRXXXXRXXXXXXXXXRRRRXXXXXRXXXPRRRXXXXXXXPRXXRPXXXXXXXXXXPXXXRRXRXXRXXXXKPXXXXXRXXXXXRXXPXXXXKXPXXXXXRXXPXXXXXXXXXXXXXXXXXXXXXXXXXXKXXXXXXXXXXXXXXXXXXXXKPXXXRXXXXRXXRXXXXXXPPXXXXXXXXXPPXPRXXXXXXPXXXXXXXXXXXXXXXXXXPXRPPXXPXXPXXXXXRXXXXXXXXRXXRXXXXXXXXXRXXXXXRXXPRXXXXXPPXXXXXXXPXXXX
Q9BYQ4 174
XXXXXXPXXXPXXXRXXXXRXXXXKPXXXXXXXXXPXXXPXXXXXXXXXPXXRPXXXXXXXXRXXXXXPXXXXXXXXPXXXXXPXXXPXXXXXXXXXXXXXXXXXXXXXXXXPXXXRRXXXXPXXXXXPXXXXXXXXXXXXXPXXRPXXXXXXXXRXXXXXPXXXXXXXXPXXX
Q9H2U2 334
XXXXXRXXRXXXPXXXXXRXXXXXXXXXRRXXXXXXXXXRXXPXXXXXRXXXKXXXXXXXXPXXXXPXKXXXKXXXXXPXKKXRXXXXXXXXXXXXXXPRXXXXKXXXXXKXPXXPXKXXXKXXKXRXXXXXXPXKXXXXXXXXXPXXXXXPXXKXKXXXXXXXXXPXXXXXXXXKXXXXXXXXXXKXXXXXXXXXXXXXXXKXXXXXXXXPXXXKXXXXXXXKKXKPXXXXXXXXXXRXXKXPXXKPXXXXXXXXXXKXKXXXXXXXKXXXXXXKXXXXKKXXXXXXXXXXXXXXXXPXRXXXXXXRXXXXXXXXXPXKXXXXXXXXXXXXXK
Q9H444 224
XXXXXKXXXXXXXKXXKXXPXPXXXXXRXRXXXXXXXKKXXXXXKKXXXXXXXXKKXXXKXKRXXXXXXKRKKRXXKXXXXXXXXXXXXXXXRXXXXXXXXXXXXXKXXXXXXKXXKXXXXXXXXXKXXXXXXXXXXXXXXXXXXXXXXXKPXXXXXXXXXXXXXXXXXXXXXXXXXKXXXXXXXPXXXPXPXXPXXXXPXKPXKKKXXXXXXXKXXXXXXXXX
Q9H773 170
XXXXXXXXRXXXXXXXXXXPXRXXXXPXPXXXXXRRXXXXXXXXRXXXXXXXPRXXXXXXXXXXXXXXXXXXXKXXXXPXPXXXXPRXRXXXXXXXXXXXXXXXXXXXRXRXXXPXXXXXKXXXXRRRXPXXXXRXXXRKXXXXPXXXXXXXXXXXPXXXPXXXXXXXXX
Q9NNW5 1121
XXXXXXXXXPRXXXXXXXXPXXXXXXXXXRXXXXXXPXXXXXXXXXXXXXRXXKRXXXXXXXXXXXXXRXRPXPXXXXXXXXXXXXXXXKXXRXXKXXXXXXXXXXXXRXXXXXXXXXXXXXRXXXXXXXXXXXXXXXXXXXPXXXXXXXXXPXXXRXXXXXXXXXXXXXKXXXXXXXXXXXXXXXXXPXXXXXXXKPXXPXRRXXXXXXXXXXXXXXXXKXXXXXXXXXRXXRXXKXXXXRXPXXRXXXXXXXXXXXXRXXXXKXXXXXXXXXXXXXXXXXXXXXXXXXXXXRXXXXRXXRXXXXXXRXXXXXXXXXXXXXRXXXXXXRXXRXXXXXXXXXKXRXRPXXXKXXXXXXXXRXXXXXXXXXXXXXXXXXKXXXXXXXXKXXXXXXXXXXXPXPXXXXXXXXXXXXXRXKXXPXXXPXXXXXXXXXPXKXXXXXXXXRXXXXXXXXXXXPXXXXXXXXXXXXPXXKXXXXKXRXRXXXPPXKXRXXXXXXXXPPXXXXXXXXRRXXXXXXPXRPXXXKXPXXXXKXRXXXXXPXXXXXXXXXXXXXXXXXPXXXXPXXXXKXXXXXXXXXXXXXXXXXRXXXXXXXXXRXXXXXPXXRXKXXRXXXXXXXXRXXPXXXXXXXXXXXXXXXXXXPRXXXKXXXXXXXXXXRXXXXXXXXXXXXXXXXKXXXXXXXRXXXXXXRPXXXXRXXXXXRXXXXXKRXXXXXXXPXXXXPXXXXPXXXXPXXXXPXXXXXXXXXXXXXXXXXXXXPXXXXXXXXXXXXXXXXXXXRXXXXXXXXXPXXPXXPXPXXXXXXXXXXXRXXXXXXXXXXXPXPXXPXRXXXXXXXXXXXRXXXXXXRXRXRXRXXKXXPXXRXXXXXXXXXXXPXXXPXXXXXXXXXXXRXXXXXXXXRXXXXXXXXXXXKRXXXKXXXXXXXXPXXRRRXXXXXXXXXXXXXXXXXXXXXXXXXXXXXPPXXPXXPXRXXXPXXXXXXXXXXXXXXXXXPXRXXXXXXXXXXXXXXXXXXXXXXXXXXXXXXXXXXXXXPXXRXXXXXXXPXXXXXXXXXXKXXXPXXXXXXXXXXRXXXXRXXXXXPXXXXXXXXXXPXXXXXXXXPXXPXXXXRXXXXXXXXXXXXXXX
Q9NPP4 1024
XXXXKXXXRXXXXRXXXXXXKXXXXXXXXXXXXXRXXXXXXXXXKXXXXXXRXXXXXXXKKXXXXXXXXXKXXKXXXXPXXXXXXXXXXXXXXXXXXXXXXXXXXKXXXXXPXXXXXXPXXXXXXXXXXXKXXXXXPXXXRKXXXXXRXXXXXXXXXXXXXXXPXXXXXXXXKXKXXXXXRXXXXXXXXKXKXXXKXKXXXXXRXXRXXXXXXXXXXXXXXXXPXXXRKXXXXXXXXKXRXRXXXXXXXXXXXKPXXXPXXXXXXKXXXRXKXXXXXXXXXXXXRXXRXXXXXXXXXXXXXXXXXXXXXRXXXXKXXXXXXXXXXXKXRXXRXXXKXPXXXXXXXXXXXXXXXXXXXXXXXXXXXXXXXXXXKXKXKXKXXXXXXXXRXXXXXXXXXXXXXXXXKXXXXXXXXXXXXXXXXXXXXXXXKXXXXRXKPKXKXXXKXXXXXXXXRRXXXXXXXXXPXXXXKXXXXXXKXXXXXXXXXXXXXXXRXXXXXXXXXXRXXXKXXXXXXXXXXXXXXXXXKRPXXRXXXXXXXKXXXXXXXXKXXXXXXXXXXXXXXXXXXXXKXXXXXXXXXXXXXKXXXXXXXXXPXXXXXXXXXXPXXXXXXXXXKXXXXXXXXXXXXKXXXXXXXXXXXXXPXXXXPXRXXXXXXXXKXXXRXXXXXXRXXXKXXKXXXRXXXKXXXXXXXXRXXXKRXXXXXXXXXXXXXXXKXXXXXXXXXXPXXXXXXRXXXXXXXXKXXXXXXXXXXRXPXXXXXXXXXXKXXXKXXXXXXKXXXXXXXKXXXXXKXXKKXXXXXXXXXXXXXXXXXXXXKXXXXXPXXXXXXXXXXXXXXXXXXKXXXXXXXXXXKXXXXXXXXXXXXKXXXXXXXXXXXRXXXXXXXXXXXXPXXXXXXXXXXXXXKXXXXXPXXXKXXXKXXRXXXXXXRXXXXXXXKXPXKXXXXXXXXXXRXXXXXXXXXXXXXXXXKXXXXXXXXXKXXXPXPXXXRKXXXXXXKXXXXXXXRXXXXXXXXXXXXXXXXXXKXXXX
Q9NRD1 293
XXXPXXKXXXXXXXXXPXXXXXXXXXXXPXRXXXXXXRXXXXXXRXXXXXXXXXKRKXXRXXXXXKXXXXPXXXXKXXXXXRXXXRXXXRXPXXXXXXXXXXXXXXXXXRXKXXXXPXXXXXXXPXPKXKKXXXXXXXXXXKXXXXXXXXXXXXXXXXXXXRPXXXXKXXXXXRXXXXXXXXXKXXXXXXXXXXXXXXXPPPXXXXXXXXXXXXXXXXXXXXXPRXXRXXXXXXXXRXXXXXXXXXXPRXXXXXXXXXPKXXRXXXXXXXXPXXKXXXXXXXXXPXRXXXXXX
Q9NTX5 307
XXXKXXXXKXXXKXXXXXXRXKXXXXXXXXXXXXXXXXXXXXXKKXXXXXPXXXXXXXKXXXXXXXXXXXXPXRXXXXXXXXXXXXXXKXXXXXXXXXXKXXXXRXXKXXXXXXXXXXXXKXXXXPXXXXXXXXXXXXXXXRXXRXPXXXXXXXXXXXXXXXXXXXXXXXXRXXXPXXKXRXXXKXXXXXPXXXXXXRXXXXXXXRXXXKXXXXXXKXXXKXXXXXXXXXXXXXXXXXXKXXXXXXXXXKXXXXXPPXXXRXXKKXXXXXRXXXXXXXXXXXRXXXXXXXXXPXXXXXXXKKXKXXK
Q9NXN4 497
XXPXXXPXXXXXXXXXPXXXXXXXXXXXXXXXXXXXXXXXXXRXPXXXXKXXXXKXXXXKXXXXXXXXXXXXXXXXXXXXXKXPXXXXXXXXXXPXXKXXXXKXKXXRXXXXKXXKXXXXXXRXXXXXXXPKXKXRXRXXXXXXXXXXXRXXXXXXKXXXXXXXXXXXXXXXKRXXPXXXXXXXXXRXXRRXXXXXXXXXXKXXXXXXXXXXXXXXKXXPXXXPRXXKXXXRXXPXXPXXXXXXXXXPXXPXRXXRXXXKPXXPXXXXXXXXXXXXXXXXXXXXXXXXRXXXXXXKXRKXXXXXXXXXXXXXKXXXRXXXRXXXXXRXXXXXXXXXXKXXXXXXXXXXXRXXXXXXXRXXPXXXXXXXKXXXXXXXXXXXXXXKXXXXXXXXXXXXXXXXXXXXXXKKXXXXXXXKXKRXXKXXXXXXPXXRXKXXXXXXXXXXXXXXKXKXXXXXXXXXXXXXXXPXXXXXPPXXXXXXXRXXXPXXXXXPPXPXX
Q9NYX4 217
XXKXXXXXXXKPXKXPXXXXXXXXXXXPXXXPXXXXXXXPPXPXXXXXKXXXXXXXXXPXXXXXPXXXXXRXXXXXPXXXRRXPXXRXXXXXXXXXXXXXXXXKXXXXXXXXXPXXXXXRXKXXXPXXXXXXXXXXXPXRXRXXXXXXXXXPXXRKXXXXXPXXXXXXXRXXKXXRKXPXXXXXXXXXXXPPXKPXXKXXKXXXRKXXXXXXPPPXX
Q9NZM3 1697
XXXXXPXXXXXXPXXXXXXXXXRXKXXRXXXXXKPXXXXXXXXXXRXXXXXXXXPXPXXXXXXXXXXXXKXXKXXXXXXXXXXKXXKXKXXXXXXPXXXPPXXKXPPXXXPXXXXRXXXXXXPXXXXPXPXPPXXPXXXXXXXXXXXXXPPXXXPXPXXPXXXXXXXPXXXXXXXXPXPXPXXXXXXPXXXXXXXXXXXXXXXXXXKXXXXXXXXXXXXXXXXXXXXXXXPKXXXXXXXXPXPXRXKXRXKXXXXXKXXXXXXXXXXXRXXXXXXXXXXXXXXXXXXXXXXXXXXXXKXXXXXXXXXXXXXXKXXXPXPXXXPPXXXPPXXRXXKXXXXXXXXXPXXXKXXXXXPXKKXPXXXXXKRKXXXXRXXXXXXKRRXXXXXXXXRXXXRKXXKXKXXXXRKXRXXXXXXXKKXXXXXKRXXKXRXXXRXRXXXRRKXXXRRXXXKXXXXRXRRXXXXRXRRXXXXXXKXRXXXXXXRXXXKKKXXXXXXXXXXXKXXXXXXRXXXXRXKKXXXKXXXXXXXKXXXXXXXXXKXXXXXXXXXXXKXXXXXPXKXXXXXRXKXXXXXXXPXXXXXXXXKKXXXKXXXXXRXKXXXXXXXKXXXXKXXXXXXXXXXXKXXXXXXXXXXXXXXXXXXXXXXXXXXKXXRXXXXXXXXXXXXXXKXKRXKXKXXXRKRXXXXXKKKXXXXXXRKXKXXKXXXXKXXXRKXXXXKXKRXXXXKXXXKXXXXXRKXXXKXRKXKXXXKXXXKKRXXXXXXXXXRXXXPXXXRXXXXXXXXXXXXXXXXXKXXXXPXXXXXXXXXXXXXXPXXXXXKXPXXXXXKXXXPKKXXXPPXXXXXXXXXXXXPXXXXXPXXXXXXXXXXXXXXXXXXXXXKKXXXXRXXXPXXXXPXXXXXXXXXXXKXXXXXXXXXKKXXXXXXXKXXXXXXXXXXXXXXXXXXXXXRXXXPKXXXKXXPXXXXKRXXPXXXXXXXXKKPXXXXXXXXXXXXXXXPXXXXXPXXXXXXXXXXXXXXXKXXXXXXXXXXXRXXXXPXXXXKPKXXXXXXXXXKXXXXXKKPXXXXXXXXXXXXXXXXXXXXPXXXXXXXKKXXXXXXXXXXXXRXKKRXKXXXPXXXXKXXXPXXXRXXPXXXPXXXXXXXXXXXXXXXXXXXXXKXXXXXXXXKXXPXXXXXXXXXXXXXXPXXXXKXXXXXXPXXXXXXXXXXXXXXXPXXRKRXXXXXXXXXXXXRXXXXXXXXXXXXXKRXXXXXXXXXXXXXXXXXXXKXXXXXXXKXXKXXRXRKKXXXXKXPXXXXXXXXXXXXXXXXXXXRXXXXXXXXXXXXXXKXXXXXXXKXXXKKXXXXPRXKXXPXXXXXXKPXXRXXRXPXXXRXXXXXXPXXXXXXXXXKXXXXRXXXXXXXXXXXXRXKXXXXRXXXXXXXXXXXXXXXXXXXXXXXXXXXPRKXXXXXKXXKXKXXKXXXXXXXXXXXXXXXXXKXXXXXXXXXKXXXXKXXXXXKXXKXPXXXXXXXXKXPXXPXXXXPXXXXXXXXRXXXXRXXXXXXRXXXXXKXKXXXXXXXXXXKKKRXKXXXXRXXKXXXXXRXXXXXXXXXXXKXXKPXXKXXPXXXXXXXXXXXXXRXXXXXXXPKXXXXXXXXXKXXXXXXXXXXXXXRXXXXPXXXXXRXXXPXXKXRXXXXXKXPXXRRXXXXXXPXXXXXXRXXXXXXXXKXXX
Q9UBI6 72
XXXKXXXXXXXXXXRRXXXXXRXXXXXXRXKXXKXXXXXXXXXXXXXRXXPXXXXXPXXXXPXKXKKXXXXX
Q9UBM1 199
XXRXXXXXXPXXPXXXXXXXXXXXXPXXXXXXXRXXXKXRKXXRXXXXPXXXXXXXXXXXXXXXXXRXXXXXXXXXXXPRXXXXXXPXXXXXXXXXXXXXXXXXXXXXXXXXXXXXXXXXXXXXXKXXRXXXXPXXXXXXPXXXXXXXXXXXXXXXXXXPXXXXXXXXXXXXXXXXXXXXXPXXXXXXRXKXXXXXKRX
Q9UGN4 299
XXXPXXXXXXXXPXXXXXXKXRXXXXPXXXXXXXXXPXXKXXRXXXKXXXRPPXXXXXXKXXXXKXXXXKRXXRXXXRXXPXXXXXXXXXXXXXXXXXXXXXXXXXXPXXRXXXXPXXXXXXXXXPXXXXXXPXXXXXXKXXXXXXXXPPXXXXXXXXXXXXXXXXXXXXXXXXXXXXXPXXXXXXXXXXXXXXXXXXXXXRXXXKXXKXXXXXXXXXXPKXXXXXXXXXXXXXXXXXXPXXXKPXPPRXXXXXXXXXXXPRXXXXXXXXXXXXXXXRXXXXRPRXXXPXXXXXXXRKX
Q9UHQ9 305
XXXXXXPXXXXXXXXXXXXXXXXXXXXXXXRRXRRPXXXXXXPXXKXXXRXXXKXXXXXXXKRXRXXXPXXXXXXXXPXXKXXXXXXRXXXXXXXRPXXPXXXXXXXXXXXXXXKXXXKXXXPKXPXXXKXXXXXXXXKXXXXXXXRXPXXXXXXXXKXXXXXXPXKKXPPXPRXXKKXXXXXXXXXXXPXXXXXRXXXKXPXXPXXXXXXXXXXXXKXXXXRXXXXXXXXRXPXRXKXXXXXXXPPKXXXXXKXXXXXXXXRXXXPXPXXXXXXXXXXPPPXXXXXXXPXXXKXXXXXKXRXXX
Q9UIF8 2168
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
Q9ULX3 412
XXPXXXXXXXXXXXXRXXXXXXXXKXXXXXRXXXXXXRXKXXRRRXXXXPXXXRXKXPXPXXXRXXXXXXKKXXXXPXXXXXXXXXXXXXXXXXXXXXXXXXXKXXPXKXKXXXXXXXPXXPXXXXXXXXPXKPKPPXXXXKXXXXXXPXXXXXXXXXXXRXPXPXXXXXXXXXXXXRXXXXPXXXXXXXXXXXXXRKXXXXXXXXXXXXPXXXKXXXXXXXXXXXPXXXRXXXXXXXXXXXXXXXXXXXXXXXXXXXXXRXXRXXXXRXXXXXKXXXXXXRXXXXXXXXKXXKKXXXXXXXXXXXXXXXXRXPKXXXPRXXRXXXPXPKXXKXXXXPXXXXXXRXPXXRXXXKXRXKXXXXXPXXXXXXXPXXXXXXXXRXXXXXXRXXXXXXXRRRXXPXXXRKKXXKKR
Q9UNP4 418
XRXKXXXXXXRRPXXPRXXXXXXPXXRXXPXXXXXXKXRXXXXRPXXXXXXRXXXKXRRPXXXXKXXXKXXXXXXXXXXXXXXKXXXXXXXXXXKKXXXXXPXXXKRXXKXXXXXXXKXXRPKXXKXXXXXXXXXRXXXXXXPXXXKXPKXXXXXXKXXPPXXXRKXXXKXXXXXXXXPXXXXPXXXKXKXXRRXXXXXXXXXXXXXXXXXXXXXXXXXXRXXXXPXXXXXXXXXXKXXXRXXXPXXXPXXXXXXXXXXXXXXXXXKXXXXXXXXXXXKKXXXPXXXRXXXXKXXXXKXPXXPKXXRXXXPXXXKXXXXXXXXXXXPXXRXXXRXKXXPXXXXXXXXXXXXXXXXXXXXXXXXXXXXPRXPXXXXXXXXXXXXXXXXXXXXXXXXKXXXKXXKXXXXKXXXXXXXRXX
Q9Y2H1 464
XXXXXXXXXXXPXXXXXRXRXXXXKXXXXXXXXXXXXXXXXRXXRXKKXXXXXXXXXXXXXXKKXRRXXXXRKXXXXXRXKRXRXXXXXXXXXKXXXRXXXXXXRXXXKKXXXXXXXXKXXRKXXXXXKXXXXXXRXXRXXXXXXXXXXXXKXXXXXXXKRXXXXXXXXXPXXXXXXXXXKKXXXXXXXXXXXXXXXXXXXXXXXXXXXXXRXXKPXXXXXXXKXXXKXXXXXXXXXXKKXXRXXXXRXXXXXPPXXXXXXXXXXKRKXXXXKKXRRXXXXXXXXXPXXXXPXXXXXXXXXKXXXXXXXXXXXXXXXXXXPPXXXXXPXXXXRKXXXXKXXXXXPPXXPXXXKXKXXXXRXXXXXXXRXXXXXXXXXKXXPXXXXXXXXXXRXRPXXXPXXXKXXXXXXXXXXXPXXXXXXPXPXXXXPXXKXKXXXXXXXXXKRXXXXXXRXXXPXXXKXXKX
Q9Y2Y9 288
XXXXXXXXXXXXXXXXXXXXRXXXXXPRXXPXXRPXXXXXXXXPXXPRXXXRRXXKXXXXXXXXXRXXXXXXXXXPXPXPXXRRXXXXXRKXRXPXRXPPPXPXPXXPXXXXXXXXPPXPXXXXPXPXXXXXPXRXPXPXXXXXPXXRXRXRRXRXRXXXXXPXRKXKXXXXXXXKXXXKXXXXKXXXRXXXXXRPXXXXXXXXXKKXXRXXXXXRXXRXXXXXKKXXXPXXXKRXXRXXXXXKXXRRXXXXXPXXXXRRXXXXRXXXXXXXXRXXXXXPXXXPXXXP
Q9Y570 386
XXXXXKXXXXXRXPXRPPXPXXXXXXXXXKXRXXPXRKRXXXPXPXXXXXXXXXXXXXXXXXXKXXXRXXKXXXXXPXXXXXXXXXXXXXXXXXXXXXXXXRXXXRXXXXXXRXXXXXKXKXPXXXXXXXXXKXXXXXXXXXXXXXPPPXXXXXXXXXXXXXXXXXXXXXXPXXXXXXXXXXXXXXXXXXXXXXXXXXRXRPKXXKXXXXXXXXXXKXXXXRXXXXXRXXXXXXXKXXXXXXXPXXXKXXXXXXXXXXXXXXXXXXXXXKRKKXXXXXXKKXXPXXXRXXXXKXXKXXXXXXRXXXXXXXXXPXPKXXXXXXXXRXXKXXXXXXXXXKXXXXXXPXXXXXXXXXXPXKXXXXXXXXXXRXRXXXPXXXXXXXXPXX
A0A075B6U6 113
XXXXXXXXXXXXXXXXKXXXXXXXXXXXXXXXXXPXXXKXXXXXXXXPXXXXXXXXXXXXXXXXXKXXXKXXXXKXXRXXXXXXKKXXXXXXXRKPXXXXXXXXXXXXXXXXR
A0A0B4J1Y8 123
XXXXPXXXXXXXXXXXXXXXPXXXXPPXXXXXXXXXXXXXXXXXXXXXXXKXXXXXXRPXKXPRXXXRXXXXXXXXXKXXXXPXRXXXXXXXXXRXXXXKXXXXXXXXXXXXXXXXXXXXXXX
A0A0C4DH73 117
XXXRXPXXXXXXXXXXXPXXRXXXXXXXXPXXXXXXXXXRXXXXXRXXXXXXXXXXXXXXKPXKXPKXXXXXXXXXXXXXPXRXXXXXXXXXXXXXXXXXXPXXXXXXXXXXXXXXP
A0A286YFB4 120
XXXXXXXXXXXXXXRXXXXXXXXXXXXXXXXXXXXXXXXXXXXXXXXXXXXXXXXXXXXXXRXXRXXXXXXXXPXXRXXXXXXXXXPXXXXXRRXXXXXXXXXXKXXXXXKXXXXKXXXX
A0A3B3IT52 213
XXXXXXPXXXXXXXXKXXXXXXXXXXXKPXXXXXKPXXXXXXRXXXXXXXXXXRXXXRXKKKXXXXXKXXXXRXKXRXXXKXXKXXXXXXXXXXXXXXXXXXXXXRPRXXPXPXPXXXXXXRXXXXRXKXXXXXXPPXXXXXXXXPPXXPPXXXXXPXXXXXPXXXPXPXXXXXXPXXPXXXPXXXXXXXPXXXPXXPPXXPXPXXXXXXXXX
A0A599 114
XXPXXXXXXXXXXXXXXXXXXXXXXXPXXXXKXRXXXXXXRXXPKXXXXXXXXXXXXXXXXPXXXXXXXXXXXRXRXXXPXRXXXXXXPXXXXXXXXXXXXXXXXXXXXXXXXX
A6NDE4 496
XXXXXXPXKXXXXXXXRXXXXKXXKXXXXKXXPXXXXXXXKXRXXKXRXXXXXXXXXPXXXKXXXKXXXXKXXXXKXXKXXXXKKPXXXXXXRRRPPXXXRXRXPXXXXRXXRXXRXXXRXXXPXXXXXXXXXXXXPXXKXXXXRXXXPXKRXPXXRXXXPPPKKXXPXXXXRXXXXXXXXXPXXXRRXXXXXPPRRXXXXXXRXXRXXXRXXXXXXXXXXXPXXXXXRXXXPPXRXXXXRXXXXXXRXXXXXRXXRXXRXXRXXRXXXPPXRXXXXRXXXXXRRXXXXXRXXRXRRXXRXXRXXXPPXRXXXXRXXXXXRRXXXXXRXXRXXPXXRXXRXXXPPXRXXXXRXXXXXXXXXXXXRXXXXXXXXXXXXXRXXXXXXXXXXXRXXXXRXXXXXXXPPXRXPRXXXXXXXXXXXXXXRXRXXRXXXXXXXXXXXXXXXRXXXXRKXXRXPPXXXRXXPXPRXXXXXXXXXXXXXXXXXXRXXKXXXXRX
A6NF34 631
XXXXXXXXPXXXXXXXXXXXPPPXXRXXXXRXXXPXXRXXXRXXXXXRRXXXXXXPXXRXXXRXXXXXXRXXXXXXXXXXXXKXXXXXXXXXXXXXXXXXXXXRXXXPXXRXXXXXXXXXXXXXXPXXXXKXRXKXXXXXXXKXXPXXXXXXXXXXRKXXXXXXXXXXXXKXPXXXXXXXXXXXXXXXXXXXXRXXXKXRKXXXXXXXXXXXXXXXXXXXXXXXXPXXXXXXXXXXKXXRXXXXXXXXKXXXXXXXXXPXXXXXXXPXXXXXXXXXXXXXKKRXXXXXRXXXXXXXXXXXKPXXXXXXXXXXPXPKXXKPXXXXXXXXXXXKXKXXXKXXXXXXXXXXXXXRXXXXXXPXXXXXPXXXXXXXRXXRKXXXKXPPPXXKPXKXPXXXKPPXPPPPPPPPPPPXPPPPPXPXXXXPXXXXXXXXXXXXXXXRRXXXXXXXXXXXXXXXXXXXPXXXXXXRXXXRXXXXXXXXXXXXXXPXXPRXXXPXXXXXXXXPXXPXXPRXXXRXXRXXXXXKXXRXXPXXXXRXXXXXRXXXXRKXXPXXPRXXXRXXPXXXXXXXXXXXPKXXXXPXRXXXPXXXXXRXRXPPXRXXRPPXRXXPXXXPXXRXXXXPPXXXPPXXPXX
B5MCY1 1934
XXXXXXXPXXXXXXXXXXXXKXXPKXXXXKXXXXKXXXXXXXXXXXXRXXXXXPKXKXXXXXXXXXXXXXRXXXXXXRXRXXXKKXXXXXXXXXXRXXXXRXXXPXXXXXXXXXXXXPPRXXXXXXXXXXPXXXKXXPKXXXXXKXXXXXXXKXXXXXXXPXXXXXXXXPKXXXXXXXXXXXRXXXXXXXRXXXXXXXXXPXXXPXXXXXKRPXXXXXXKXXXXXXXXXXXKXXPXXXXXXXXXXKXXXXXXPXKXXXXXXKXXPXXXXXXXXXXXXXXXXXXXXXPXXXXXXXXXXXRRRXXXXXRXXXXXXXPPXXXKXXXXXXXXXXXXPXXXXKKXKXXXXXXPXXXXPXXXXXXXXPXRXXRXXXXXXXKXXXXXXXXXXXXXXXXKXXXXXXXXXXXXXXXXXXKXXXKXXXXXXXXPXXXXKXXXXXXXXXXXXXXXXXXXXXXXXXXXXXXXXXKKXXXKXXXPXKXXXXXXXXXXXXXXXXXXXPXXXXXRXXXXRXXXXXXXKXXXKXXXXXXXXXXXXRKPXPXXXXXXRXXKXRRXXRXXXXXXXXXKXXXXXXXXXXXXXXPXXXXKXXXPXXXXXPXXXXXXXXXXXXPXXXXXXKXXXXXXKKXXXXKXXXXXXXXKKXXKXXXXXXXXXXXXXXXXXXXXXXXXXXXXXXXXXXXXPKXXXXXXXXXXXXKXKXXXKKXXXXXXXXPKXKKXXXXXXXXXXXXXPKXXXXXXXXXKXPXXXXXXPXXXXPXKXXXXRPXXXXXXKXXXXXXPXXXXXXXXXKXXXXKXXXXXXXXXXXXXXXPXXXXXXXXXXKXXXKXXRXXXXXXXXKXXXXXXXXXXXXKRXXXXXXXXXXPRXXXXXXXXXRXXXXXXXXPXXXKXXXXXRKXXRXXXXXXXXXRXXXXXXXXXXXXXXPXXXXXXXXXXXXXXXXKXXXXXRXXXXXXXXXXXXPXXXXXXXXXXXXXXXXXXXXXXXXXXXXXXPXKXXXXXXRXXKXXXXXXXKXXXXXXXXXXPKXXXXKXRXXXXKXXXXXXXXRXXXXPXXXXXXXXXXXXXXXXKXXXXXXXXRXXXXXXPXXXXXPXXXXKXXXXXXRXXXXPXXXXXXXKXXXXXRXXKXXXXXXXXXXXXXXXXXXXXXXXXXKXKXXXXXXXKRXXXXXXXXXKXXKXXXXKRXXXXXKXKXXXXXRXXXXXKPXPXXXXXRKXXXXXXPKXXXXRXXKPXXXXKXXPXXKXKXKXXXXXXXKXXKXXPXXXXXXXXRRXXXKXXKXXXXXXXRXXXXXXXXXPXXXXRPXXKXXPXPXXXXXXKXKXXXXXXXXPXXXXXXXXXXXXXXXRXXXXXXXXXRRXRXRKXXKPXXXXXXXXXXXXXXXXXRXXXKKXXPXXXXXXXXXXXXXXXXXXXXKXXXXXRXXXXXPXXXXXXXXXXXKXXXPXXXXXXKXXXXXXXKXXXKXXXXXXXKKXXXKXXXXXXXXXKXXXXXXXKXKXXXKXXKXXXXXPXXXXXKXRPXXXXXKKXKXXXXXXXXXXXXXXXKXPXXXXKXXXXXKXXXXXXXKXXRXXXKXXKXKKXXXXXXXXXXKXXKKXPXXXXXXXXKXXXXXXKXKXXXKXXRXKXXXKXXXXKXXXXXXXXXXXXXXPXXXXKXXXXXXRXXPRXXXPXKXXXXXXXKXXXXXXXXXXXXXXXXXXKXXXXXXXXXXXXXXXXXXXXXXXXXXPXXXXKXRXXXXXXXXXXKXPXXXXXXKXXXXXXXXXXRXXXXXXXXXXXPXXXXXXXXXXXXXXKXXXXXXXXXPXXXXXXPXXXXXPXXXXXXKXKXXXXXXRXXXXXXXPXXXXXXXXXXXXXXXXRXXXXXXXKXXPXXXXXXPRXXXPXXXXXXXPXKXKXXXXXXKXXXRXXXXKPXXXXXXRXXXXXXKXKXXXXXXKXXXXXXXXXXXXXXXXKXXPXXXXXXXXXXXKXPX
C9JG80 1138
XXKXXXXXXPXXXXXXXXXXXKXXXXXXKXXXXPXXXXRKXXXXXXXXXXRXXXXXXXPXXXXXXXXPXXXKXXXXXXXXXXXXXXXKXXXXXRXXXXXXXXXXXRXXRXXRRRXXXXRXXXXXXKKRXXXXRXXKXXXKXXXXXRRXXXXKXRXKXRKRKXXXKXXXXXKXXXKRKXXRKXKXXXRXXXXRRRXXXXXKXKXPPXXRKXXXXXXRXXXXXXRXXXXXPXXPXXXXXXXKXRXXXXPPPPXXXXXXXXXXXXXKXPPXXXXXPXPPXXXXXXKXPPXXXXXPXPPXXXXXXKXPPXXXXXPXPPXXXXXXKXPPXXXXXPXPPXXXXKXKXPPXXXXXPXPPXXXPXXPPXXXXXXKXRXXXXXXPXPPXXXXXXKXPXXRXXXPXPPXXPPXXXXXXKXPXXRXRXPXPPXXXXXXKXPXXRXXXPXPPXXPPXXXXXXKXPXXRXRXPXPPXXXXXXKXPXXRXXXPXPPXXPPXXXXXXKXPXXRXRXPXPPXXXXXXKXPXXRXXXPXPPXXPPXXXXXXKXPXXRXRXPXPPXXXXXXKXPXXRXXXPXPPXXPPXXXXXXKXPXXRXRXPXPPXXXXXXKXPXXRXXXPXPPXXPPXXXXXXKXPXXXPXRXXXXRXXPXXXXXPXXPXXXPXXXXXXRXXXXXXXXRXXXXPXXXXRXXPXXXXXPXXPXXXPXXXXXXRXXPXXXXXRXXPXRXXXXRXXPXXXXXPXXPXXXPXXXXXXRXXPXXXXXRXXPXRXXXXRXXPXXXXXPXXPXXXPXXXXXXRXXPXXXXXRXXPXRXXXXRXXPXXXXXPXXPXXXPXXXXXXRXXPXXXXXRXXPXRXXXXRXXPXXXXXPXXPXXXPXXXXXXRXXPXXXXXRXRXPXPPXXXXXXKXPXXRXXXPXPPXXPPXXXXXXKXPXXRXRXPXPPXXXXXXKXPXXRXXXPXPPXXPPXXXXXXKXPXXRXRXPXPPXXXXXXKXPXXRXXXPXPPXXPPXXXXXXKXPXXRXRXPXPPXXXXXXKXPPXXXXXXXXXKPRKPKRXRXXXXXPPPXPKRRRXXXXXPXRKPKRRRXXXXXPXXPXPKRRRXXXXXPXRKPKRRRXXXXXPXXPXPKRRRXXXXXPXRKPKRRRXXXXXPXXPXPKRRRXX
O14732 288
XKPXXXXXXXXXXXPXXXXXXXXXXXXXRXXXXXRKXXXXXKRXXXKXXXXXXXXXXXXXXXXXXXXXXRXRXPXXRXXXXXXXXXXXKXXXXXXPXXXXXPXXXXXXXXXRXPXXXXXXXXXXRXXXXXXXXXXXXXXRXXXXRRXRXXXXXXXRXRXXXXXXXXKXXXXXXXXPKRXPXXXKXXXXXXXRXXXXKXXXXRXXXXXXXXXXXXXXXXXXXXXXXXXXXXXXXXXXXXXRXXXXXXXXXXXXPXXXXXXRXXXXXXRXXXXXXXXXXXXXXXXRXXXK
O43561 262
XXXXXXXPXXXXXXXXPXXXXXXXXXXXXXRXPXXXXXXXXXXXXPRXXXXKRPXXXXPXPPXXPPXXXXPPXXXPXXXPXPRXPXPXXXXXRXPXXRRXXXXXXXXXXXXXXXXXXXRXXXXXXXXXXPXXXRXXPXXXPPXPXXXXXXXXXXXXXXPXXXXXXPXXXPXXXXXXPXXPXXXXPXXRXXXXXXXXXXXXXXXPXXXXXXXXXXXXXRXXXXXXXXXXPXXXKXXPXXXXXXXXXXXXXXXXPXXXXXXXXX
O43663 620
XRRXXXXXXXXXXXXXKXXXXXRXXXXXXXXPXXXRXXRXXXXKKXXKXXXXXXXXXXXXXKXRXXKXXXXXXKXXXXXXXXXXXXPXXXXXXXXXXXXXKXXRXXXXXXRKXKKXRKXXXKXXXXXXXXXXXXXXXPXXXXXXXXXPXXXXXXXXRXXXXXXRXXKXXRRXXXXXXKRXXXXXXXXXXXXPXXXXXRXXXXXXXXXXXXXXXXXXXXXKXXRXXXXXKXXXXXXXXXXRXXXRXXXXRXXXPXXXRXXXXXXXXXXKXKXRKXXXXXXXRXXXXKXXXXKKXXXXXRXXXXXXXXXXXXXXXXRXXXXPXXXXXXXXXXXXXXXXXXXRXKXXXXXXKXXXXXXXKXXXXXRXXXXXXRKXXXPXRXXXRXXXXXKXXKXRXKXXKXXPKXXXXXKXRXXXXXXXXXKXXXXXXXKXXXXXXXXXXXXRXXKXRXKXXRXXKXKKXXXXXXXXXXXPRXPXKRRXXXPXXPXKXRKXXXXXXXXXXXXXXXRPXXXXXXXXXPXXRXPPXXXKPXXXXXXXXKKXPRXXRXXXXKXXXXXXXXXXXXXXPXXXPXXRXXXXXXXXXXXXXXXKXPXXXXXXXXXXXRXXXKXXKXXXXXXXXXXXXXXX
O60262 68
XXXXXXXXXXRKXXXXXRXXXXXXRXKXXKXXXXXXXXXXXXXRXXPXXXXXPXXXXPXKXKKPXXXX
O60268 411
XXXPXXPXXXXXXXXPXXPXXXPXXXPPPXXXXXXXXXXXXXXXXXXXXXXXXXXXXXXXPXXPXXXXXRRXXXXXXXXXXXXXXXXXXXXXXXXRXXXRXXXXKXXXXXXXXXXXXKXKXXXXXXXXXXKXRXXXXRXXXXXRXXXKXXXXXXXXRXXXXXXXXXXXXXXXXXXXPXKXXXXXXXXXXXXXKPXXXPPXXRXKPXXXXXXXXKXXXXXXXXKKXXXXRXXKXXXXRXXXXKXXXXXXXXKXKXPXXRRXXXXXXKPXXKRPRXXXXXXPXXXKKXXKXXXXXXXKXXPXXXXXRXXXXXXXXXXXXXRXKRXPXXRXXXXXXXXKRXKXXXXXXXXRXXXXRXXXXXXXXXXXXXXXXXXXXXXXKKXXXXXXKKXXXXXXXXXXXXKXXXXXXXXXXXX
O60292 1781
XXXXRXXPXXXXXXXXXXXXRXXXXXPXPXXXXXXPXXXXXXXXXXXXPXXXXPXXXXXXXXXXXRPXPXXPXXPKXXXRXRXXXXPPKRXXXRXXXXPXPXXXXXXXKXXKXXXXXRXXXXXXPPXXXPXXXXXKXXXRXXRRRXKXXXXXXXXPRXPXRXXXPXRXRXXXXXXXXXXXXXXXXXPRXXRXXXXXPXXRXXXXXXXXXXXXXPXXXXXXXXXXXRXXXPXXRXXXXXXXXXRXXPXPXXXXXXXXXKXXXXXXXPXKXXXXPXXPXKXKXKXRKKPXRXXXXXXXXXXXXXRKXRXXKPXXXXXRXPXXXXXXRXPPXXXRPXXXXKXXXXXXXXXXXXXXXXXXXXRXXXXXRRXXXXXXXXXXXXXXXXXXXXXRXXXXXXXXPXXXXXXXXXXKXXXXXXXXXXXXXXXXXXXPXXRXXXXXXXXRXXXXXRXXXXXPXXXXXXXXXPXXXXXRXXXXXXXXXXPKXXXRXXXRPRXXXXXXXXXXXRXXXXXXXXKXXXXXXXXXXKXXPXXXXXKRXKXXXXKXXXPXXXXRXXXRXRXXXXXRXXXXXXXXPXXXKXXXXRXXPXKXXXXXXXPXXXXXXXRXXXXXPKXXXXXXKXXXXXXXRKXKXXXXXXKXXXXXXXXXXXXXXXXPXXXXXXXXXXXKXXXKXXXKXXXXXXXKXXXXXXXXXXXXXXXXXXXXXXXXXXPXXPXXRXXXXRKRXXXXXXXXXXXXXPXXXPXXPKXXRXXXXXXXXXXRXXXPXXXXXXXXXXXXRXKXXPPXXPPXPXXXXXRKXXXXRXXXXXKXXXXXXXXXKXXKXXXXXXRXRXXXXKXXXXXXXXXXPXXXXXKXXXXXXXXKKKXKXKXRXXXXXXXXXXXXXRXXXXXXXXXXXXXXXXXXXXXXXXXXXXRXKXXXXXXXXXXXXXXXPXXXXXKXXXXRXXXXXXXXXXXXXXXXRXXXXRXKXXXXXXXXXXXXXRRXXXXXXXXXXKXXXXXXXXXXXXXXXXXXXRXXXRXXXXXKXXXXXXXXXXXXXXXRXXXXXKXXXXPPXXXXXPRRXXPXXXXXXXXXPKXXXXXXXPXXRPPXRXXXPXXXXXPXXXXXXPXXKXXXPXXPXXXXXXXRPXKXXPXXPXRXXXPXXXKRPXXXPXXPXXXXPXXXXRXPPXRXPXXXXXXPXXXXXXRXKPXPXRXXXXPXPXXXXXPXXXXXXXXXXXXXXXXXXXXXXXXXRXKPXPXXXXPXXXRXXXXXXXXXXKXPXRXXXXXKXXPXRXXKXXPXXXXXXXXXXXXXXXXXXXXXXRXXXPXXPXXPXXXPXXKXXXXXXXXXXXXXXXXPXXXXXXKXPRPXKPXKPPXXXXXXXXXRXXXXRXXXXXRRRXXXPXPXXXXXXKXXRPKXXXXXXXXPXXXXXXXRXPPRXPXXXXXRXXXPXXXXKXXXXXXPRPXXXXXPXPXXXXXXXPKXXXXKXPXRXKXPXXXKRXXXPPPRPXPXXXPKKXXXXXXKXXXXXPRXRXXXRXXRXPRKXXKXXXXXXXKKXXXXXXXXPXXXRXXXXXPXKXXXRXXXXXXXXXXRRXPXXXXPXXXXPXXPXXXXXXXXXXXPXXXXPXRRXXXXPXPPXXPXXXPXXXXXXPXKKXXXXXXXXXXXXXRXRPXRRXXPXXXPXPXXXXXXXXXXXXXXXKXXXXXRXXXXXXXXXPXXXPXXPPXXXPXXXXXXXXRXPPXPRXXPXXXXXPPXXXXXKXXXXXXXXKXXXXXXXKXKXXKXXXXXXXXXXRXXXXRXXXXXXXXXXXXRKXXXXXXRXKKXX
O60397 106
XXXXXXXXXXXXXRXXXXXXXRXXKXKXPXKXKXXXXXXXXPXXXKXXXXXXXXXRXXXXXXXXXXXXXXXXXXXXXXPXKXXXXXXPXXXXXXXXXXXXXXKXXK
O75603 506
XPXXXXXXXXXXXXXXXXXXXXXXXPXXPXXXXXXXXXRXXPXXXXRXXXXXXXKKXXRXXXXXXXRXXXXXXXXXXKKXXXXXXXXXXXXXXPXXXRXXXRPXXXXKXRXKXXKKXXPXXXXXXXXXPXRXXXXXPXXXXXRXXXXXXXXXXKXXXXXPRPXXKXXXXXRRXXXKRXXXXXXXPXKKRXRXXXXXXXXXXXXXXXXXPPXXXPXXXXXXXXXXXPXPXXPXPXXPKXXXXKXXXXXXXXXXXKXPPXXKXXXPRXXXPRPPXXXXXXXPXXXXXXPXPXXXKXXXXXPXXXXXXXXXXXXXXXXXXXXXXRXXXXXXKXXXXKPXXXKPXXXXRXXXXXXXXXXXRPXXXPXXPXRXXXXPPPXXPXXXXXXXXXXKXXXXXXXPPXXKXXXXXRXXKXXXXXXXXPXXXXXXXXPXPXXPPXXXXRXXXPXXPPPXKXXXXXRXXRPXXXXPXXPXXXRXXXXXXXXXXXXXXXXXXXXXXRXXPXXXXXXXXX
O95727 393
XXXRXXXXXXXXPXXXXXXXXXXXXXXXXXXXXXXXKXXXXXRKXXXXXXXXPXXXXXXXXXXPXXKXXKXXXXXXXXXXXXXXXPXXXXXXXXXXKXXXXXXXXXXKXXKXXXXXXPXKPXXXXXXXRKXXXXXXXXXXXXXXRXKPPPXXXXXXXXXXXXXXXXXXXXXXXXKKXXXXXXXXXXXXXKXXXXXXXXRXRXXXXRKXXXPXRXXXXXXXXXXXXXXXXRXXXXXXXPXXPXXXXXXXXXXXXXXXXKXXKXXXXXXPXXXXXXXPXXXXXXRKKXXXXXXXXXXXXXXXXXXXXXXXXXKXRKXXXXXKKXXXXXXXXXXXXRXRXXXXXXXXXXKXXXXXXPXRXXXXXXKXXXXXKXKRKXXXXXXKXXXKXXXXPXXXX
P0C7M3 94
XRXXXXXXXXXRXXXXXXXXXXXRXXXXXXXXXXXXPXXXXXXXXXRXRXKRXPXXXXXXXPXPXXXXXXXXXPXXXXXXRXXXXXKXXXXXXX
P16989 372
XXXXXXXXXXXXXXXPXXPXXXXXXXPXXPXPKXPXXXXXPXXXXPXPXXXXXXXPXXXXXPXXXXXXXXXXXXXXXXXXXXXKKXXXXKXXXXXKXXXXRXXXXXXXRXXXKXXXXXXXXXXKKXXPRKXXRXXXXXXXXXXXXXXXXKXXXXXXXXXPXXXPXXXXRXXXXRRRXRRXXXXRRRXPPRXXXXXXXXXXXXXXXXXXPPXXXRXXXXXRXXXRRPXXRPXXRXRRXPPXXXXXXXXRRXRXXPXPXRXXXXXXXXXKXXXPXXXXXXXPXXRXPXXRPRXRXRXPPRPRPXPXXXXXXXKXXXXXXXXPXXPXXRRXXRRPXXXRRRPRPPXXPXXXXKXXKXXXXPXXXPXPPXXXXXXX
P17027 643
XXXXXXXXXXXXXPXXKPXXXXXXXXXXXXXXXXPXXXXXXXXXXXXXXXXXXXXXKXXXXXKXXXXXXXXRXXXXXXXXXXXXXXXKXXXXXXXXXXKKXKXXXXXXXXKXXXXPXXXXXXXXXXXXXXXXXXXXXXPXXXXXXXKXXXXXXKXXKXXXXXXXXRPXKXXXXXXPXRXXXXXXXXXXXXXXXKPXXXXXXXKXXXXXXKXXXXXRXXXXXKPXKXXXXXKXXXXXXXXXXXXXXXXXXKPXXXKXXXKXXXXXXXXXRXXRXXXXXKPXXXKXXXXXXXXXXXXXXXXRXXXXXKPXXXXXXXKXXXXXXKXXXXXRXXXXXKPXXXXXXXKXXRXXXXXRXXXXXXXXXKPXXXKXXXKXXXXXXKXXXXXRXXXXXKPXXXXXXXKXXXXKXKXXXXXRXXXXXKPXXXXXXXKXXRXXXXXRXXXRXXXXXKPXXXXXXXKXXXXXXKXXRXXRXXXXXKPXXXXXXXRXXXXKRXXXXXXRXXXXXKPXXXKXXXKXXXXXXKXXRXXRXXXXXKPXKXXXXXKXXXXXXXXXXXXRXXXXXKPXXXKXXXKXXXXXXXXXRXXRXXXXXKPXRXXXXXKXXXXXXXXXXXXXXXXXKKPXXXXXXXKXXRXXXXXXXXXXXXXXXKX
P18283 190
XXXXXKXXXXXXXXXXXXXKXXXXXXRXRXXXXXXXXXXXXXXXRXXXXXXXXXXRXPRRXXXXXXPXXXXXXXXXXXXXXXXXXXKXXRPXXXXXPXXXXXXKXXXXXXXXXPXXXXXKXKXPXPXXXPXXXXXXPKXXXXXPXRRXXXXXXXXKXXXXPXXXPXRRXXRXXPXXXXXPXXKRXXKXXX
P21980 687
XXXXXXXXRXXXXXXXXXRXXXXXXXXRXKXXXRRXXPXXXXXXXXXRXXXXXXXXXXXXXXXXPXPXXXXXXKXRXPXRXXXXXXXXXXXXXXXXXXXXXXXXXXPXXXPXXXXRXXXXXXXXXXXXXXXXXXXXXXXXXXXPXXXXXXXXXXXRXXXXXXXXXXXXXXXXKXXKXXPXXXXXXXXXXXXXXXXXXXXXPKXXKXXXRXXXRRXXPXXXXRXXXXXXXXXXXXXXXXXRXXXXXXXXXXPXXXXXXXXXXRRXKXXXXXRXKXXXXXXXXXXXXXXXRXXXXPXRXXXXXXXXXXXXXXXXXXXXRXXXXXXXXXKXXXXXXXXXXXXXXXXRPXXXPXXXXXXXXXPXPXXKXXXXXXXXPXPXRXXKXXXXXXKXXXPXXXXXXXXXXXXXXXXXXXXXXKXXXRXXXXXXKXXXKXXXRXXRXXXXXXXKXPXXXXXXRXXXXRXXXXXKXXXKXXXXXXXRXRXXXXXXXXXXXXXXXXXXXXXXXXXXXRXXXXXRXXXXXXXXXPXXXXKXXXXXXXXPXXXKXXPXXXXXXKXRXXXXXXXXXKXRXXXXXPXXXXXXXXXRXXXXXXPXXKXRXXXXPKXKRKXXXXXXXXXPXPXXXXXXXXXXXXXXXXXXXKXXXXPXPXXXXXXXKXRXXXXPXXXXXXKXXXXXXXXKXKXXKXXRXXXXXPX
P23284 216
XXRXXXRXXKXXXXXXXXXXXXXXXXXPXPXXXXXKKKXPKXXXKXXXXXRXXXXXXXRXXXXXXXKXXPKXXXXXXXXXXXXKXXXXKXXKXXRXXKXXXXXXXXXXRXXXXXXKXXXXXRXPXXXXKXKXXXPXXXXXXXXXKXXXXXXXXXXXXKXXXXXXKXXXXXKXXXXXXXXRKXXXXKXXXRXKPXKXXXXXXXXKXXXXKPXXXXKX
P27708 2225
XXXXXXXXXXXXRXXPXXXXXXXXXXXXXXXXXXXXPXXXXXPXXKXXXXXXXXPXXXXXXXPPXXXXXXXXXKXXXXXXXXXXXXXXXXXXPXPXXXXXXRXXXXXXXXXXXPXXXXXXXRXXXKKXRXXXXXXXKXXXXXXXPXXXPXXXPXXRPXXPXXXXKXPRXXXXXXXPRXXXXXXXXKXXXXRXXXXRXXXXXXXPXXXXXXXXXXXXXXXXXXPXXPXXXPXXXXXXXRXXXXPXPRPXXXXXXXXXXXXXXXXXKXXKXRXXXRXXXXPXXXXXXXRXXXXXXXXXXXXXXXXXPXXXXPXXXXXXXXXXXXXXXXXXPXXXXXXXPXXXXXPXXXXXXXXXXXXXXKXXXXXXPXXXXXRXRXXXRXXPPXXPXPXXXXPPPRKXXXXXXXXXXXXXXXXXXXXXXXXXKXXKXXXXXXXXXXPXXXXXXXXXXXXXKXXXXPXXPXXXXXXXRXXRPXXXXXXXXXXXXXXXXXXXXKXXXXXRXXXRXXXXPXXXXXXXXXRRXXXXRXXXXXXXXXPXXXXXXXXXXXXXXXRXXXPXXXRXXXXXXXXXXXXXXXRXXXXXXXXPXXXXXXXXXXXKXXKXXKXXXXXXXRXXXXXXXXXXXXXXXXPXXXXXXXXXXXXPXXXXXXRXXXXXRXXXXKXXXXXXXXXXXXXXXXXXPXXXXXXXXXXXXRXXRXXXXXXKXXXXPXXXXXXKXXXXXPXPXXRXXXXXXXXXXXPXXXXXXXKXPRXXXXKXXRXXXKXXXXXKXXXXXXXXXRXXXXXXXKXXRXXXXXXXXXXXXXKPXXXXXXXXPXXKRXXXXXXXXXXXXXXXRXXXXXRXXRXXXXRXKRXXXXXXXXXXXRXXPXPPXXXXXXKXXXXXXKXXXXXXXXXXXXXRKXRXXXXXXPXXKXXXXXXXXXPXXXXXXXXXXXXXXXXXXXRXPXXXXXXXXXXRXXXXXXXXXXXXXXXXXXRKXXXKXXXXXXXPXXXXXXXXXXXRXXXXXXXXXXXXXXXXXXXPXXXXXXXXXXXPXXXXXXXXRXXXRXXXXXPXXXXXXXXRXKXXRXXXXXXXXXPXXRXXXXXXXXRXXXXXXXXPXXXRPXXXXXXXXXXXXXXXXXXXRXXXXXXXXXKXXPXXXXKXXXXXKXXXXXXXXXXXXXXXXXXXXXXXXXXXXXXXXXXXXPPXXXXXKXXXRXKXXXXXXXXXXXXXXPXXXXXXXKXXXXKXXXXXXRXXRXXPXXXKXXXXXXXXXXXRXXXXXXXXPXXXXXXXXXXXXKXPXXXXXRXXXXXXXXXXXXXXXXXXXXXXXXRXXXXXKXXXXXXXKXPKKXXXXXXXXXKXKXXXXPXXRXXXXXXXXXXXXXXXXXXXXXXXXKXXXXXXXXXXXXXXXXPPXRXXXXXXXXKXXXXXXXXXXRXXXXRRXXXXXXKXXRXRRXXXXXXXPXXXXXKXXKXXXXXXXXXXPXPPXKXXXXXXXXXKXXRXPXXXXXXXXXRXPXXXXKXXXXXXXXXXXXXXXXXXXXXPXXRPPXXXXPXXXXXXKXXXXXXRXXXXXXXXXXXXXXXXXXXXXXXXXXXKXXXXXXXXXXRXXXXXXXXXXXXXXPXXXPXXXXXXXXXXXXXXXXXXXXXRXXXXXXXXRKXXXXXXKXXKXRXXPXXXXXXPXXXXXXXXXXXRXXPXKXXXRPXXXXRXXXXXXXXXXXXXXXXXXXXXPXXXXXKXXXRPPPXXPXXXXXXPXXXXXXXXXRXXXXXXXXRXXXXPRRXXXXPPXXXXXXXXXXXXXXXXPXXXPXXKXXXXPXXXXKXKXXXRRXXXRXXXXXXXXXXXXPPXXXXXXRKXPXXXXPXXPPXXPXXXXXXXXPXRPRRXXPXXPXXRXXXPPRXXRXXXPXXPXXXPKXKXXRKXXXPXXXXXPXXXXXPPPPXPRXXXPXXXXXPXXXXPXXXPXXXXXXXXXXXXXXXXXKXXXXXXXXXXXXXRXXXXKXRXXXXXKXKXXXXXXXXXXXRXXXXXXXXXXRXXXXXXXXXXXXXXXXKXXXXXXXXXXXXXXXXXXXXRXPXPXXXXXXXKXXRRPXXXXXXXXXXXPXXXXXXXXXXRXXXXXXXXXXXXXXXXXKXXRXXXXXXXXXXXXRXXXRXXXPPXXRXPPXXRXXXXXRXXKXXXXXXXXXXXPXXXXXXXXRXXKXRXXXXXXXXXXXXXXXXXPXXXXRXKKKXXXXXPXPRXXXXXXXXXXXPRXXXXRXXXXXXXXRXXXXXXXXXRX
P36222 383
XXXKXXXXXXXXXXXXXXXXXXKXXXXXXXXXXXRXXXXXXXPXXXXRXXXXXXXXXXXXXXXXXXXXXXXXXXXXXXXXXXXKXRXPXXKXXXXXXXXXXXXXRXXKXXXXXXXRRXXXKXXPPXXRXXXXXXXXXXXXXPXRRXKXXXXXXXKXXKXXXXKXXXPXKKXXXXXXXXXXXKXXXXXXXXXXKXXXXXXXXXXXXXXXXXXXRXXXXXXXPXXRXXXXXXPXRXXXXXXXXXXXXRXXXPXXKXXXXXPXXXRXXXXXXXXXXXXXPXXXPXXPXRXXKXXXXXXXXXXXXXXRXXXXXRXXXXXXPXXXKXXXXXXXXXXXXXKXKXXXXKXRXXXXXXXXXXXXXXXXXXXXXXXXRXPXXXXXKXXXXXX
P41143 372
XXPXPXXXXXXXPPXXXXXXXXXPXXXPXXXXXXXXPPXXRXXXXXXXXXXXXXXXXXXXXXXXXXXXXXXXXXXRXXKXKXXXXXXXXXXXXXXXXXXXXXPXXXXKXXXXXXPXXXXXXKXXXXXXXXXXXXXXXXXXXXXXXRXXXXXXPXKXXXXRXPXKXKXXXXXXXXXXXXXXXPXXXXXXXRPRXXXXXXXXXXPXPXXXXXXXXKXXXXXXXXXXPXXXXXXXXXXXXXRXRXXRXXXXXKXKXRXXRRXXRXXXXXXXXXXXXXXPXXXXXXXXXXXXXXRRXPXXXXXXXXXXXXXXXXXXXXPXXXXXXXXXXKRXXRXXXRKPXXRPXPXXXXRXRXXXXRXRXXXXXPXXXPXXXXXX
P43699 371
XXXXPKXXXPXXXXXXXXPXXXXXKKXXXXXXXXXXPXXXXRXXXXXPPXXXXXXXXXXXXXXXXXXXXXXXXXXPXXXXXXXXXXXXXXXXXXXXXPPXXXXXRXXXXXPXXXXXXPXPRXPXXXRXXXPXXXXXXXXXXXXXXXXXXXKXXXPXPXXPRRKRRXXXXXXXXXXXXRRXKXXKXXXXPXRXXXXXXXXXXPXXXKXXXXXXRXKXKRXXKXKXXXXXXXXXXXXXXXXXXXXXPXXXXXXXXXPRRXXXPXXXKXXKPXXXXXPXPXXXXXXXXXXXXXXXXXXXXXXXXXXXXXXXXXXXXXXXPXXXPXXXXXXPXXXXXXXXPXXXXXXXXXXXXXXXXXXXXXXXXXXXXXXXRXX
P49848 677
XXXXKKXKXXXXXXPXXXXKXXXXXXXXXXXXXXXXXXXXXXXXXRXKXXXXXXXKXXXXXKRXKXXXXXXXXXXKXKXXXPXXXXXXXXXXPXRXXXXXXRXXXXXXXKXXXXXXXXXXPXPRXPXXXXXKXXXXXXXXXXPXXPXXPPPXPKXXXKXXXXXPXKXXKPXXXXXXPXKXKXXXXXXXXXKXKXKKXPPXXXXXPXRXKPRXXXXXXXXXXXXXKXXXXXXXXXXXXKRXXXXXXXXXXPXXXXXXPRXXXXXXXXXRXXXXXXXXXXXXXXXRXXKXXXXXPXXXXXKXXXXXXPXXXXXXXXRXXXXRPXXXXXXXXRXXXXRXXXXXXKXXXXXXXXXXXRXXKXXXKXXXXXKXPXXXRXXXXXXXXXXXXXXXKXXXXPRXXXXXXRXRXXXXXPXXXXXXRXXXXXXXXXXXKXXXPXXXKXRPPPXXXXXXRXXXXXXXPXXXXXXXKXRXXXXXXXXXXXRXXXXXXXPRPXXXXXXXPXPXPRXPXXXKXPXXXXXPXXXXXXXRXXXPPXPXPPPXKXXXXXXXXXXPXXXXXXXXXXXXPXXXXXXXXPXXXXXPXXXPXXKXXXXXXXXPPXXXPXXPXXXXKXXXXXXPPXXXXKXXPXXXPXPXPPPXXXPXPXXXXXXXXXKXXXXXXPPPXPXXPKXXXXXPXXXXPXPXP
P49901 116
XXXXXKXXKXXPXKXXXXXPPXXXXXXXXKXXXXXPPKXXXXXXPKXXXXXPPKXXXXXXPKPPXXXXXRXXXXXXKPXXXPXXXXXXPXXPXXXXKXXXXXXXPXXPXXXXRPXK
P51114 621
XXXXXXXXRXXXXXXXKXXXKXXXXXXXXXXXXXXXXPXRXXPXXXXRXPPPPXXKKXXXXXXXXXXXXRXXXXXPXXXXXXKXRXXKXXXXXXXXXXXXXXXXXXXXXXRXRPXXXXKXXKKXXXXKXXXXXPXXXRXXXXXXXXXKXXKKXXXXXRXXXXPXXXXXXXXXXXXXXXKRXXXXXXXXXRXXRXKXXXXXRXXXXXKXXXXXKXXXXXXXXXXXXRXXXXXXXXXXXXXXXXXXRKXPXXXXXXXXXXXXXXRXXXXXXXXXKKXRXXXXXXXXXXXXPRXXXXKXXXKXXKXXXXXXXKXXXXRXRXXXXXXXKXPRXXXXXPXXXXXXKXXXXXXXXXXXXXXXXXKXXXXXRXXRXXXXXXXRXXXXRXXXXRXRXRRXPXXXXXXXXXXXXXXPXXXXXXRKXXXXXXXXXXXXXRXXRXXRXXRRRPXXRXRXXXXXRXRXXPRXXKXXXXXXXKXPXXXPXXXXXXXXXXXXXXXXXXXXXXXXXRRRRXRRRRXXXXXXXXXXXXXXXXXXXXXXXXXXXXXXXXRXXXXXRXRXXPRXXXXKXKKXXXKXXXXXXXPXXKXXXXPXXXXXXXXXKXXRXPXXXKXXXXKXXXXXXXXXXXXXX
P54278 862
XXRXXXXXXXPXKXXKPXXRKXXXXXXXXXXXXXXXXXXKXXXXXXXXXXXXXXXXKXKXXXXXXXXXXXXXXXXXXXXXXXXXXKXXXXKXXXXXXXXXXXXXXXRXXXXXXXXXXXXXXXXXXXXXXKXXXRXXXXXXXKXXXKXPXPRPRXXXXXXXXXXXXXPXRXKXXXRXXKKXXXKXXXXXXXXXXXXXXXRXXXXXXXXXXKRXPXXXXXXXPXXKXXXXXXXXXKXXXXXXPXXXXPPXXXXXXXXXXXXXXXXXXXXXXXXXXXXXXXXXXRXXXXRXXXXXXRRPXXPXKXXRXXXXXXXXXXRXXXPXXXXXXXXXXXXXXXXXXPXKRXXXXXXXKXXXXXXKXXXXXXXXXXXXKXXXXXXPXXXXXXXXXKXXXXXXXKPXXXKXXXXPXXRXXXXKKXXXXXRXRXXXXXRXXXXXKPXXPKXPXPRRXPXXXKRXXXXXXXXXXXXXKXXXRPXKXXXXXXXXPXXPXXRXXXXKXXXXXXXXXXXXXXXXPXXXXXXXXXXXXXXPXXRXXXXXXXXXXKXPKXXXXXXXXXXXXXXXXXXXKXRXXPXPXXXXXPXXKRXKKXXXXXXXXXXXKXXXXXXXXXXXXXXXXKXXKKXXPXXXXXXXXXKRXKXXXXXXXXXXXXXXXRKXRXKXXPXXXXXXXXXXRKXXXKXXXXXXXXXXXXXXXXXXXKXXXXXXXXXXXXXXXKXXXXXXXXXXXXXXXRXXXPXXXXXXXXXXXXXXXXXXXXRKXXXXXXXXXXXPXXXRXKXXXXPXXKXXXXXPXXXXXXXXXXXXXPXXXXRPXRXKXXXXXRXXRKXXXXXXXXXXXXXKKXXXXXXXXXXPXXXPXXRPXXRXXXXXXXXXXX
P61326 146
XXXXXXXRXXXXXKXKXXXXXXXXXXRPXXKXRXXXXXXXKXXXXXRKXXXXXKXXXXXXKRXXXXXXXXKXXXXXXPPPXRXXRXXXXXXXXXXXXXXXXXKXXXXXXXXXXKXPXXXRXXXXXXXXXKXXXXXXXXXXXKXKPX
Q00169 270
XXXXKXXRXXXPXXXXXXXXXXXXXXXXXXKXXXXXXXXXXXXXXXPXXKXXXKXXXXXKXXXXXXKXPXXXRXXXPXXXXXXXXKXXXXXPXXRXXXXXXXXKXXXXXKXXXXXKPXXXXXXXXXKXXPXXXKXXXXXXXXXXXRXXXXXKXXKXXXXPXKXKXXKXXRXPXXPXXKXXXXXXKXXPXXXXXKXXXXKXKXXXXXXKXXXXXXKXXRRXXXXXXRXXXXXXXKXXXXXXXXXRRXXXXXKRXXXXXRXKXPXKXXXXXX
Q03403 129
XXRRXXXXXXXXXXXXXXXXXXXXKPXPXXXXRXXPXXRXXXXXPXXXXXXXXXXXXXXXXXXXXXPXXXXPXPKXXXXXXXXXXXXRRXXXXPXXXPXXXXXRKXXXXXXXXXXPXXXXPKXXXXXXX
Q07666 443
XXRRXXPXXRXXRXXXRXXXXXPXXXXPXXRXXPXRXPPXPXRXRXXXXXXRXXXRXXPXXXPPPXXPPXXXXPXXXXXXPXPXPXXPPXXXXXXKXXPXXKXXPXXXXXKXXXXPXXXXXXXXXXXXXXKXXKXXXKKXXXXXXXXXXXXKXXKXKXRXXXPXKXXPKXXXXXKXXXPXXXXXKRXXXXXXXKXXXXXKXXXRXKXKXXXXRKXXXPKXXXXXXXXXXXXXXXXPPXXXXXXXXXXXXXXKKXXXPXXXXXXXXXXXXXXXXXXXXPXPXRXRXXPXRXRXXXPPPPPXPRXRXXXPPRXXXXRXXPXRXXXXRXXXXXRXXPPPPXXRXXPXPRXRXXXXXRXPXPPPPXPXXXXXXXXXXXXXXXXXXXXXXXXXXXXXXXXXXXXXXXXXXXXXXXXXXXXXXXXRPXXKXPPXRPXKXXXRXXPXXRX
Q12907 356
XXXXXXXXRXXXXRRXXXRPXXXXPXPXPXXPXXXXXXXXXXXXXXXXXXXXXXKRXXXXXKPXXXXXXXXXPXXXXXXXXXXXXXXXRXXPXXRXKXXXXXXXXPXXXKXXXXXXXXKXXXXXKKXXXXXXXXXXXXRXRXXPXPXXXXKXXXXXXXXXXXXXPXXXXXXRXXPXXXXXXXXXXXXXXXXKXXRXXXXXXXXXXXRXRXXXXXXXXRXXRXRXXXXXXXXXKXXXKXXXXXXXXRXPXXXXXXXXXXXXXXXXXXXXXXXKXXXXXXXXXPXXXXXXXXKXXPXXXXXKXPKXXXXXPXXXXRXXPXXXXRXXXXXXXXXXXXXXXXXXXXXXXXKRXXRXKRXX
Q13069 117
XXXRXRXXXXXPRPRRXXXPPXXXXPXRPXXXXXXXXPXXPXXXXPXXXRXXPXXXXXXXXXXXXXXXXPKPXXXXXXXXXPXXXXXXXXXPXXXXXXPPXPXXXKXPXXXXKXXXX
Q13315 3056
XXXXXXXXXXXXRXXXXXRXXXRKKXXXKXKRXXRXPXXXKXXXRXXXXKXXKXXXXXXXXRXXXKXXXKXXXXXRXXKPXXXXXXXXXRXKKXXXXXXXXKXXXKXXXRRXPRXKXXXXXXXXXXXXKXXXXXXXXXXXXXXXXXKXXXXXRKXXXXXXXXXXXXXXXXXXRXXXKPXXXXXRXXXXRXXXXXXKXXXXXXXXXXXKXXXXXXKXXXXXRXXKXXXXXXXXXXXXXXXXKXXXXXXRXRXXXXXXXXXPXXXXXXXXXRXXXXXKXXXXXXXXXXXXXXXPKXXKXXXKXXXXXXKXRXXXXXXXXXXXXXXXXXXXRXKXXXXXRXXXXKXXXXXXXXXXXXXXXXXXXRXXXXXXXXXXXXRXXXXXXXPXKRKKXXXXXXXXKXXXXKXXXXXXXXPXXXXXXXXXXKXPXXXPXXXXXPXXXXXXXXXPXXRXXXRXPXXXRXXXXXXXXXXKRXXXXXXXKXXXXKXXXKXXXXXXRXXXXXXXXXXXXXXXXXXXXXXXXXXXRXXXKXXXXXXXRPXXPXXXXXXXXXXXXXXPXXXKXXXXXXXXXXXRXXXXKXXXXKXXXXXXXXXXXXXXXXXPPXXXXXXPXXXXXKXXXXXXXKXXKXXXXXXXXXPXXXXXXKXKXXXXXXXXXXXXXXXXXXKXXXXXXXRXXXXXKXXXXXXXXXXXXXKXXXXRXXXXXXXXXXXXXXXXXXXXXXXXRXXRXXXXXXXXXXXXXXXXXXXXXKXXXXXKXKXXXXXXXXXXXXXKXKXXXXXRXXXXRXXXXXXXRXXXXXXKKXPXKXXXXXXXRXXXXKXXXXXXXXXKXXXXXXKKPXXRXXXXXXXXXXXXXXXXXXXXXXXXXXXXXPXXXXXXXXXPXXXXXXXXXXXPXXXXXXXKXXXXXXXXXKXXXXXXXXXXXXXXXXRXXXXRRKXXXXXXXXXXXPXKXXXXXXXXXXXKXXPXXXXPXPXXXXXXXXKPXXXXXXXXRRXXXXXKXXXXXXXXXXKXXXXXXXXXXXXRXXXXXXXXXXXXXXXXXKXRKXXXXXRXXXXXXXKXXXXXXPXXKXXXXXXXXKXXPXXXXXXXXXXXXXXXXRXXXXXXXXRXXXXXKXXXXRXXKXXPXKXXXXXXXXXXXKXXXXXRXXXXXXXXPXXXXXXXXRKXXXXXXXXXXXXXXPXXXKXXXXXXXKXXKXXXXXPXXXKKXXXKXXXXXXXRRXXXXXXXXXXXXXXXXXXXXXXXXXXXXXPXXXXXXXXXXXXXRXXXKXXXPXXXXRXXXXXXKXXXXXXXXXXKXXXXXXXPKXXXXXXPXXXXXXXRXXXXXXXRXXXXKXXXXXKXXXXXXKXXXXXXXXXXPXXXXXXXXXXXXPXXXXXXXXXXXXXXXXXXXPXPXPPXXPXXXXKXXXXXXXXXXKXKXKXXXXXXXKXPXXXXKXXXXXXXXXXXXXXXXKKXRXXKXXXXXXXXXXKXXKXXXXXXXXXXXRXXXXXXXXXXXXRPXXXXXXXXRXXXXXXXXXXXXXXXXXXXXKXXXXXXXXXXXXXXXPXXXXXXXXXKXXXXXXKXXXXXXKXXXXXXXXXKXXXPXPXXXXXKXXRXXXXKXKXXRXPXXXXXXXXXXXXXXXXXXXPXXRXXXXKXXRRXXXXXKXXXXXXXRXXXXXPXXXXXXKXXXXXXXXXKXXXXXXXXKXXXXXXXXXXXXXXPXXXXXXXXXXXKXXXXXKXXKXXXXKXXXXXXXXXXXXXXXXXXXXXKXRXXXXXXXKXXXXXKXXXXXXXXXKXXXXPXXXXXXPXRXXRKKXXXXPRXXKXXPXXXXXXXXXXXPXXXXXXXXXKXXXXXXXXXXXXKXXXXXXXKPXXXXKXXXXXXXXPXXXXXXXXXXXXXXXRXXXXXXXXXXXXXXXRXXXXXXRXXXPXXXXXXXXXXXRXXXXKKXXRXXXXXXXXXRRXKRPXXXXXXXXXXXXXXXXXXXXKXXXXXXXXXXXXXXXXXXXXKKXXXXXXKRXXXXXXXXXXXXXXXXXXKXKXXXXXXXXXXXXXXXRXXXXPXXXXXXXXXKXXXPXXRXRXXXXXXXXXKXXXXXXXXXXXPXXXRXXXXXXXXXXXXXXXXXXXXXKXXXXXXKXXXPXXXXXXXXXXXRXXXXXXXXXXXKXXXXXXXXXXXXXXXXXXRXRXXXXXXXXXKXXRXKXXXXXXKRXXXXXXXXXPXXXRXXXXXXXXXXXXXXXRXXXXRXXXXXXXKXXKXXXXXKXXXXXXXXPXXXXRXXXXXXXXXKXXXXXXRXXXKXXXXKXXXXXXXXXRXXKXXXXPXRXXXXXKXXXXXXXXXXXXXXXXXXXXXXKKXXXXXXXXXKXXXKKXXXXXXXXXPXXKXXXXXXXRXXXXXXXXXXXXXPXXXXXXXXXKXXXXXXXXXXXXXXXXRXXKXKXXXXXXRXXXXXXXRXXXXXKXXXXXXKXXXXKRXKXXXXXXRXXKXXXXRXXXKXXRXXXXXXXXXRXXKXXRKRXXXKXXXXXXXXXXXXXXXXXXXXRXXXXXXXXXXXXXXXXXXKRXXXKXPXXKXXPXXXXXXXRXXXKXXXXXXXXXXXXXXXXRXXXXXPXXXXXXXXXXXXXXRXXXXXKPXXXRRXRXXKXXPKXXXXXXXXRXXXXXRXXXXXRXRRPXXXRXXXXXXXXXXXXXXXXXXXXKXXRKXXXXPXXXPXXKXKXXXXXXXPXXXXKXXXXXXXXXXXXXXXXKXXXRXXXXXXXPKXXXXXXXXXKXRRXXXKXRXXXRXXXXXXXXXXXXXXXXXRXXXXRKRKXXXXXXKXXPXXXRXXXXXXXXXXXPXXXXXXXXXXXXXKRXRPXXXXXXXXXKKXXXXXKKXXXXKXXXXXXXXXXXXPXXRXXXXXKXXXPXXXXXKRXXXXRXXXXXXXXXXXXXXXXRXXXXXXXXXXXXXXXXXXXXXXXXXXKXXPXPXXXPXRXXRXXXXXXXXXXXXXXXRRXXXKXXXXXRXXXXXXXXXXXXXXXXPXXXXXXXPXKXXXXXXRPXXXXXXXPXXXXXXXXXKRXXXXXXXXXXKXXXRXXXRXXXKXKXXXXXXXXXXXXXXXXXXXXXXXPKXXXRXXPXXKXXX
Q13426 336
XXRKXXRXXXXXXPXXXXXXXXXXXKXXXXXXXXXXXXXXXXXXXXXXXXXXXXXXXXXXXXKXKXXXXXRKXXXXXXXPXXXXXXXXXKXXXXXXXXKXXKXXXXRXXXXXXXKXXXPXXXXRXXXXXXXXXXXXXXXKXXXXXKXXXRXXRXXXXXXXRXXKXXXXKXXXXXXXXKRXXXXXXXKKXKXRXXXXKXXXXXXXRXKXXKXXXXXXXXXXXXXXRXPXXXXXXXXXXXXXXXXXXXXXXXXXKXXXXXXXXXXXXXXPXRKRRXRXXRXXXXXPKXXPXXXXXXXKXXXRPXXXXPXXXKKXXXXXXXXXXXXXRXXXPXXXXXXX
Q14520 560
XXXRXXXXXXXXXXXXXXKXXXXXXXXXXXXXXXPXXXPXXXXXXXXXXXXXXXXXXXXXXXXXPXXXXXXXXXXPXXPXPXXXXXXXXXXXXXXXXXXXXPXXXXKXXKXXXXXKXXPXXRXXXXXXXXPPXXRXXXKXPXXXPXXXXXXPXXRPXPXXXXXXXXRXKRRXKXXXXXPXXXKXKXXXXXXXXXXXXXXXXXRXKXXRXXXXXXXXXXXXXXXXXXXXXXXXXXXXXXXXXXXXXXRXPXXXXKPXXXXKXXXXKXKXXXXXXXXXXXXXXXXPXXXPXXPXXKXPXXXXXXKXXXXXRKXKRXXXXXKXXXXKXPXXXXXXXXXPXXXXXPXXXXXXXXXXXPXXXXXXXXXXXXKXRXXKXXXXXXXXKKXXXXXXXXRXXKXXKXXXXXXRXXXPXXXXXXXKXKPXXXXXXXXXKXXKXXXXPXXXXPXXXXXXXXXXXXXXXXKXXRXXXXXKXKXXXXXXXXXRXXXXXXXXXXXXXXXXXXKPXXXXXXXXXXXPXXXXKXXXXXXXXXXXXXXXXXKRPXXXXXXXKXXXXXKXXXKXXXXX
Q15166 354
XXKXXXXXXXXXXXXXXXXXXXXXRXRXXXXRXXXPXXPXXXXXXXXXXXXXXXXXXXPXXXXXXXXXXKXPXXPXXXPXXPXKXXXXXXXXXXPRXXXXXXXXXXXKXXXXPXXXXXXXXKXXXXXXXXXXXPXXKXXXXXXKXXXXXRXXXXXKXXKXXXXKXXXXXXXXXPXXXXXXRXXXXXXXXXXXXXXXXXXRXXXXXXXXPRXXKXXXKXXXXXXXXXXXXXXKXXXXXXXXXKXXXXXXKXXXXXXXXXKXXXXXXXXXXXXXXPXXXXXXXXXXPXPXKXXXXXPXXPPXXXXXRXXXXXXXKPRXXXXXXXXXXXXXXXXXXXXXXXKXXXXXXXXKXXXXXX
Q3C1V0 400
XXXXXXXXXXXPXXXXPXXXXXXXPXXPXXXXXXXXPXXXXXXPXXPKXXXXXXXRXXXXXXXXXXXXXXXXXXXXPXXXXRXXPXXXXXXXXXPXXXXXXXXXXXXXXXPXXXXXPXXXXPXXXXXXXXXXXXXXXXXXXXXXPKKXXXXXXRXXXXXXXXXXXXXXXXXXXXXPXXXXXPXXXXXXXXPXXXXXXXXXXXXXXXXXXKXPXPXXXXXXXXXXXXXXXXXXXXXXXXXXXXXXXXXXXXXKXXXXXXXPXXXXXXXXXXXXXXXXXXXXXXRXXXXXXXXPXXXXXXPXXXXXXPXXXXXXPXXXXXXPXXXXXXPXXXXXXPXXXXXXPXXXXXXPXXXXXXPXXXXXXPXXXXXXPXXXXXXPXKXXXXXXXXXXXXXXPPXPRXKK
Q5KSL6 1271
XXRXXXXXXXXXPPXXXXXPXXXPXPPPPXPPPPPPPXPPPXPPXXXXXXPXPXPXPXPXXXPXPXPXXXXXXXXXXXXXPXPXPXXXPXXXPXPXPXXXPXPXPXXXPXPXPXPXPXXXXXPXPXPXPXXXXXPXPXPXXXPXXXPXXXPXPXPXPXXXXXPXXXPXXXPXXRPXPXPXXXXXPXXXRXRXXKXXPXPXPXPXPRXPXXXXRXKKXXKXXPXXKXXXXXKRXKXRXXXXXXXKXXXXXXPXXXXXXXXXXXXXXXXXXXXRXXXXXXXXXXPXRKXXXXXPXRKXXXXXXXXXKXXXXXXXXKXPXXXXXPXXXXXXXXXXXXXXRXXXXXXXRXXXPXXXRXXXXXXXXKXKXXRXXXXRXXKXXKXXXXXXXXXXXXPXXXXXXPXXXXXXXXPXXXXXXXXXXXXXXXXRXXXXRXXXXXXXXXXXXRRRXXKXXXXRXXRXXXXPPXXXXXPKXXXXXXXXXXXXXXXXXXXXXXPXXXXXXXKXXXXXXXXXXRKXKXXXXPXXXXXXXKXXPXXXXXXXKXXXRXRXXXXXXXXXXXXXXXXXXXXXXXXKXXXXXXPXXXXXXXXRXXXXXXXXXKXKXPXXXXXRXXXXXXRXXXRXXXXXRXXPRXXPXXKXXXXXXXPRXXXXXXXXXXXXXXXXXKXXKXKXPXXXXXXXRXXXXXXXXXXXXXXKXXXXXKXXXXXXXXXXXKXXXXXXRXXXXXXXXXXXXXXXXXXKXXXXXXXXXKXXRKPXXPXXXXXXKXKXXXXXKXXXXXKXXKXXXXXXXXXXXXXXRXXXXXKXXXXXXXXXXXPXXXXXXXPRRRXRRXXXXXXXXXKXXXXXXXXXXXXXXXPXXXRXKXKXXXXXXXXXXXXXKXXXXXXXRRXXXPXXXXXRXKXKXXXXXXXXKXXXXRXXRKXXXRXXXXXXXXXXXXPXXXXXXXXXXXXXXXXXXXXXXXXXXXXXXXPXXXXXKXXXXXXXXXXXXXXXRXXXXXXXRXXXXXXXXXXXXXXXXXPXXXXXXXXXXRPXXXKXRXKXXXXXXXRXRXXXXXXKXXXXKXXXXXXXPXPXXXXXXXXXXXXXXXXXXXXXXXRXXXXXXXKXXXXXKXXXXXXXXXXXXXXXXXXXXXXXXXXXXXXXXXXXXXXPXXXXXRXXXXXXXXXXKXXXXXXXXXXXXKXXRXXXXXXXXXXXXXXXXKXXKKXXXXXXXXPXXXPXXKXXXXXXRXXRXKXKXPKXXKKKXXXXRKPKXXXXXXXXXXXXXXRRXRXXXXXXXXPXXPXRXXX
Q5VYV0 432
XPRPXKXXXXXXKPPXXXXXXXXXXXXXXXXKXXPXXXXXKXXXXRXPXXRXXXXRXXXXXRXXXXXXXXXXKXPRRPXXPXKXXXXXXXPXXXXXXXXXXXXRRRKRXKXXRXXXXXXXXXXXKXXPXXXPXXXXXPXXXXXPXXXXXXXXXXXXXXXXXPPXPPPPPPPPPPXXXXXXXXXPPXXPXPPPXXPXXPPXXPPXXXXPXXPXXPXKXXXXXXXXXXXXXXXXXXXXXXXRXXXXPPXXXXXXXXXXXXXXXXXXXXKXPXXXXXXXXRXXKXXXXXXXXPXXXXXXXXXXPXPXXXXXXXXXXXPXXXXXXXXXXXXXXXXXXXXPXXPXXXXXXXPXKXXXXXXXXXXPXXPXPXKPXPXXPPXXXXXPXXXXPXXXXXPPXPXXXXXXXXXXPXXXXXXPXXPXXXXXKXXXXXXXXXXX
Q6PJI9 974
XXXRXXXXXXXXXXRXXXXXXXXXXXXXXXXXXXXRRXXXXXXXXXPXXXXRKXXRXXKXXXXXXXXXPXXXXXXXXXXXXXXRXXXXKXKXXXXXXXXXXXXXXRXXXXXXXXXXXPXXXXXXXXXXXXXXXXXKXXRKPXXXXXXXXXXXXXKXXKKXXXXXXXXXXXXXRXXXKRKPXXXXXXXXXXXXKXXXXXXXPXXXXXXXXXXXXXXXKXXXXRXPRKXXXXXPXXXPXXKXRXXPXXXXXXXXXXPXXRRXXXXXXXXXXXXXXPXXXXXXXXXXXXXXXXRKXKXXXKXXXXXXXXRXXXXRXXRXXXXXXRXXXXXXXXXXXXXXXXXXXXPXPXKXXXXXXXXXXXXXXXXXXXXXKXXPPRXXXXXRKXXXXXXPXXXXXXXXXXXXXXRXXXXXXXXXXRXXXXXXXXXXXRXKXXXKXPXXXPXXXXPXXXXXXPXXXXXXXKXKXXKXXKXXXXXKXKRXXXXXXPXXRXXXXXXXXXXXXXXXXXXXPXXXPXXXXPPXPXXXRXXXXXXXXXXXXXPXPRXXXXRXXXXXXXXXXXRPXXXXRXXXPXXPXPRXXXXXXXXXXXXXXPXKXRXXXPXXXRXXXXXPXRXXKXXXXXXXXXXKXRKXRRXKXKRXXXXXXXRXXKXXXKXXXXXXXXXXPXXKXXXXXXXXXXXXXXXXXXKXXXXXXXXXRKXXXXXXXXXXXXXXXXXXPKXXPXXXXPXXRXPXXRXXXXXXXXXXXRXRXXXXXXXXXXXXXXXXRPXXXPXPXXPXPXRXXXXXXXXXRXPXXXXXXXXXXXXXPXXXXXXXXXXXRXXXXXXXPXXXXXPXXXRXXXXXXXXPRXRXRXXXXKXKRXXXPXXXXXXXXXKKXXXXXXXRXXXRXKRXXXXKXXXXPPXPXKXXXXXXXXXXXRXXXRXXXXXXXKXXXXXXXXXXXXXRXXXXXXXXXXXXXXXXXXXXXXRXXXXXPXXXXXXXXXXXXX
Q6UE05 265
XXXXPPXRXXXXXXXXXXXRXXXXXXXXRXXXXXXXXXKXXXXXXXXXXXXXXXRXXXXXXXXXPXXXXXXPXXXXXXXXXXXXXXPXXXXXXXPRXXXXXXXXXXKXXXXXXXXXXXXXXXXXXXXXXXXXXXXXXXXXXXXXXXXXXXRXXXKXXXXRXXRXXXKXXXXXXXXRKXXXXXRRXXXXXXXXXXXXXXXXXXXXXXXXXXXXXXXXXXXXXXXXXXXXXXXXPXXXXXXXXXPXXXXXXXXXXXXXXPXXXXPRX
Q7L8L6 764
XXXXXKXXKXXRXRXXXXPXXXXXXRXXXXXXXXXXXXXXXXPPXXXXXXXXXKKXKXXXXXXXXRRXXXXXXXXPXXXXXKXXXXKXXXXXXXXPRXXXXXXXXXXXXXXXXXXRXXXXXRPXXRXXXXXXXXXXXXXXXXXXXXXXXKXRXXXXXXXXXXXXXXXXKXXXXPXXXXPXXXXXXXXXXXXXXXXKKXXXXXXXXXXXXXKXXXXXXXPXXXXXXXXXXXKXXXXXXXXXXXXXXXXXXXXRXXXRKXPRXXXXXXXXXXXXXKXXXXXXXXXXXXXXXXXRXXXXXXXXKXXXXXXKXXXXXXXXXXXXXXXXXXKXXXXXXXXXXRKXXXXXXXXXXXXXXRXXXXXXKXXRXXXXXXXXXXKXXXXXXPXRXPXXXXXXXXXXXXXXXXXRXXXXXXXXXXXXXXPPRXXXXRXKXXXKXXXXXXXXXXKPPXXXXXXXXXXXXXXRKXPXXXXXPXXXPXXXXXXXXXXXXPXXXXXXXXXPXXXRXXXXRXKXXXXKXXXXXXXXXXXXXPXXRXXRXXXXXXXXXXXXXXXXXXKXXXXKPXXXXXXXXXXXXXXXPXXXKXXXXXPXXRXXXXXXXXXXXXKPXPXXRXXXPXXXXXKXRXXXXXXXXXXXXXXKXXKXKXRXXXXXKXXXXPXXXPXXXXXKXXXPXXXXXXXXXXKXXXXXXXXXXPXXXXXXPRXKXXXXXXXRXXXXXXXRXXXXXXXXKRRXXXRXXXRXXXXXXXXXXPXXKRXRXXKXXXXXXKXXXXXX
Q86SY8 53
XXXXXXXXXXXXPXXXXXRXXXXXXXXXXXXXXXXXKXXXXXRXXXKXXXXXX
Q86UU5 652
XXXXXXXPXXXXXXRKXXPXXRXPXXRRXXXXXPXXXXXXXRXXRXXXXXXPXXXXPPXXXXPRXPXXXPXXXPXXXXRPXPXXPPPXXXXXXXXPPPXPXXXXXPXPXKXXKPXXXPXPRXRRXXXXXXRXXXXPPXXRPXKPPPPPRXXXXKXXXPRXPXXXPPPXXXXKPPPPXPXXRXPXXRRXXPXXXXPXXPPXXXXXXPRXXXXXXXRXRXXXPPXXXXXXXXXPXXXXXXXXXXXKXXXKXRPXXXPPXXXXXXXXKXXXXXXXXXXXXXXXXXXXXXXXXKXXPXPPXXXRPXXXXXRXXXXXXXXXXXXXXXXXPPXXPXXXXRXXPPPPXXXXPXXKPKXXXXXXPXXPXRXXRXXXXXXXXXXPRRRXXXXXXPXXXPPPPPXXXXXXPXPRRPXPXXXXPPXXXXPXPXXXXPXRPXPPXXXXXPPXPPPXPPPXXXPPXXXPXPXPXXPPXXPXXXXKXXXXXPXXXPXXPPXXXXXXXPXPXPXPXPXXXXPXPPXXXPXPXXXPXKXRXRRXKXXRXXRXXXRKXXXXXXXPRXRXXXXXPXXXXXXXXXXXXXXXXXXXXRXXRXXXPXXXXXXXPXKXXXXXXPRXRRXPRXXXXXXXXXXXXXXXPPXXXXXKXXXXXXXKXXXXXXXXXXXX
Q8IV45 518
XXPXXXXXXPXXXXXXXXXPXXXXXXXXXXXRXXXPRRXXXXXXXXXXXXXPXXXPXPXXXXXXXRXXXPXXXPXXXXXXXXXXXPXXXXXXXRXXXXKXXXXXXRXXXXRXXXXXXXXXXXXXXXPPXXXXXXRXXRXXXXXXXXXXXXPXXXXXXXXXXPXXXXXPXXXXXXKPXXXXXKXXXXXPXXXRXXXXXXXXXXXKXXRPXXRPXXXXXRXXXRXXXXXXXXXXXXXXXPXXRXXRKXXXXXXXXXPXXPXXXXXXXRXXXXXXXPXXXXXXXXXXXPXXXRXRXPXXXXXXXXXRXXXXXKXXXXXXXXXXXXXXXXXXXPXXXXXXXKXPXRXXXXRRKXXXXXXXXXXXXXXXXXXXXXXXXXXXXKXXXXXRXXXXXXXXXXXPPPXXXPPPXXRXPPXXXXXXRXXXXPXXXXXXXXRRXXXXXXXXXXKXRXXXXXRXPXXXXXXXXXXXXXXXXXXXXXXXXXXRXXXXXXXXXXXXXXXXXXPXPXRXXXRXXXXXXXXXKX
Q8IWP9 274
XPRXXPRXXXXXXXKXXXPXXXXRXXXXRXXRKXXXXRRXXXRXXXXXXXXXXXXXXXXXXXXRXXXXXPXXXXXXXXRXXPXXXKXXKXXXXRKXKRRXPKXXXXXXXXXXXXKKXXXPXXKXXXXXXPXXXXXXXRPKXKRXXKXKXKPXXXXXKXXXXXPXXXXXXXXXXXXXXXXRXXXXXXXXXXXXKXXXXXXXXXXXXXXXXRXXXXKXXRXXXXXXXXXXXXPXXKRKXXXXXXXXRXXXXXXXXXXXXXKXXXXXXXXXPXXXXX
Q8IXT1 998
XXRRRKXXXXXXXXXXXXXXXXPXXXKXXXRXXXXXKRXXXPKXXXXXXXXXXXXRXKXXXKXXXXXKXXXXXXXXXXXXXXXXXXXXXXXRXXXXPXKXPXXXXXXXXXXXXXKXXXXXXXXXXXXXXXXXXXXXPXXXXXXXXXXXXXXXXKRKXKXXXXXXXXXPXPXXXXXXXXXXXXXXXXXXXXRKXXXXXXXPXXXXXXXXXXXXXXXXXXXXXXXXXXXKXXXKXXXXKXXXPXXXXXXXXXXXXXXXXXXXXXXXKXXXXXXXXRKXXXXXXXXXXXXXXXPXXXXXXXXXXXXKKXXXXKXXKXXXXXXKXXXXXXXXXXXXXXXXXXXXXXXXRXPXXXXXXKXXXXXXXXKXRXXXXXPXXXXXXXXXPXXXXKRXXXXPPXXXRXXXXXXXXXXXXPXXXXXXPXXXXXXKXXXXXXXXXXXXXXXXXXRKXXXXXXXXKXXXXXXRXXXXPXRXXXXXXXPPXXXRXXXXXXKXXXXKXXXXXXXKXXXXPXXXKXXXPXXKXXXXXXXXXXRXXXXXXXPXPXXXXXXXXXKXXXXXXXXKKXXRXXPXRXXXXXXXXXKXXXXXXXXXXXXXXXKXXXXXXRKXXXXXXXXKXXXKXXXRXXKXXXXXXXXXRKXXXPXXXXXXXPXRXXXXXKXXPXXXXXXXXXXXXXXXXXXXXXXXXXXXXXXXKXXXXXXXXXKKXXXXXXKXXXXXXXXXPXXXXXXXRXXXXXXXXPXXKXXXXXXXXXRXXRXXXPXPXXXXXXXXXXXXXXXXXPXXXXXPXXXXXXXRXXXXXRXXKKPXXXXXXXXXXXKXRXXPXXXKXXXXPXXPKXXKXPXXKXRXPXXXXXXXPXXXXXXPXXXXXXXXXXXXXPPXXXKXXPXXXXXXXXXXXXKXXXXXXXPXXXXXPRKKXKXXRXXXXKXXXKKKXKXXXXXXXXKKKXXKXXXKXXXXXXKXPXXXXXXXPXXXPXXXPXXXXXXKXXXPXXXKXPPXXXXXRXXXXPXXXX
Q8IYL2 757
XXXXXRXXXXXPXXXXPXXXXXXXXXXXXRPXXXXKRXXXXRXXXRXXXXXPXXXXRXPXXXXXXXXKXRXPXPXXXXPXXXPXPRXXXXPXXXXXXXXXXXXXXXXXXXXXXRXXXXXPXRXXXXPXXXXXRXXXXPXXXXXXXXXXXXXXXXRXXXXXXXXXXXXXXXXXPXXXRXXXXXXRXXXPKXXPXXPXXXPRRXXXXXXXXXXXXXXXPXXXXXXXXXKXKXXXXXXXXXXXXKXXXXXXXXXXXPXRXXXXXXXXPKPXXXXXXXXXKXXKXXXXXKKXXXKXXXXXXXXXKXXKXXXXXKXKXKXXXKXXPXXXXPXKXXXXXXXXXXXXXXXXXXXRXXRRXXXRXXXXXXXXXXXXXXXXXXXXXXPXRXXXXRRRKXXXXXXPXXXXXXXXXXPXXKXXXPXXXXXXXXXXXXXXPXXPXXXXRXXXXXRXXXXPXXXXXXXXRXXRRXXKKXXXRXXXXXXKXXXXXXXXXXXXXXXRXPXXKRXXXXXKXRXXPXXRXXXXXXKRXXXXKXRRXXPXXPPXXXXXPXPRXXXXXXXXXXXXXXXXXXRXXXXXRXXXXXXXXXPXXXXPXXPXXXPRXKXXRXRXXXXXPRXXXXXXXXXXXXXXXXXKXXXXRXXRXXXXKXXXXXXXXXXXXXXXXXXXXXXRRXKRXXXXXXXXXRXXXXXXXXXXXRXXXRXXRXXXXXKXKXPXXKXRXXXXXXKXRXXXXXXXXPXXXXXXXXXXPXXXXPXXXRPPRXXPRKKXX
Q8N4S0 544
XXXXRRXXXRRXXKXXXPXXKXRXXXRRXKRXXXXXXXXXXXXXXXXXXXXXXXXXXXXXXXXXXXXXXXKXPXXXKXPXXXRXXXXXKXXXXXXXXKXXXXXXXXXXXXXXXXKXKXRXXXXXXXXKXXXXXXXXXXKXXXXXXXXXXXKXXXXXXXXXXKXXXXXXXXXXXXXXXKRXKRKRXXXXXXXXXXXXXXXXXXRKXXXKRPRRXXXXXXXXXXXXXKXPXKXXXXXKRXKXXKXKXXXKXRXRXRRXXXRXXXXXXKXXXPXXXXXXXXXXXXXXXXXXXXXXXXXXXXXXXXXXXXXXXKXXXXXKXXXXXXKXXKXXXXXXXXXXXXXXXRXXKXXXXXXXXXXXXXXXXXXXRXKXXXKXXXXXXXXXXXRXXXPRXXXXXXRXRXKXXXKXRXXXXXXXXXXXKXPXXXXXXXXXXXRXXKXXXXXXXXXXXXRXXXXXXXXXXXKXXXXXXRXXXXRXRXXXKXKXXKXKXXXXXXXXXXXXXXXXXXXKXXXXRXXRRXKXXXXXKXKXXXXXXXXXXXXXXXXXKXXX
Q8N4X5 818
XXRXKXXXXXXXXXXXXXKXXXXXXXXXXXXXKKXXXXXXXRXXXKXXXXXXXXXXXXKXXXXKXXXXXXXXKXPXXXXXXPXXXPXXXXXXPXKXXPXXPPPKXXPXRKXXXXPKXXXPXXXXXXXXPXXXXXXXXXXXXXXXXXXXXXXXXXKXKXXPXXXPXPXXXXXXXRXXRXXXXXXRKKXXXXXXKXXXXXKXXRXXXXKXXKXXXPXXXXXXXXXXXXXKXKXXRKKXXKXKXXPXXXXXXXXXXXXKXXXXXXXRXXXXXXXXPXXXXXXXXXXXPXXXRXXXXKPXXXXKXXXXXXXXXXXXXXPXXPXXKXXKKKXXXXXKXXXXXXXXRKKXXXXXPXXRXXXXXXXXXXXXXXXXKXRXXXXRXXXXXXXXXRXRXKXXXXPXXXXXXXXXPXPXPXXXXXXRXXXKXXXXXKXXXKXXXXXXXXXXXXXXXXXXKXXPXXXXXXXXXXXRXXXXXXXXKXXXXXXXRKXXXPXXXXXXXPXXXRXXXXXXXXXXXXXXXXXXPXXXXXPXXXXPXXRXXXRXXXXXXPXKXXXXXPXXXXXXXXXPXXXXXXXXXXXXPXXXXPXPXPXXPXXKXPXXXXXXXXXXXXPXXPXXRXXXXKXXXXXXRXXXPPXXPXXXXXXPPXXXPPXKXRXRXXXXXXKXXKXRXXXXXKRXXXXKXRXXKKKXXXRXXXXXXRKXKRXXKXXXXKXXXKXXXXXXXXKXKXXXXXXRXXXXRRXXXXXXXXXXKXXXKKXXXXPXXXXXXXXXXXXXXXXPRPKXXXPXXXPXXXPXXXXXXXKXRPXXXXXXXKXXXXXKXKXXXKKXXX
Q8NA72 575
XXXXXXKXXXPXXXXXXXRXXXXXXXXXXXXXXXXXXXXXXPXXXPXXXXXXXPKXXXXPXXRXXXXXXXXXXXXXXXXXRXXXXXXXKXXXXXXXXXXKXXXXXPXXXPRKPXXPXXXXXXXXXXXXXXXPXXXXXXXXXXXXXXXXXXXXXXXXXKXXXXXXXXXXXXKXXXXXXXXKXRXXXXXXXRXXXRKXKXKXXXXXKXXXXXXXXXKXXXKXXXXXXXRKXXXXXXXXXXXXKXKXKXXXXRXXXXXRXXXXRXRXXXXXXKXXXXXXXRXXXKKXXKXXRXXXXKXXKXXXXRXXXXRXXXXXXXXXXXXXXKXXXXXXXXXXXKXXXXRXXXXKXXXXXXXKKXXXRXXXXXXXXXXXXXXXRXXXXXXXXXXKKXXXXPXXXXKXXXXXXXPXXPPXPXPXXXPXXPXPPXXXXXXXXXXXPXXXXXXXXRXXXXXXXXXPXXXXXXXXXXXXXXXXXXXPRXXXXXXXKXXRXXXXRXXXRXXXXXKXRXXXXXXXXXXXPPXXXXXXXKXXPXXXXXXPXXXXXKXPRXXXPXXXXXXXRXXXXRXXXXXXXXXXXXXKXXX
Q8NAM6 433
XXXXXRXXXXXXPXXXXXXXXXXXXXXXXXPXXXRXXXXXXXXRXXXXXXXXXXXXXXRXXXXRXXRXXXXXXXPXKXXKXXXXXXXXXXXXXXXXXXXXKXXXKXKXKXXXKXXXRXXXXXXXXXXXPPXXXXXXXXXXXXXXXXXXPXRXXXXXXXKXXXXXXXRXXXXXXPXXXXXXXXXXXXXXXXXXXXXXXXXXKXXRXXXXXXXXXXXXXXXXXXXXXXXPRPXXXXXXXXXPXXXKRXXXXXXRXXXXXXXXXXXXXXPXXXXXXXXXXPXXXXPXXXXXXXXXXXXXXXXXXXKXXXXXXKXXKXXXXPKXXKXXXXXXXXXRRXRXXRPXXXPXXXKXXXXXXXXRXXXXXXXXKKPXXXXXXKKXXXXKXXXRXXXRXXXXXKPXXXPXXKXXXRXXXXXXRXXRXXXKXXXPXXPXXPXXX
Q8NB42 609
XXXXXXKXXXXXXXXXRXXXXXXXXXXXXXXKPXXKXXXRXXXXXXXRXXXXXXXXXXKPXXXXXXXXXKXPXXXXRKXXXXXXXXXXXXXXXXXXXPKXXXXXXXXXXXXXXXRXXXXXXXXXXXRXXXKXKXXXXXXXXXXXRXXXXXXXXKXXXXXKRXXXXXXXXRXXPXKXXXXXXXKXPXXXXXXKXXXXXKXXPXXXXXXXXKRXXXXKXXXXXXXXXXXXXXXXXXKXXXXPPXXKPXXXXXXXKXXXXXXXXXXXXXXXXXKXPXXXXXXXXXXXXXXXXXXPXRXXXXXKPXXXXXXXKXXXXXXXXXXXXRXXXXXKPXXXKXXXKXXRXXXXXXXXXRXXXXXKPXXXXXXXKXXXRXXXXXXXXRXXXXXKPXXXKXXXKXXRXXXXXXXXXRXXXXXKPXXXXXXXKXXXRRXXXXXXXRXXXXXKPXKXXXXXKXXXXRXXXXXXXRXXXXXKPXXXXKXXKXXRXXXXXXRXXRXXXXXRPXXXXKXXKXXXXXXXXXXXKRXXXXXKPXXXXKXXKXXXXXXXXXXXXRXXXXXKPXXXXXXXKXXXXXXXXRXXXRXXXXXKPXKXXXXXXXXXXXXXXRRXXRXXXRXXX
Q8TB05 177
XXXXXXXXKXXXXXXXXXXXXXXXXXXXKXXXXXXXXXXXXXXXXXXXXXXXPXXXXXXXXXXXPXXXPXXPPXXPXXXXXXXRXKXXXXXXXXXXXXPXXXXXXXPPPXXPXXXXXXXXXXXXPXXXXPPXXPXXXXPXPPXXXPXPPXPXXXXPPXXPXXXXXXPRXXPXXXXXR
Q8TDF5 533
XXXXRXXXXXXXXXXXXXXXXXXKKXXXKXXXXXXXKXXXXXXXXKXXXXXXXXXPXXPXKXPPXRXXXXXXXXXPRXXXXXXXXXKXXXXPXXXXKXXXXXXRXXPXXXXPXXXRXXXXXXPPXXKXXXRXXXXKXXXXXXXXXXXXXXRXXXXPXPXXKXXXXXKPXPXXXXXXXXXXXXXXXXXXXKXXKXXXXXXXXXKXXXRXPPRXKXXXRXXXXXXXXXXXXKRXXXXXXXXXXXXXXXKXKXXXXXXXXXXXRXXXXXXRXXXXXXXRXXRXXXXXXXXXXPPXXXXXXXXXXXXXXXXXXXXXXXXXXXXPXXXXXXKXKRKXXXXXXXXXXXXXXXXXXXXXXXXXXXXXXXXXXKXPRKKXXXRKXXXXXXXXXXXXXPPXXXXXXXRXXXXXXXXXXXXXXXXXXXKXRRXXXKXXXXXXXXXXXXXXKXXRXXXXXRXXXXXXXXPXXPXKPXXPPXXRRXXXXXKXXXXXXXXXXXXXXXXXXXPXXXXRXXRXXKXXXRXXXXXXXXKXXXXXXXXRX
Q8WXC3 89
XXXKRXXXXKXXXXXXPXXXKKXKXKXXXXPXRXXXXRXPRXXXXXXXXXXXXXKXXXXXXXXXXXXXXXXXXRXXRXXXXXXRXXRXX
Q8WY41 292
XXXXPXXPRXPRRXRXPPPXXXXPXXRXXXXPXPXXPXPXXXXXXXXXXXXXXXKXXXXXPRXXXXRXXXXXXXXPPXXXXXXXXXPXXXXXPXXXXPXXXPPXXXXXXXXXXXXPXXRXRXXXXXXXXRXXXXXXXPXXXXXXXXRXXXXXPXXXRXXXXXXXXXPXXXXXXXXXXXXXPRXXRXPXXXXXPRXXXXXXXXXXRXXKPXXXXXXXXRXXKXXXXXXXXXXXKXPXXRXXXPXXRRXXXPXXXXXXXXXXXXKXXPXXKXPPPPXRPPPRXXRXXPPXKKXR
Q92729 1446
XXRXXXXXXXXXXXXXXPXXXXPXXXXXXXXXXXPXXPXXXXXXXXXXXXXXXXRXXPXXRXPXXXPXXXXXXXXXXXXXPXXRXXXXXXXXXXXXXXXXXXXXXXXXRXXXXPXXXXXXXRXXXXPXXXXXXXXXXXXXRXXXXXXXXXXXXXPXXXXXXXXXXXXPXRRXXXXXXXXXXXXXPXXKXPXXXRXXXXXXXXXXXXXXXXXXXXRXXXXXRXXXXRXXXXXXPXXXXRXXXXRRXXXXXPXXXXXRXXXXXXRXXXXXPRXXXXXXXXXXXXKXPPXPXXPPXXXRXXPXXXXXXXXXXXXXXXXPXXRKXXXXRXXRXPXXXXXXXXXXXXKXXXXXPXXXXXXXXXXXRPXXXXXXRPXPPXXXRXKXXXPXRXPKXXXXXXXXXRXXXXXXXPXXXXXXRXXXXXXXXXXXXXXXXXXXXXXRXXXKXXXXXXRXXXKXXXPXRXXXXRXXXXXPXXRKXXKXXXXXXXXXXPXXXXXXXXXXXPXXXXXXXKXXXPXXPXXXXXXXXXXXXXXXXXXPXXXXPXPRRXXXKXRXXXXXXXXXXXPXXXXXXXXRXRXXKXXXXXXXXXXXXXXXXPXXXXXXXPXPXXXXXXXXXXXXRPXXXRXXPXXXXXXXXXXXRXRRXRRXPXXXXXXPXPXXXXXXXXRXXXXXXXXXXXXXXXPXXXPXXXXXXXXXRXXXXPPXXPRKXXXXXXXXXXXXKXXXRXXXXRXXRKXXXKXXKRPXXXXXRXXXXXXXXXXXXXXXXXXXXXXXXXXXXXRKXRXXXXXXXXPKPXXXXKXXXXXRXXKXXXXXXXXRXXXXXXXXXXXXRXXXXXXXXXXXXXRXXXRXXXXXXXXXXXXXXPRRPXXRKXXPXXXXXXXPXXRXXXXXXXXXXXKXXXXXXXKXXXXXXXXXXXXXKKKXKXKXXRXXPXPXXXRXRXKXXPXXXXPXXXXXXXXXXXXXXRXXXXXXXXXPKPXXXXXXXRXXXXXXXXXXXXXXKXXXXXRXKXXRXXPXXXXXXXXXKXXXXKXXXXXXXXXRXXXXXRRXXXXRXXXRXXXXXXXPXXXXPXXXXXXXXXXRRXKXXXPPXXXPXXXXXXXXXXRXXXXXXXXXXXXXXXXXXXXXXXXXXKXXXXRRXXXXXXXXXXXXXXXXXXXXXXXXXXXXPXXXXKXXXKXXXRXXPXXXXXXXRXXXXXXXXXXPPXXXXXXXXXXXPRXRXKXRXXXXXPPXRXXPXXXXXXXXXXXXXXXXXXXXXXRXXXXXXXXXPXXXXXPXXXRXXXXXXXXXXXXXXXXXXXXXXXPXXXXXPXPXRXXXXXXXXXXXXXXXXXXXXXRXXRXXXXXRXXXXXXXXRXXXXXRXXXXRXXPXXKKXXXXXXXXXXKXXXXXXXXRXXXXXXXXXXRXXXXXXXXXXXXXXRXXXXXXXXXXXKXXRXXKPXXXXXXXXXXXXXXXXXXXXXXXXXR
Q93074 2177
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
Q969N4 342
XXXXXXXPXXXXXXXXXXXXXXXXPXXPXXRXXXXXXXXXXXXXXXXXXXXXXXXXXXXKXXXXPXXXXXXXXXXXXXXXXXXXXXXXXXRXXXXXXXXXXKXXXXXXXXXXXXXXXXXXXXXXXXXXRXXXXXXPXXXXXKXXXXXXXXXXXXXXXXPXXXXXXXXXXXXXXXXXXXXXXXXXXXXXXXXXXXXXXXXXXXXXXXXPXXXXXXXXXKXXXXXKXXXXKXXXXXXKXXXXXXXXKXRXXKRXRKXXKXXXXXXXXXXXXXXPXXXXXXXXXXXXXXXPXXXXXXXXXXXXXXXXXXPXXXXXXXPXXRKXXKXXXXXXXXKXXXXXXXXXXX
Q969Z4 430
XKPXXXXRPXXXXXXXXPXPXXXXXXXXXXXXPPXXXPXXXPXXXXXXRPXPPXXXXXXXXXXPXXPXXRXXXXRRXXXXXXXXXRXXXXXXXXPXXXXPXXXPRXPXXPXXXXPXXXXXXXXXXRRXRRXXXXXXXXXXXXXXRXPXXXXRXXXPXXXXXXXXXXXXXPXXXXXXXXXXXXXXXXKRKXXXXXXXKXXXPXPXXXXXXXXPXXRXXXXXXXXXXXXXRXXXXKKXXXXXXXXXXKXXXXKXXXXXXXRPXXKXPPXPPXXPXXXPXRXXXXXXXXXXXXXXPXXXRXXXKKXPXXXXXPXXXXXXXPXPXXXPXPXRXPKXXXKXXRXXXXXXXXXXRXRXXRXPXXRXXXXXXXXKXXXXXXPXXXXXPXXPXPXXPPXXXXXXXXXXXRXKXXKPPXXXKXXXXRXXXRXXXXXXXX
Q96AJ9 217
XXXXXXXXXXXXXXXXXXXXXKXXRXPRXPPXXKKXXXXXXXKXXXXXKXXXXXXXXXXRXXPPXXRXXXXXRXRXXKXXXXKXXXXXKRXRXXXXXXXRXXXXXXXXXXXXXXRXXXXXXXXRXXRXXRRXXXXXXXXXXXXXXXXXXXXXXXXXRXKXXRXRXRXRXXXXXXXKXXRXXXXXXRRXXXXRXXXXXXXXXXXXXXXXXXXXXXRRX
Q96ES6 412
XRXKXXPXXXXXXXXXXPXXXXXXXXPXXXRXXXXXXXRXXXXKXXXXPXXXKXXXXPXXXXXXXXRXXXXRXXXXXXXXXXXXXXXPPPXXXXXXXPXXXXXXXXXXXXXXXXXXXXXXXXXXXXXXPXXXXPXXXXXXXXXKXXXXXXXXXXXXXXPXXXXPXXXXXXXXXXXXXXXXXXXXPXXRRXPXXPPXXXRPXXXXXXRXXXXXPXXXXXXXXXXXXKXXXXXXXXXXPXXXXXXXXXXPXXXXXXXXXXXXXXXXXXXXXXXXXXKXXKXXPXXRXXXRXRXXXXXXXXXXXXXXXXXXXXXXXXXXXRXXXXXXXXXXXXXXXXXXXXXXXXXXRXXXXXPRXXXXXXXXXXXXXXXXXKXXXXXXXXXXXXXXXPXPXXXXXXXXXXXPXXXXXXXPXXXX
Q96K17 158
XXXXKXXKXXXXXRXXXKXXXRRKKKXXXRXXXXXXKKXXXXXKKXXXXXXXXXXXXXXXKXXXXXXXXXXPKXXXXXXXXXXXXXXXXXXKPXXXXXPXXXXXXXXXXXXXXRKXXXXXPRXXXXXKXPKPXXXXXXXXXXPXXXXXXXXXXKXXXX
Q96N03 204
XXXPXXXXXXXXXXXXXXXXXXXXXRPXXXXPXXXXXXXXXXXXXXPXXXXXRXXXXXXXXXXXRXXXXPXXXXXXXXXXXRXXRXXXXKXXXXXXXXKXXXXXXXXKXXXKXXXXKXXXXXXXXKXRXXRXKPXXXXXXXXRXXXXXXXKXRXXKXKXXXRXXPXXXXXXXXPXXPPXXPXPPPPKPXKXXRKRXXXXXXXXX
Q96QB1 1528
XXXXXRKRXXXXXXXXXXXXPXXXXXRXXXXXXXXXXXXXXXXXXKXXXXXXXRKXKXXXXPXXXXXXXXRXXPXRPXXXXXKXXXXXXXXXXXXXXXXXXXXXXXXXXXXXXXXXXXXXXXXXKXXXXXXXXKXXXXXXXXXXXXXXKXXPXXXXXXXXXXXXXXXXXXXXXXXKXXXXRKXXXXXXKXXXXXXXXXXXXXKXXPKXXXXXXXXXKXXXPXKXXXXXXXXXXXRRKPXPPKXXXXRXXXXXXXXXXXXXPXXXRXXPXXKXXXXXXXXXPPXXPXXXXXXXXXXKXXXXXXXXKXPPKXKXXXXXXXXXXKXXXXXXXPXXXXXRXRKRKXXRXXRXRXRXXXXXXXXXKXXXXXXXXXXXXXXXXXPXXXPXXXRRXXPXXXXXXXXXXXXXXXXXXRXXXXXXXXXXXXPXXXPXXXXXXKPKXXXXXXXXXKXKXXXXXKXXXXXXRXXXXPXXXXXXXXXXXPXXXXXXKRXXXXXXRXXXXXXXRRXXXXXKXXXXKXXXXPXRKRXXXXXXXXPXXXXXKXXXXRXXKRXXRXXXXXXXXPKXXXXPXXPXXXXPKXXPXPXXXXXXXXXRXXXXXXRXXXXXXXXPXXXPPXXXXXXPRXXXXXXXXXXXXXXXXXXXXXXXPXPKXXXXXXXXXKXXXKXXKXKXRXXXKRXXXXKXKXXXXXKXKXPXKXXXXXXXPXXXXXXXXXKXKXXXXXXXXXXXXXRXXXPXXRKRXXXXXXXXXXXXXXXXXXXXXXXPXPXXRXRXXXXXXKRXXXXXXXXXPXXXXXXXXXXXXXXKXRXXXPXXXXXXXPXXXKPXXXPKXXXXXXXXPXXXXXXXXXRXXXXXXPXXXXXRRXXXXXXPKXXKRRXXXXXXXXRXXXXXXXPXXXXXXXXXXXXXXXXXXXXPXXXXXXXXXKXXXRXXXXXXXKXXXXXXXXXXXXXXXPXPXXPKXXXXXXXXXRXXPXXXXXXXXXXXXPXXPXXXPXRRXXXXXXXXXRXXRXRXRXXXXXXXXRPXXXXXXXXXXXXXXXXXXXXXKXXXXKXXXXXXKXXPXXKXXXXXXXPKXXKRXKXPXXKXRXXXXXPXXXXXXRXXXPXPXXXXXXXRXXRXXXXXXXXXXRKXXXKXRXXXXRXXXXXXXXXXXXXXXXXXXXXXXXKXXXRXXPXPXXXXKXXXXXXXXXXXXPKXXRXXXXKXXXXXXPXXXRXXXXXXXXXXXXXXXXXKXXXXXPXXXXXXXXPXXXXXXXXKRXXXXPRXXXRKXXXXKPXXKXXXXXXXXXXXXXXXXXXXKKXXXXPXXXXRXRXXXXXXXXKPXXXXXXXXXXXXXXXXXXXXXXXXXXXXXKXXKXKXKXXXXXXXXXXXXXXXKKXXXXPPXRXXRXXXXXPXXPXXXXKRXXKXXXXXXXXXXXXKXXXXXXXXXXXXXXXXXXXXPXPXRXXXXXRXXRXXXPKXXXXXXXXXXXXXRXPXXXXRXXXXXXRXXXXPXXPXKXKXXXXXRXXXRXXXPXXXXKXXXXXXXXXXXKXRXXXXXXXXXXKXXKXR
Q99259 594
XXXXXPXXXXXXXXXXXXPXXXXXRPXXXXXXXXXXXXXXRKXXXKXXXXXXRXXXXXXKXRXXXXXKXRXXXKXXXXXXXXXRXXRXRRXXXXXXXXXXRXXXPXKXXXXXXXXXXXXXXXXXXXXXRKXXXRXXKXXXXXXPXXXXXXXXXXXXXXXXXPXXXXXXXXXXRXXXKXXXRXXXPRXXXXXXXXXXXXXXXXXXXXXXXXXXXXXXXXXPXXXXXXXXXXKKXRXXXXXXXKXXXXXXXPXXXXXXXXXXXXXRXKXXPXXKXKXXXXXPKXXXXXXXXXXXXXKKXXXXXXXXXXXXXXXKXXXRXKXXPXXXXXKXXXXKXKXXXPXXXXXXXXXXXXXXXXPXXXXXXXXXKXXXXXXXXXXXXXXXXXXRKXRXKXXXXXRXXXXXXXPXKXXXXXXXXXXXXXKXKXXXXXXXXXXXXXXXXPXKXXXXXXXXXXKXXXXXRXXXXXKXXXXXKXKXXXXXXXXXXKXXXXXXXXXXKXKXRXXXXXXXXXXPXXXXXXXXXXPXXXRXXPXXPXRRXKXXKXXPKXKXXXXXXXXXXXXXXPXXXKXXXXRXXXXXPXXXXXXXXXXXXXXXRXXXXX
Q99445 158
XXXXXXXXXXXXPXXXXXXXXRXXXXXXXRXXXXXXXXXXXXPXXRXXPXXXRRXXXXXXRXXXRXXXXXKXXXXXXXXXXXXXXPPXXPXKXXKXXXXXXXXXXXXXXXXXXXPXXXXRXXXPXXXXXXXXPXXXXRXXXXKXXXXXXXXXXXXXXP
Q9BTA0 163
XXXXXXKXXXXXXXXXXXXXXXXXXXXKXXXXKXXXXXRRPXXXXXXXXXXXXXXRRXXXKPXPXXPXXXXXXXXXXXXXXXXRRXXRXXXXXXRXXXXXXXRXRXXXXRXKXXXXXXXXXXXXXXXXXXXXXXPXXXXXXXPXXRXXXXXRXXXXXRRXXXX
Q9BTN0 628
XXXXPXXXXXXPXXPXXXPPXXXXPXPXPRRXRXXXXXXPXXXXXPXXXXXXXPPXXXRRXXXXRXXXXXXXXXRRRXXXXXXXXXXXXXXRXXXRXXXXXXXXXXRXXRXXXXXXXRXXXXXXXXXRXXXXXRXXXXXXXXXXXXXXXXXXXXXXXXXXXXXXXXXXXXXPXXXXXRXXXXXXXXXXXXXXXXXPXXXXXRXXKXXRXXXXXXRXXXXPPXPXXXRXPXXXRPRXXPXXXXXXXXXXXPXXXXXXXXXXRRXXRXXXXXXXXXPPXXXXRXXXXXXXXXXXXXPPXXXXRXPPXXXPXXRPXXXRXRXXXXPXPRXRXXXPXXRXXXXXXRXRXXPXXXXXXXXXXPXXXXXXXXXXXXXXXXXXXXXXXXXXPPPPPXXXXXXXXXPPRXXXPXXXXPPXXXXXXXKXXXXXPPXXRXXXXXXXXXXXXXXXXPXXRPXPXXRXXXXXXXXXXXXXXXXRXXPXXXRXXXXXXXXXXRXXXXXXXXXXXXXXXXXXXXRPXXXXRXXXXPXXRPXXXPXXPXXXXXXXXXXXXXXXXXXXXXXXXXXXRXKXXXXXPPXKXKXPXPXXXXXXXXXXXXXPXPXPXPPXPXPXXXRXXXXXXXXXXPXXPXXXPXXP
Q9BV81 110
XXXXXXKRXXPPXXXXXXXRXXXXXXXXXRXXXXXXXXXXXXXXXXXXXXXXXXXXXXXXXXXXXXXXKXXRRXXKXXKXRRPXXXXXXXXXXXXXXXXXXXXXXXXXXX
Q9BX73 214
XXXXXXPXXXXXXXXXXXXXXXXXXXXXXXXRXXXXXXXXXPXXXXXXXXXPXXPXXXXXXXXXXPXXPXXXXXXXPXXXXXXXXPXXXXXXXXXXXXXXXXXXKXXXXXXXXXXXXXXXXXXXXXXXXXXPRXXXRXXKPXXKXXXXXXXXXXXXXXXXXXXXXXRXXXXXXXXXXXKXXXXXXXXXXXXXXXXXXXXXXXXPXXXXXXXXXX
Q9BXT8 1623
XXXXXXKXXPXRXXXXRXXRKXXPXXXXXXXXXRXXRRXXRXXXXXXXXXXXXXXXXXXXXXXXXXXXXXXPXXXXXXXXXXRXRXXPXXXXXKXXXXXXKXXPKXXKXXXXXXKKXXXXXXXXXXRXXXXXKXXXXXXXXXXXXXXXXXXXXXXXXXXXXXXXXXXXXKXXXXXXKXXXXXRXRXXXXXXKXXXXXXXXXXXRKKXXXXXXXRXXXXXXXXXXKXKXXXXXKKXXXXXXXXXXRXXXXXPXXRXXXXXXXXXRXXXXXXXXXXXXXXXPXXRXPPRXXXXXXXXXXXXXXXXKXXXRXXXKXXPXXXXXRXXXXKKXXXKKXXXXXXXXPPXXKKKXXXXXXXXXXPPPPXXPXXXXXXXXXKXXXPXKXXXXXXPKXXXXXPXXXXXPXXXXXXXXXXXXXXXXXXXXXXXXXXPXXXXXRKXXXXKXXKXXXKKXXXXXXRXXXXXPXXXXXXXXRXXXXXXKXXXXXRXXXXXXXPXXXRXXRKPXXPXRXXXXXXXXXXXXXXXXXXXXXXXXXXXXXXXXRPXXXXKXXXXXXXXXXXXRKXXPXXXXXXKXXXPXXXPXXXKXXXPXXXXXXXXXXXKXXXXKXXXXKXXXXKXXRXXXXXXXXXXXKPPPXKXXXXXPXXXRXXXXXXXXXKXKXXXXRXXXXKXXXXXXXPPXXPKXXXXXXXXXXXXXXPXXXXXXXXXXXXXXXXXKXXXXXXKXXXXXXXXXXXPXXXXXXXXKXXXXXXXRXKXXXXPXXXXXXXKXXXXXXXXKXXXKXXRKXKXXXXXXPXKXXKXKXXXXXPXKRXXXXXKXXKXKXXXKXXXKXXXXXXXKXXXXXXXXXXXXXXXXXPXXXXXXXXXXXXKXXXXXXXXXXXXKXXXXKXXXXXXPXPXXXXXXXXXXXXPXXXKXXPXXXXXXXXXKXXPXXXXXXXXPXKXXXXXXXXXXXXXXXXXKXXXXXXXXKXXPXKXXXXXXXXXKXXXKXXXRRXXXXRXXXXXXXXXXXXXXXXXXXXXXXXXRKXXXXXKXXXRXXXXXXXXXXRPXXXXXKXXXXXXXXXXXXXXXXXXXXXXXXXXXXXXXXXPXPXKXXXRXXKXXRXXXXKXXXKKXXXXRXRRXXXXXXXXXXXXKXXXXPXXXXXXXXXXXXKXXXXPXKKXXXXXXXXKXXXXXXKXXXPRXXRXXKPPXXPXXXXXXXXXXXXXXXXXXXXXPKXXXXXXXKXXXXXXXXXKXXXXXXPXXXKKXXXXXXRXXXXXXXRXKXXXXXXXXXRXXXXXXXXXXKXPXXXXXPXXXXPXXPXXXXPXXXXXXXPXXXXXXPXXXXXXXXXXXKRXXXXXXXXXPKXPXXKXXXXXXXXXXXXXXXXXXXKXXXXXXXXXXXKXKPRXXXXKKXXXXXXXXRXXXXXXXXXXXPXXPPXXXXXXPXPXXXXXXXXKXXXXPXXXXXXXXXXXXXXXXXXXXXXXXXXXXXXXXXXXXXXXXXRXXKKXXXXPPXXXXRXXXPXXXXXXXXXXXRXKXXXXKXXXPXXXXXXXXXXXXXXKXXXXRXXXXPXXXXRXPXRXXKXXXXXXKPPXRXXXXXRXPXXPKXXXXXXXXXXXXXXXKXXXXXXXXPXPXXXXXXXXXXXXPXXXPXXXXXXXXKXX
Q9BZH6 1224
XXPXXXXXKXXXRXXXXXXXXXXKXXXXXXXXXXXXXXXXXXXXXXXXXXXXXXXXXXKXKXXXXKXKXXRXXXXXXXXXPXXXRXXXXXXXXKXXXXXXXXXXXXXXXXXXXKPXXXXXXXXXXXXXRXXXXXXXPPXXXXXXXXXXXXKXXKKXXXXXXXXXXXXPXXPXXXXXXXXXXXXXXXXXXPXKPPXXPXKKXXXXXPXXXPXXXKXXXXXXXKKXXXKXKXXXXXXKPXXXXXXXXXXXXXXXXPXKRXXXXXXXPRXXXXXXXXXXXXXXXXXXXRXXXPXXXXXPXXXRXXXXXXXXXXXXXXRXRRXXXXXXXXXXXXPXPXPXXXXXXXXRXXXXXXRXXKXXRPXXXXXXPXXXXXXXXXXXXXRXXXXXXKXXXXXRXXRXXXXXXXPXXXPXXXXXXPXXXXXXKXPXXXXXXXXXXXXXXXXXXPRXXXXRXXXXKXXXXXXXXXXPXPXXXXRXXPPXXXKXXKXXXPXXXXXXXXXXXXXXXXXXXXXXKXXXXXXXXXKXXXXXXXXXXXXXXXXXPXXXXXXRXXXXXXXXPXXRXXXXRXXRXXXXXXXXXXKXXXXKXXXXXXXRXKPXXXXXXRXXXXXRXXXKXXPXXXXXXXXPXXXXKXXRKKXXXXRXXXXRXXXXXXXXXXXXXXXXXXXXXXXXXKXXXXXXXXXRXXXXXXXXXXXXXXXXXXXXXXKXXXRXPPXXXXXXXXXXXXKXXXXXXXXXXXXXXXXXXKXRXXRXXPXXRXXXRKXRXXPXKXXXKXXXXXXXXXXXXXXKXXXXXXXXRXXRXXXXRXXXXXXXXXXKXXXXXXXXXXRXXXXXXKXXXXRXXXXXXXXPXXXPXXXXPRXXXXXKXXXXXXPXXXXXXXXXXXXXXPXXXXXKXXXXXXXXXXXXXXKKXXXXPXXXXXXRXXXXXRXXXXXXXXXXXXXXXXXXXXXXXXKXXXXXXPKXXXPRXKXXXPXXXXXXXXXXXXXXXKXXXXRXXXXXXKRXXXXXXRKXXXXXXXXXXXXRXXXXXXXXXXXXXXXXXXXXKXXXXXXXXXXXPXXXXXKXXXXXXXXXXKXXXXXXXXXXXXKXXXXXRXXXXXXXXXRXXXXXKXRXXPXXXXXXXRRXXXXXXXPXXXXKXKXXXXXXXXXXXXXXXXXXXXXRXXXRXXXXXXXXXKXXXXXXXXXXXKXXXXXXXXXXRXXKXXXXKXXXXXXXXKXXXXXKXXXXXXXXPKXXPXXX
Q9BZI7 483
XKXXKXXRPKXKRXXXXXPXXXXXXXXXXXXXXXKXXXKXXRXKXKKXXXXKXXXRRXPPXXXKXXXXXXXXPXPXXXXXXXXXXXXXXXPXXXXRXXXXXKXXXXXXXXRXRXXXXXXXXXKXXXXPXXXXXXPXXKXXKKKXKKRXXKXXXXXXXPXXRKXXXXXXXXXXKXXXXPXXXXXXXXXKXRXXXXKKXXPXXXXXKXKXRXRXXKRXXRRRRXXXRKRXRXXXRRKXKXXXKRKRKXXXKXKKXXRXPXRXKXKXXPKXKXXRXXXXXXXXKXXXKKPXKXXXKXXXKRXKXKKXXKXXXXXXRXXXXXXXXPKRXXXXXKXXKPKRPXXXXXRXXRXRXRXXXRXXXRXXRXRXRXKRXXXXRRRXKXRXXKXKXXKRKXXXXKKXKXXXRXKXKKXXXXXXXXXXXKXXKKXXXXKRXRXRXKXRPXXXXXXPXXRXRXRXXPPXXXXKXXXXXXXRKXXXXXXXRKXXXXX
Q9BZR6 473
XKRXXXXXXRXXXXXXXXXXXXXXXPXPXXXXXXXXPKXXXXXPXXXXXXXPXXXPXXXXRXXXXXXRXXXXPXXXXRXXRXXXXXXXXXXXXXRXXXXXXXXXXXXXXXXXXXXXXXRXXXPXXXXXXXRXXXXXXXRXXXXXXXPXXXRXXXXXXXXXXXXXXXXXXPXXXXRXXXXXXXXXXXXXRXXXXPXRXXRXXXXXXRXXXXXXRXXXXXPXXXRXXXRXXXXXXXXXXXXXXPXXXXXPXRXXXXXRXXXXPXXXXXRXRPXXXXXXKXRXXXXXXPXXXPXRXXXRXXKRXXXXXXXXXXXXXXPXXPXXXXRXXXXXPXXXPKXXXPXXXXKXXXXXPXRPXXXXXXXKXRXPPXXXPPXXXXXPRXXXXXPXXXXPXXXXPPXXXXRPXXXXPPXXPXXXPRRRPXXXRKXRXRXXXRXXXXXXXXXXXXXXXXXXXXPXXXXXXXPXXXXXXXXXXXXPX
Q9C0A6 1442
XXXXXPXXXXXXXXXXXXXXXXXXPXXXXXXPXXXXKXXXXXXXXXXXXRXXXRXXPXXXXXPRXXXXXXPXPXXXRXXXXPXXXXXXXPXXXPXXXXXXXXXXXXXKXRXXXRXKXXRXXRRKXXXXXXXXXXXXXXXXXXXXPXXXXXXXXXXXPXXXXXXXRRXKPKKRKKXPXKXRXXPKXKKXKXXPXXXXXXXXXXXXXXXXRXRXXXXXXXXXXXXXXXXXXXXXXXXXXXXXKXXXXKPXXXXXXXKXXXXXXXXXXXXXXXXXXXRXXRXXKXRKXXRXXRXXXXXXXXXXXRXKXXXRXXXXXXXXXXKKPXPXXXXXXKXXXXXXXXXXRXXXXXXRXXRRXXXPXXXXRXXXXXXXXXXXXXXXXXXXKXXXXXXXXXXXXXXXXXKXXXXXXKXXRXXPXXKRXPXXXXXPXXPPPPXXPXXXXXXRRRKXRRKXXXXXXXXXXXXXXXXXXXXXXPXKXXXXXXXXXXXXPXXKPXXXKXXXXXXXXXXXXXRRXRXXRKXXXXXXXXXXXXKRKKRRXXPXXXXXXXXXXXXXXXXXPXXXXXKXXXPXXXXXXXXXXXXXPXXPXXXXXXXRRXXXXXXXXXXKXXPKPPPXKPXRPRPKXRXXRXRXXXXXRXKRXKXXXXXXXXXXXXXXXXXXXXXXXXPXXXXXXXXXXXXRPXXXXXPXXXXXXXXXXXRXXXKXPKXKKXXXXXXXXXKXXKXXXPXXXPXRXXXXPXXXXXXXXXXPXXXXXPXXXXXPKXXXRXXXPXXPXRRRRPXXPXXXXXXXKKRXXKXXXXXXXXXXXXXPXXXRXXXXXXXXXXXXXXXXXKXXXXXXXPXKKXKXRXXXXXXXXKXXRPXXPXXPPPPXXXXKXPXXXXPXXXXPXXXXXRXXXXXXXXPXXXXXXXXRXXXPXXXXXXXRKXXXXXKXXXXXXXXXXXXXRPXXXXXXXXXXXPXPXXXPXXXXXXPXRXXXXXXXXXRXXXXXXRXXXXXXXXXXPXXXXPRXXXXXRXXPXXXXRKPXXXXXXXXXPXXXXXXRXXXXXXKXXXRXXXXPXXXRXXXXXPXXPXXPPXRKKXXXXXXRKRKXXXKXXXXXXXXXXXXXKXKXXXXXXXXXXXXXXXXXXXXXXXXXRXPXXPXKKXXPXXXXXXXXXXXXPXXXRXXXXXXXRPXXXXXXRXXXPXXXXRXRXXXXXPKXXRXXXRXXXKXXPXPXXXXXXXXKXXXPXXXXXPXXXXXXXXKXXXXXXPXRXXXXXXXXXXPRXXXXXXXXXXXXPXRXXPXXXPXXXXRXXXXRPXXPPXXXXXXXXXXXXXXXXPXXPXXXXXXXPXXXXPXXXXXXPXXXXXXXXXXPRRXXPXXXXXPXXXXPXXXPXXXXXXXXXXXXXXXXXXPXXXRXXXPXXXRXXXXPXXXXXXXXXXXRXXXXXXXXXXPXRXXXXXXXXRXXPXXXXXXKXXXXXX
Q9H4B4 646
XXPXXXXXXPRPXXRXXXXPXPPXXPXPPPXXXRXPXXXXXXXXPXXXPXRXXXXPRXXRXXXKXRXXXKXXXXRXXXXXXXXXXXXXXXKXXPXXRXXKPXXRXKXXXXXXXXRXXXXRXXXRXXXXXXXXXXXXXXXXXXXRKXXXXXXKXRXXXXXPXXRXXXRXXXXXXKXXXXRXXXXRXXKXXXXXXXXXXXXKXXXXXXXXRXXPPXXRKKXXXXXPXXXXPXXXXRXXXXPXXXXXXXXXXXXXXXXXXPPXXXXXXKXXXRXXKXXXXXXPXXXXXPXRXXXXXXXRXXPRXRPXXXXXXRXXXXXKXXXPXRXPXXXXXXXPXXXPPXPXRXXXXKXXKXXXXRKKKXKXXXXXRXXXXXXXXXXXRXXXXXXXXRPXXPXXXXPXPXXXXXXXPXXXXPRXXXXXXXXXXXXXXXXXXXXXXXXXXXRXXXXXXPPXXXXPXPXXXPXPXXXXXKXXXXXXKXXXXXXXXXRRXXXXXXXXXXXXXXXXRKXXXXXPXXXKXXXXXXXXXPRXXXPXXXXXRXXXXXXXXXXXKXXXXPXXXXXXXPXPPXXXXXXKXXXXXXXXXXXXXXXXXXXXXXXKXXXXXXXPXXXXXXXRXRXXXXXXXXXXRXXXXXPXXRXRXRXXXRXXRXRXPX
Q9H765 288
XXXXXXXXXXXXXXKXXXXXRXXRXXXXXRXXPXXXXXXXXRXXXXXXXXXXXXKPXXXXXXXXXXXXXXXXXXKXXXXXXXXXXXRXXXXXXXXKXXXXXXXXXXXXXXPXXXXXXRXXPXXXXXXKXXXXXXRXXXXXXXXXXXXXXXXXXPXXXXXXKXXXXXXXXXXXXXXXXRXXXXXXXXPXXRXXXXXXRXXXXXKXXXXXXXXXRXXXXXXXRKXXXXPRXXXRXPXXXXKXXXXXXXPXXXKXXXRXXXRRXXXXXXXPXXXKXXPXPXXXKXXXXXXX
Q9H7C4 482
XXXPXPRRXXXXXXXXXRKXRXXXXXPXPKXXXXXXXXXXXXPXXXXXXXXXXXXXXXXXXXXXXXXXXXXXXXXXXKXXXXXXXXXXXXPXXXXXXXXPXXPXXXXXXXXXXXPXRXXXXXXPXXPXKPXXPXXXXXXXXXXXRXXKXXPXXXXRXXXXPXXXXXXXXXXXXXXXXRXXXXXXXXXXXXXXRXXXXXXXXXXRXPXXXXXXXXXXXXXXXXKXXXXXXXXRXXXRXXXRXXKXKXXKXXKXXXXXXXXXXXRXXXXXXXXXXRXXXXXRXXXXXXXXXXXRXXXXKXKXXXRXXXXXPPXXRXXXXXXXXRRXXXXXXXXXXXXRXXXXXXXXPXXXRXXXRKXXXXKXXXRXXXXXXXXKXXXRPXXXXXRXXRXXXRXXXXXXXXXRXKRXXXXXXXRXXXXXXXXRXRXXRXXXXXXXXKXKXXXXXRXXXXXXXXXXKXXXXPKXXXXXXXPXXXXXXXXXXXXXXX
Q9H993 441
XXXXPXXXXXXXXXXXXXXXXKXRXPXXXXKXXXXXXRXKXXXXXKXXXXXXXXXKKXXXXXXKXRXXXXXXKPXXPXXXKXXXXXXXXXXXXXXXXXXXXXXXKXRXXXXPXXXXXXXXXRRXXXXXXXXPPXXXXXXXKXXKXXXXXXXXXXXXXXXXXXXXXXRXXXXXXXXXXKXXXXKXXXXXXXXXKXXXXXXXXXXXXXXXXXXXXXXXXKPXXXXXXXXXXXXXXXXXKKXRXKXXXXRXXXXXXXXXXXXXXXXXXXXXXXXXXXXXXXXXXXKXXPXXXXXXXXXXXXXXXXXXKXXXXKXXXKXXXXXXXXXKXXKXXXXXXXXXXXPXXXXXXPXXXPXXXXXXXKXXXXXXKXXXXXRKXXXXRKXXXXXPXXXXXXXXXPXPXXXXRXXKXXXXXXXXPXXXXXXXXXXPXXXXXXKXXXXXXXXPX
Q9H9S4 337
XKKXPXXXKXXKXPXXXXKXXKXXXXXXXKXXKKXXKXXXXXXKXXXXXKXXXXXXXXKXPPXXXXXXXXXXXXXXXXXXXXXXXXXXXXXXXKKXXXXXXXXXXRRXXXXRXPXXXXXXXXPXXXXXXXKXXXXPXXXXRXXXXXRXXXRXXPXXKXXXXXXXXRXXXKXXXXXXXXXXXXXXXXXKXXXXRXKXXXXXXXXXXXXXXXXXXXKXXXXXXXXXKRXXXKXXXXXXXXRXXXXXXXKXXXKPXXXKXXXXXXRXKXPXXXXXXXXXXKXXXXXPXKXXPXXXXXXKXXPKXXXXXXXXXKXRXXXXXXXXXKXXXXKXXRXXKKXXP
Q9HC35 981
XXXXXXXXXXXXXXXXXXXXXXRXXXXXXRXXXXXXXXXXXKXXXXXXXRRXXXXXXXXXXXKKXXXXKXXPXPRXXXPXXXXXXXXXXXRKPXXXXXXXXXXKXXXXXXXKXXXXKKKXKPXXXRXKKXXXXXXXXXPXXRXXPXPXPXXXPXXXXRXXPXXKXXXPXKXXKRPXPXXKXXXXXXXXXXXRXKXXKXPXXPKXXPKXXKXXXKXKXXXXXXXXXXXKXXXRXRPXXXXXPXXXXXXXXXRXXXPPXKXKXXXXXXXRXKXXRXXXXXXPXXKXXXXXXXXXXXXXXXXRXXRXXXXXXXXXKXXXXXPXKXRXXXXXXXXXXKXXRPXXPXXRXXXXXXXXXXXXXXXXXXXRXXXXXXXXKXXXXXXXXXXXXXXXXXXXXXXXXKKXKXXXXKXXXXXXXXXXXXPXXXXXXXXXXKXXXXXXXXXXXXXXRKXXXXXKXXKPKXXXXXXXXXXXXXXXXXXXXXXXXXXKXXXXPXPXKXPKXXXXXXKXXKXXXXXXXXXXXXRXXXXXXXXXKXRKXXXXXXXXXPXRXXXXPXXXXXXRXXXXXKXXXXXXXXXRXXXXRXXXXXXXXXXXXXXXXXXXXXXXXPXKXXXXXXXXXRXXXXXXXXXXRXXXXRXXXXPXXXXXXXPXXXXXXXXXXXXRXXXXXXXXRXXXXXXXXXXXXXXXXRXXXXXXXXXXXXXXXXXXXXXXXXXXRKXXRXXRXXXXXXXXXXXXXXPXXKXXXXXXXXXXXXXXXXPXXXKXXRXRXXXKXXXXXXXXXXXXXXXXXXXPXXXXXXXXXXXXRXXXRKXXXXXXXXXKXXXXXXPXXKXKXPXXKXXXXXXXXXXXXXXXXXXXXXXXXXKXXXXXXXKXXXKXXXPXXXXXXXXXXXKXPXXXXXXXXXXXXPXPPPXXPXXXXXXXXXRXXXXPXXXXXXXXXXXXPXXXXXXXXXXXXXXXXXXPXXXXPXXXXXKXXXKXXXXXXXXXPXPXX
Q9NSK7 152
XXRXKXXKPXXXXXXXXXXXKXXXXXXXXRKXKXXXKXXXKXXXXXXXXXXXXXXXXXPPXXXXXXXXXXXXXXXXXXXXXKPXPXXXXXXPPXXXXRXXXXXXXXXRXXXXXXXXXXXXXXXXXXXXXXXXXXXXXXXXXKXXRXXXXXXX
Q9NUH8 114
XXKPXXPXXPXXXXXXXXXXXXXXXXXXXXXKXXXXPXXXXXXXXXXXXXXXXXXXXXXPRXXXXXXXXXXXXXXXXXXXRXXXXXKXXPXXXXXXXXXXXXXKXXXRXXXXXX
Q9NXW9 302
XXXXXXXXPXXXRXXXXKXXRXXXXXXRXRXXXPPXXXPPXKXXRXXXXXXXXXXXXXXXXXXXXXXXPXPXXXXXXXXXXRXXXXXXXRXXXRXPXKXXXXXRRKXXXXPKXXXRKXKXKXXXXXXXPXXXRXXXRRXXXXPXXXXXRPXXXXXXXXXPXRXXXXXPXXXXXXXXXXRXXXXXXXXPXXXXXXRXXPXXXXXXXXPXXXPXXXXXXXXXPXRXXXXXXXXXXXPXPXRXXXXXXXXXRXXXKXXXXRRXXXXRRXXXXXRXXXXXXXPXXRXXXXXXXXXRXXXXXXXRPX
Q9NY61 560
XXXPXPXXXXXXXXXXPRPXXXXPXXXPXXXXXXRXXXRXXXXXXXXXXXXXXXXXRKXXXXXXXXXXKRXXXKXXXRKXXXXXXXXXXXPXXXXXXXXXXXXXXXXXXXXXXXXXXXXXXXXXXXXXXXXXXRXXKKXRXXXXKXPXXXXXXXXXXXKXXKXXXXXXXXXXXXXXXXXXXXXXXXXXXXXXXXXXRXXXRXXXXXXXXXXXXXXKXXXXXXKXRXXKXXXXXXXXXXXXRXKXXKXXXXXXXXPXPXXXPXXKXKXXPXXXXXXKXXXKXXKXXXRXXXXXXXXXXXXXPXXRXXXXXXKPXXXXXXXXXXXXXXXXXKKXXRRRXPXKRKXXXXXXPXXXXKRXXXXXXXRXRXXXKXXXKXKXXXXKXXKXXXXXXRXXXXXXXXXXXXKXRXXRRXXXKRXXXRXXXKPXPXXXPXPXXXPXXPXXXPXXPXXXXXKXXXXXXXXXXXXXXXXXRXXXXRKXXXXXPXXXXXXXRXXXXXXKXRXKXXKKXXRKXXKXRKXRXXXXXKXXXXXXPXXXXXXXXXXRXXXXRXXXXXXXPPXXXXXX
Q9NZU0 649
XXXXXXXXXXXXXKXXXXXXXXPXXXXXKXXPXXXRXXXXXXXXXXRXXXXXPXXXPXXXXXXXXXXXXXXXXXXPXXXKXXXKXXRXXXXXXXXXXXPXXXPKXXKXXXXXXXXXRXXXXXXXXKXPXXXXXXXXXXXXXXXXXXXXXXRXXXXXRXXXXXRXXXXXXPXXXPRXXXXXRXXXXRXXXXXXPXXXXXXXXKRXXXXXXXXXXXXXXXKXXXXXXXXXXXXXXRXXXXXXPXXXPXXXXRKXXXXXXXXXRXPPXXXXXXRXXXRXXXXXXXXXXXPXXXXXXXXXXXXXXXRXXPXXXXXKXKXXRXXXXXXPXKXXXRXXXXXXPXKXRXXXXKXXXXXXXXXKXXXXXXXXXXXXXXPXXXXPXXXXXPXPXXKXPXXKXPKXXKXXXXXXXPXRKXXXXXXKXXXXXXXXXXXKXXXPXXXXRXXXXKXXXXPXXXXXXXXXXXXXRXXXXXXXXXPXXPXKXXXXPXXXXXXXXXXXXPXXXXXXXXPXRXXXPXXXXXRXXXKXPXKXPXXPXXXXXXXXXXXXXXXXXXXXXXXXXRXXXXXXRXXXXXKXRRRKXXXXXXXXKKXXXXXXXRXXXXXXXPXXXXPXXKXXXXXXXXXPPXXXXXXKXXXXXXXXXRXXRXXXXPXXXXXXX
Q9P219 2028
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
Q9UBZ9 1251
XRRXXXRKRXXXXXXXXXXXXXXXKXXKXXXXXRXXXXXXKXXXXXXXXXXXXXXXXXXXXPXXXXXRKXXXXXXXXXXXXXXRXKXXXXXXXXXPXXKXKXXKXXKXXRPXXXXXXXKXXRXXXXXPXXXXXKXXXXXKXXXXXPXXRPXXPXPXPXXXXKXXXXRXXXXXKKXXXXXXXKXXXXXXXXXXXXXXXXXXXXXXXXXPXRKXXXXPXPRXXXXXXXXXXPXXXXXXKXXXXXXPXXXXXXXRXXPXXXXXXXKXXKXXXXXRXXXXXXXXXXXRXXXXXRXPXRXXXXXXXPXXXXXKXXXXXXXXXXXPXXXKXXXXXXXXXKXXPXXPXKPXXXXXXXXXXXXXRXXXXXXXKXXXXXXXXXXXRXXXXXXPXRXKXKKXKXXRXXXXXXXXXXXXXXXXPRXXXXXXXXXXXXXXXXXXXRXRPXXKXKPXXXXXXRXXXRXPXRPXXXPXXXXXXXXXKXXKXKXXXXPXXXXXXXPXXXXXXXXXXXXXRXXXXXXXXXXRXXXXKXXXXXXXXKXXXPXXXXXPXXXXXXKXXXXXXXXXXXXXXXXXXXXXXXXXXXXXXXXXXXXKXXPXXXXXXXRXXXKXXXKXXXXXXXXXXXXXXRXXXRKXKPXXXXXXKPXXXXXXXRXXXXXXXPXXXXXXXXKXXXXXXKXXXXXXXXXXXKXXKXXXPKXXXXXXRXXRXXXXRPXRXXKXRKXXXXXXXXXXRXXXPKXXXXXXXXXXXXXXRRXXXXXXKXKRXXXKXXXRKPXXPXXXXKXXXXXXXXXXXRXXXXXXXXXXXKXXXKXXXXXXXXXKXXXXXXRXXXXXXXXXXPXXXXPXXXPXRPXXXXXXXPXXXXXXRXXXXXXKXKKXXXXXXKXXXRXXXXXXXXXXXRXXXXXPPXPXXXPXXPXXXKXXXXXKXXXXXXPXXXXXRXXXXXXXPXPXXXXXXXXXXXPPXXRXXXXXXXXXXXXXXXXXKKKXPXXXXXXXXXPXPXXXXXXXXPXPXXXXXXXXXXXXXXPXXXXXXPXXXXXXPXXXXRXXKXXXXXRXRXXXXXXXXXXXXXXXPKXPXXXXKXXXKXKKRXKKKKXXXXPKRXXXPXXXKXXXXPXKXXPXXXXXPXKXXXXXXKXXXPPXXKPXXXXXXXXXXXPXXXXXXXXPXXXXRPPXPXXXXXXXXXXXKXXXRXXXXXXXXPXXXXXXXXXKXXXXXXXXKXXXKXXXXXKXXKRXXXXXXXXXXXXXXXXXXXXXXXXXXXXXXXXXKXX
Q9UM73 1620
XXXXXXXXXXPXXXXXXXXXXXXXXXXRXXXPXXXPPXXPRXPXXXXRXXRKXXXXXXXXPXXXRXXXRXXXXPPXXXXXKXXRPXXRXXXXXXXXPXXRXXXPXPXXXXXXXXPXPXXXRXXXRXXKXXXXRKXRRXKXXXXXXXXXXXXXXXXXPPXXXXXXXXXXXXXXXXXXXXRXXXXRXRXRXXPXKKXXXXXRXXRXXXXXRXXXPRXXXXXXXXXXXXXXXPXXXPXPXPXXXXXXXXXXXKXXXPXXXXRXRXXXXXXXXXPXXXXXXPPXXXXRXXXXXXRRXPXXXXXXXXXXXXPXXXRXKXXPRXXXXXXXXXXXXKXXXXXPXXRXXXXXXXXXXXXXRXXXPXXRXXXXXXPXXXXXRXXXXXPXPXKXXXXXXXXRXXRPXXPXRXXXXXXXXXXRXXXXXXXXXXKXXXXXXXPXXKXXXXXXXXXXXXXXXXXXXXXXXXXXXXXXXXXXXXXRKXPXXXXXXXXXXXXXXXXXXXXPXXPXXXXRXXKXXRXXXXXXXXXXXXXXXXPXXXXXXXXXXXXPXPXKXXPXXXRXXXXXRXXXRXXXXXXXXXXKXXKXXXRXXXXXXXXXXXXXXXXXXXPXXXXXXRXXXXXXXXXXXXXRXXXXXXXXXXXXXXXXXXXXXXKXXXXXXPKXRXXXXRXPXKXXKPXXXXPRXXPXXXPXXXXXXXXXXXXXPXXPXXXXXXXXXXXXXXXXXXXXXXPXKXXXXXKXPXXXXXXXXXXXXXXXKXXKXXXXRXXXXXXXXXXXXXKXXXXXXXXXXXXXXXXPXXXXXXXKXXXXXXXXXXXXXRXXRXXXXXXXXXXXXXXXXXXXKXKXXXPXPXXXXXXXXXRXXXXKXXXXXPXRXXXXXXXXXXXXXXXXXXXXXXXXXXXXXXXXXKXXXXXXXXXXXXPXXXKKXXXXXRXXXXXXXXXXXXXXXXXXXXXXXXXXXXXPXXXXXXXXXXXXPXXXXXXPXXKXXXXXXXXXXKXXXXXXXXXXXXXXXXPXXXKXXXXXXXXXXXXXXXXXXXXXPXPXPXXPXXXXXXXXXXXXXXXXXXXXXXXXXXXRRKXXXXXXXXXXXXXPXXKXXKXRXXXXXXXXXPXXXXXXKXXXXXXXKXXPRKXXXXXRXXXXXXXXXXXXXXXXXXPXXPXPXXXXXKXXPXXXXXXXXXXXXXXXXXXXKXXXXXXXRXXXXXXXXXPRXXXXXXXXXXXXKXXXRXXRPRPXXPXXXXXXXXXXXXRXXXXXXXXXXXXXXXXRXXXXRXXXXXXPXPXRXXKXXXXXXXRXXXRXXXXRKXXXXXXPXKXXPPXXXXXXXXXXKXXXXXXXXXXXXXXXXXXXPXPXKXXXXXXXXXXXXXRXXPPKXXPXPXXRXXXXXXXXXPXXRPXXXXXXXRXXXXXXXPXXXXXXXPXXXXPXXXXXXKXPXRPKXPXXXPPXXXXXXXKRXXXRXPXXPPPXPXXXXXKXXKKPXXXXXXXRXPRXPXXXXXXXXXXXXXXXPPXXXXKXXXXRXKPXXXXXPXXXXXXXXKPXKKXXPXXKKXPXXRXXXXXXXXXXXPPXXXXXRXPXXXXXXXPXXXXXXXKXXPXXRXRXXPXXXXXXXXXXXXXPXXXXXXPXXXXXXXXXXKXKXXXXXPXP
Q9UNH6 387
XXXXXXXPXXPXXPXXXXXXXKXXXXPXXKXXXXXXXXPXXXXXXXXXXXXXRXXXKXXRXXXXXXXXXXRRRXXXXXXXKXKXXXXXPXXXXPPXPXKXXXKXXXXRXXXXXXXXRRKXXXKXXXRXXXXPXXXXXXXXKXXXXXXXXXXXXXKKXXPXXXXRXXXXXRXXXXXXRXXKXRPXXXXXXXXXXXXXXXKXXXXXKXXXRXXKXXRXXXXXXKXXXPXXXXXXXXXXXXXXXXKXXXXXXXRXXKXXXKRXXXXXXXXXPXXXXXXXXXXXXXXXXKRRXXXXXXXXXKXXXXXXKKXXXXXXPXXXXKXXXKXXXXXXXXKXXXXRXKXXXXXXXKXXXXXXXXXXXXXXXXXXXXXXXXXXXXXXXXXXXXXXXKP
Q9Y5X4 410
XXXRPXXXXXXXXXXXXPXXXXXXRKXXPXRXXXXXXPXXXXPXXXXRXXXXXXXXKXXXXXXXXXXXXXXKRXXRRRXXXRXXXXXXXXPXXKXXRXXXXXXRXKKXXXXXXXXXXXXXXRXPRXXXXXXXXXXXXXXXXRPXXXXXPPXPXXRXPRXPXPXXXXRXXXXXXXXXXXXXXXXXKXXPXXXXXXXXXXXXXPXXPXXPXXXXXPXXXXXXXXXXXRXXXXXXKXXKXXPXXXXXPXRXXXXXXXXXXXXXXXXXXXXXXXPXXXXPXXXPPXXXXXXXXXXRXXXXXXXXRXXXXXXXRXRXXXXXPXXXXXXKXXXXXKPXXRXXKXPXXXXXXXXXXXXXXXXXXKXXXPXXPXRXXKXXXXXPXXRXXXXXRXXXXXXRKXXXXXPXXKXXXXXXKX
A0A075B6Z1 19
XXXXXKXXXXXXXXXXXRX
A0A1B0GTS1 333
XXXXXXXXXXXXKXXPXXXXXPXXXXPXXXXPXPXPXXXXXXXRXXXXXXXXXPXXXXXXPPXXRXXRXXXXXXXXXXXRXXXPRKXXXXXXXXXXKXXXXXXXXXXXXXXKXXXXRXXXXRKXXXRXXKXXXXXXXXRXXXXXXXXKXRPXXXPXXKKXXXXXXXXXXRXKPRXXXXXXRKXXXRXXXXXXXRXPXPKRKXXXXXRRXXRXXXXXXRKXXXKXXXXXXPXXXXPXXXXXXRRXXXXXKKXXXRXPXXXXPPXXPXXPXXXXXXXXXXXXXXXXXXXXXXXXXXXXXXXXXXXXXXXXXXXXXXXXXXXXXXXPXXPXXXXXX
A0A578 114
XXXRXXXXXXXXXXXXXPXKXXXXXXPRXXXKXRXXXXXXXXXPXXXXRXXXXXXXXPXXXXXXXXXXXXXXXRXKXXXPXRXXXRXXXXXRXXXXXXXXXXXXXXXXXXXXXX
A6NFF2 107
XXXXXXXXXXXXXXXPXXXXXXXXXXPXXXXXXXXXXXXXXXXPXXXKXRXXXXKKXXXKXXXXXXKXXRXXXXXXRKXXXXXXPXXXKRRXXXXXXXXPXKXXXXR
O60218 316
XXXXXXXXXKXKXPXXXXXXXKXPXXKXKXXXKXXXXXXXRXXXXXXXXXXXXXXXXXXXXKXXXKXXKRXXXXXXXKXXPXXXXRPXXRKXXXKXXKXXKXXXXXXXXXXXPXXXKXXXXXXPKXXKXXXXXXKXXXXXXXXXXXXXXXXXXXKXXXXXXXXXXXXXKXXXKPXXKXKPXXXXXXXXPXXXXXKXXXXXXXKXXXXXXXXPXXXPXRPXXKPXXPXXXXXPKXKXXXXKXKKXXXXXXXRXXXXRXXXXXPKXXXPXRXXXXXXXXXXKXXXXXXXXXXXXXRXXRXXXXXXXXXXXXXPXXXXX
O60296 914
XXXXXXXXXXXPXXXXXXXXXXXRXXXXXXXXXXXXXXPXXXXXXXXXXXXPXXRXKXXXXXXXXXXXXXXXPXXRXXXXXXXXPXXXXXXXRXXXXXXXRXXXXXKXXXXXXXXXXXXXXRXRXXXXXXRXXXXXXKRXXXXXXXXXXXXXXXXXXXXXXXXXXXXXXKKXXXXRXXXXXXXXXXXXXXXXXPXRXXXXXXXXXXXXXXXXXXXKXKXXXXXXXXXRXKXXXXKXXXXXXXXKXXXXXXXXXKXXRXXXXXXXRXXXXXXXKXXXXXRXXXXXXXXXXXXXXXXXKXKXXXXXKXXXKXXXXXXKXXXRXXXXXXXXXXXRXXXXXXXXXXXXXXXKXXRXRXXPXXXXXXXXXXXXXXXXXXXXXXXXXXRKKXXXXXXXXXXKXKXXXKRXXXXXRXXXXXRXRXXXXPXXXPXPXXXRXXXXXXXKPXXXXXXXXXXKXXXXXXXXXXXXXXXXXKXXXPXPXXXXXXXXXXXRXXXRRXXXXXXKXXXXXXXXRKXXXXXXXKXXXXXXXXPXXXXXXXXXXXXXXXXXXXXXXXRXXXPXKXXXXKPXXXXXXXXXXXXXXXPXXXXXXXPRPXXXXKXXXXXPXXXXXXXXXXXXXXXXXXXXXXXXPXXXXXKXXXXKPXXXXXXPPXXXXXXPXXXXXXXPXKXXXXXXXXXXXXXXRXXXPXXXXXXXPXXXXPXXXXXXXXXXXXXXXXXXPXXXXRXXXXXXXXXRRXXXXXXXXXXXXXKXXXXRXXXXKXXXXPXXXXPXXPXPKXXXXPXXPPXXPXXXPXPXPXPXXPRXXXXXXXXXXRPXXXXXXXXXXXRPXRXPPXXXXXKXXXXXRXKRXXXXRXXKXPXXXXXXRXXXXXXXPXKPXXXXXXXXXXXXXXXXRRXXXXPXXXXXXXXPXXXXXPKXXXXKXX
O60826 627
XXXXXRXXXXXXRXXXXXXPPXXXXXRXXXXXXXXXXXXRXXRXXXPXXXXXXXPXXPXXXXXRXRXXXXXXXXXXXXXXPXXXXXXXXXXPXXPXXRXXXXXXXXRXPXXXXXXXXXPXXXXXXXXRXXXXXXRXXXXXPXXPPXXRXPKXXXXXXXXXXKPXXXXRXXXPXXXXRXXPRXXXXXPXXXPXPXXXPXPXXRXXXXXXXXXXXXXXXXXRXRPXXXXXXXRXXRXPPXXXXRXXRXRXXKXXXXXXRXXXXXXXXPXXXRXXXXXXXXXXXXXKXXXPKXXRXXXXXKXXXXXXPXXXXXXXXXXPXXXRRPXXXXXXXXXXXXXXXRXXXXXXXRXXXXXXXXXKXXXXXXXXXXXXXRXXKXXXXXRXXXXRXKXRXXXXXPXXXXXXXKXXXXXXXXXXRXXXXXXXXXKXRXPXXXXXRXXRKXXXXRXXXXXRRXXXXXXXXXXXRXXXXXXRRKXXXXKXXXXXXXXXPRXXXRXXXXXRXXXXXXXXRKXKXXXXKXXXXXKXXXKXXXXXXXKXXRXXXXXXXXXXKXXKKXXXXRKXXKXXXXXXXXXXXXXXXXXXXXXXXRXXRXXXXXXXXXXXKKXXXXXXKXRXXXRXXRXXXXXXXXRXRXX
O75676 772
XXXXXXXXXXXXXXRXXXXXXXXXXXKXXXXXXXXXKXXXXXXXXKXXXXRKXXXXXXXKXXXXKXXRKXXXXXRXKXXXXXRXXRXXXXXXRXXPXXXXXXXXXXXXXKXXXXXXXXXXXXXXXXXXXRXXXKXXXXRXXXXXXXXXXXXXXKXXXXXRXXKXXXXXXXXXXXXXXXXXXXXKXXXXXXKXRXXXXXXXXXXXXPXXXRXKXXXXKXXXXXXXXXXXXXXXXXXXPXXXXXXRXXXXXXXRRXXKXXPPXPPRXXPXXXXXXXRXXXKXPKKRXXXXPXXXXXXRXXPXXXXXXXXXXXXRKXPXPXRPXXRXXXXXXXXXXXXXRXXPXXXPPXXPPPXXPRXXXXXXXXXPXXXXXXXXXXXXXXXXXPXXXXRPXRXXXXRXXXXXXXPXXXXXXXXXRXPXXXXXXXXXXRRXRXRXXXXXXXXKXXXRRXXXXXXRXXXXXRXXXXXPXXXXXXXXXXXXXXXXXXXXXXRXXXXXXXXRKKRXXXXXXXXXXXRXXXXXXXXXXXXXXXXXRXXKPXXXXXXXXXPXXPXKXXXXXXXRXRPXXPXXPXXXPXXXXXXXXPXXXXXXXXXXXXXXXXXXXXXXXXXXXXXPXXXXXXXXXXXXXXXXXXKXRXXRXXXXXXXXXXXXXXXKXXXRXXXXXXPXKRXKXXXXRXXXXXXXXXXRXXPPXRXPXXXXXXXPXXRXXXXXXXXXXXRXKRXXXXXKXXXXXPXXKRRKXKXRXXXXXRRXXPXPXXPXRXPXXXKXXPRRXXXPXPPX
O75689 374
XXKXRRRXXXXXXXRPXXXRXXXXXXPXPXXXXXXXXXXXXXXXXXXXRXXPXXXKXKXXRXXXXXXXXXXXXXXXXXXXXRXRXXXKXPXXXXRPXPXXXXXXRXXXXRXKXXRXXXXXPXKXXPXXXXXRXXXXXKRXRXXXXXXXRKXXXXXRXXXXKXXXRXXXKXPKXXXKXXXXXXXXXPXKXXXPXXXXXXXXKXXXXRXXXXXXXXXKXXXXXXXXXRXXRXXXXXXXXPXXXXXXXXPKXXRXXXKXXXXXKXXPKXXXXXRKRXXXXXXRRXXXXKXPXXXXXRXXXXXXXKXXXXXXXXXXPPXXXXXXXPXXXXXXXPXRKXXXXXXXXXXXRXXXXXXXKXXXRPXXPXXXXXXXXXKXKP
O75920 110
XXRXXXRXXXRXKXXKKXXXXXKXKRKXXXXXXXXRKXXXXXXKXXXKXXXXPXXPXKXPRXXPXXPXPXXXXXRXXXXXXXXXPXXXXXXXXXXXXXXPXXXXXXXXXX
O95237 230
XKXPXXXXXXXXXXKXXXXXXXXXXXXXXXXXXKXRXXXXXXXXXXRXXXXXXPRXXXXXXXXXXXXXRXXXXXPXXXXXXXXXXXRXXKXXXXKRXXXXXXXKXXXXRXXXXXXXXXXXXXXXXXXXXXXXKKXXXXXXXXRRXXKXXXXXPXXXXXXXXXXXXXXXRXXXPXXPXXXKXXXXXKXXXRXXRXXXXXXXXXXXXXXXXXXXXXXXXPXXXXPXXXXXXX
O95935 607
XXXKRRXXPXXXXXXKXXXXXXXXXXXXXKXXXXXKKRRKXXXXXXXXXXXXXXXXRXXXXXXKXXXXXXXXXXXPPPXXXXXXPXRXXXXXXRXXXXXXXXXXXXXXXPXXXPXXXPKXXPXRXXXRPXXPXPXPXXPRXXXXXXXXXKRXXXXXXXXXXXKXXRRXXPXXRXKXXXXXPXXXXXXXXXXXPXXXKRXRXXXXXXKXXXXXXXXXPXPPRXXXXPXXPXXXXXXXRXXXXXXKXKXXXXXXXXXXXXXXXXXXKXXPRXXXXRKXXXXXXXPXKPXPXXXXXKXXXXPXXXXXXXXXXXXXXXXRXKXXRXPXXKXXRXXXRXRXXXXXXXXXXXXXRPXXRXXXXXXXPXXPKXXXXXXXXXXXXXXXXXPXXXPXXXXXXXXXXPXXXXXPXXXXXXXXXPXXXXXXXRXXXXXXRXXXXXXXXXXRXXXXXXXXXXPPRXPXXXXXXXXXXXXXXXXXXXXXXXXXPXXXXXXXXXXXXPXXXXXXPXPXXXXXXXXXXXXXXXXXXRXXXPXXXXXXXXXXXPKXXXXPXKXXXXXXXXXXXXPXXXXXXRXXXPPXXXXXXXXXXXXXXXXXXRXXXXXXXXXXXXXXXXX
P02462 1669
XXPRXXXXXXXXPXXXXXXXXXXRXXXKXXXXXXXXXKXXXXXXKXXKXXRXXPXXXXXXXXPXXXXPXXPXXPPXXKXXXXXPXXPXXKXXRXPPXXXXXPXXPXXPXXPXXXXPPXPPXXPXXXXXKXXRXPXXPPXXPXXXXXPXPPXXPXXKXXPXXXXXXXPXXXXKXXRXXPXXPXXPXPPXXPXXXXPXXPPXXXXPPXPPXPPXPPXXKXXXXXXXXXPKXXKXXXXXXXPPXXPXXXXXXXKXXXXXKXXKXXKXXPXXXXXPXXXXKXXPXKPXPRXKPXKXXXKXXKXXPXXPXXPXXPXXXXRXXPXXXKXXXXPPXPPXXXXXXXPXXXKXXRXXPXXPXPRXXPXPKXXPXXPXXPXPPXXPXPXXXXXPXXPXXRXXKXXRXXPXXXXPXPXXRXXXPXPPXXPXPPXXPXXXXXXXXXXPXPPXXXXPPXXPXXPXXXXXXXXKXXKXXXXXXXXXXXXRXPPXPXXPPXXXXXPXXPXXKXXRXXPXRXXXXXXPXPXXXPXXXXXPXXKXXPXXXXXXXRXKXXKXXPXXPXXPXXPXRXXXPXRXXXPXXPXPKXXPXXXXXKXXRXPPXXXXXPXXRXXXXPPXPPXXXPXXPXXXKXXXXXPXXPXXPXXPXPKXXPXKXXPXPXPPXXXXXPXXPXXPXPXXXRXXPXXPXRPXXPXXKXXXXXPXXXXPXPPXPKXXXXXPXXXXPPXXPXRPXXXXXPXXPXXXXXKXXPXXXXPXXKXXPXXPXXPXXPXXKXXXXXPXXPXXXXXXXPPXXXXXRXXPXPPXXPXXXXXPXXPXXXPPXXRXPPXXXXPPXXXXPPXXKXXKXXPXXPXXXXPXPKXXKXXXXXPXXXXXXXXPXXPXXXXXPXXPXXPXXKXXXXXXXXPXXPXXPXPXXXPXXPXXKXXXXXPXXXXPRXXPXXKXXKXXXXXPXKPXXXXKXXXXXXKXXKXXXXXKXXXXPXXXKXXRXXPXXPXXPXKXXXXXXPXXPXPKXXPXXXXXPXXPXXPXPKXXXXXXXXPXXPXXKXXPXXPXPXXXPXXPXXKXXKXXKXXXXPPXXXXPXXRXXKXXXXXXXXPXXPXXKXXKXXXXXPXXPXXPXXKXXPXXXXXPXXPXXPXXKXXKXXPXXXXXPXXKXXXXXPXXPXPXXPXXXKXXPXXXXXPXXXXXKXXPXXPXRXXPXXPXXKXXKXXKXXXXXPXXXXXPXXPXXKXXXXXXXPPXPXXXPXXPXXPXXXXXXPKXXRXPXXXPXXPXXPXPXXPPXXPXXXXXKXXKXXPXXPXXPXXPXPKXXPXXXXXPXXXXXPXXXXXKXXXXPPXXPXXXXPKXXPXXXXXKXXXXXXXXPXXKXXPXPPXPPXPXXXXKXXPXXPXPXXPPXXKXXXXXPXPKXXXXXXXXXXXPXPPXXPXXXXXPXXKXXXXPXXPXXPRXXPXPPXPXXXPXXXXPPXXPXXXXXXXXXRXXXXXXXPXXPXXXKXXXXXXXXXXXXXXXRXXXXXXXXXXXXXRKXXXXPXXXXXXXXXXXXXXRXXXXXXXXXPXPXPXXXXPXXXXXXRPXXXRXXXXXXPXXXXXXXXXXXXXPPXPXXXXXXXXXXXXXXXXXXXXXXXXXXXXXPXXXXXXXRXXPXXXXXXRXXXXXXXXXXXXXXXXXXRXXXXKKPXPXXXKXXXXRXXXXRXXXXXRRX
P08729 469
XXXXXXXPXXXXRXXXXXXRXXXXRXXXXRPXXXXXXXXXXXXXXRPRXXXRXXXXXPXXXXXRXXXXXXXXXXPXRXXXXPXXXRXRXXXXXXXKXXXXKXXXXXXKXRXXXXXXKXXXXKXXXXXXXKXXKXXRXPXXXXXXXXXXRXXXXXXXXXXXRXXXXXRXXXXXXXXXKXKXXXXXXXRXXXXXXXXXXKKXXXXXXXXKXXXXXKXXXXXXXXXXXRXXXXXXXXXXXXXXXXXXXXXXXXXXRXXXXXXXXXXXKXXXXXXXKXXRXXXXXXXXXKXXXXXXXXXKXXXXXRXXRXXXXXXXRXXXRXXXXXXXXKXXRXKXXXXXXXXXXRXXXXXKXXRXKXXXXXXXXXRXKXXXXRXXRXXXXXXXXKXXXXXXXXXXRKXXXXXXXRXXXXXXXXXXXXXXXXXXXXXXXXXXXXXXXXXXXXXXXXXXXXXXPXXXKXXXXRXXXXXRRXXRX
P0DPH7 450
XRXXXXXXXXXXXXXXXXXXXXXXXXXXXXXPXXXXPXXKXXXXXXXXXXXXXXXXXXXKXXPRXXXXXXXPXXXXXXRXXXXRXXXXPXXXXXXKXXXXXXXXRXXXXXXKXXXXXXXXRXRKXXXXXXXXXXXXXXXXXXXXXXXXXXXXXXXRXXXXXXKKXKXXXXXXPXPXXXXXXXXPXXXXXXXXXXXXXXXXXXXXXXXXXXXXXRRXXXXXRPXXXXXXRXXXXXXXXXXXXXRXXXXXXXXXXXXXXXXXPXPRXXXPXXXXXPXXXXXKXXXXXXXXXXXXXXXXXPXXXXXKXXPRXXKXXXXXXXXRXXXXPKXXXXXXXXXKXKRXXXXXXXXPXXXKXXXXXXPPXXXPXXXXXKXXRXXXXXXXXXXXXXXXXRXXXKXXXXXXKRXXXXXXXXXXXXXXXXXXXRXXXXXXXKXXXXXXXXXXXXXXXXXXXX
P10074 688
XXXXXXXXXXRXXXXXXKXRXKXXXXXXXXXXXXXXXKXXXXXXXXXXXXXXXXXXXXXXXXXXXPXXXXXXXXXXXXXXXXXXXXXXXXXRXXXXXXXRXXRXPXXXXXXXXXKPKXXXXXXXXXXXXXXPPXXXXXXXXXKXPXXXXXXXXXRXXXXXPRXXXPRXXXXPXRPXXXXPXXXXXPXXXXXKXKXXXKPXPXXXKKPXXXKXPPRPXXXXXXXXXXXXXXXXXXXXXXXXXXXXXXXXPXXXXXRRKXXXXRKPXXXXPXXXXXXXXXXPXXXRKXXXXPXXXPXXXKKXXXKXXXKXXXRKXXXXKPXXXPKXXKXXXRKXXXXXXXXRXXXXRXXXXXXXXXXXXXXRRRXXXRXXXXXXXXXXPXKXXXXXXXXXXKKXXXXXXXKXXXXPKPXXXPXXXKXXXXRXXXXXXXXXKXRXXKXXXXXXXXXRXXXRXXXXXXXKXKXRXXRPXXXXXXXXXXXXKXXXXXXXRXXXXXKPXXXXXXXKXXRXXXXXXKXXRXXXXXRPXXXXXXXXRXXXKXPXXRXXXXRXXXXRPXXXXXXXKXXKXXXXXRXXXRRXKXXRKXXXXXXXXKXXRXXXXRRXXXXXXRXXXXXPRXRKXRXXXXXXXKXXXXXXXPPXXXXXXXXXXXXXXXXXXXXXXXXPXXRXXXXXXXXXPXXXXPXXXXXXXXPXXXXX
P10275 920
XXXXXXXXRXXPRPPXKXXRXXXXXXXXXXRXXXXXPXPRXPXXXXXXPPXXXXXXXXXXXXXXXXXXXXXXXXXXXXXXXXXPRXXXXXXXXXXXPXXXRRXPXXXXXXXXXXXPXXPXXXXXXXPXRXXXPXPXXXXXXXKXXPXXXPXPPXXXXXXXPXXXXXXXPXXPXXXXXXXXXKXXXXXXXXXXXXXXXXXXXXXXXXXXXRXRXXXXXPXXXKXXXXXXXXXXXXXXKXXXKXXXXXXXXXXXXXXXXXPXXXXRXXXXXXPXXXXPPXXRPXPXXPXXXXKXXXXXXXXXKXXXXXXXXXPXKXXXXKXXXXXXXXXXXXXXXXXXXXXXXPXXXXXXKXXXXXXXXXXXXRXXXXXPXXXXXPPPPPPPPXPXXRXKXXXPXXXXXXXXXXXXXXRXXXXXXXXXXXXXXPXXXXPXXXXXXXXXXXXXXXXXXXXXPXXXXXXXXXXXXXXXXXXXXXXXXXXXXXXPXXXXRPPXXXXXXXXXXXXPXXXXPXXXXXRXPXPXPXXXKXXXXPXXXXXXXPXXXXRXXXXRXXXXPXXXXXPPXKXXXXXXXXXXXXXXXXXXXXXXKXXXKRXXXXKXKXXXXXRXXXXXXKXRRKXXPXXRXRKXXXXXXXXXXRKXKKXXXXKXXXXXXXXXXXXPXXXXXXKXXXXXXXXXXXXPXXXXXXXXXXPXXXXXXXXXXXPXXXXXXXXXXXXXXXRXXXXXXKXXKXXPXXRXXXXXXXXXXXXXXXXXXXXXXXXXRXXXXXXXRXXXXXPXXXXXXXRXXKXRXXXXXXRXRXXXXXXXXXXXXPXXXXXXKXXXXXXXXPXXXXKXXKXXXXXRXXXXKXXXRXXXXKRKXPXXXXRRXXXXXKXXXXXXPXXRXXXXXXXXXXXKXXXXXXXXPXXXXXXXXXXXPKXXXXKXKPXXXXXX
P10620 155
XXXXXXXXXXXXXXXXXXXXXXXXXKXXXXXXXXXXXRXXRKXXXXPXXXXXXXKXXXXKKXXRXXXRXXRXRRXXXXXXXXXXPXXXXXXXXXXXXPXPXXXXXXXRXXXXXRXXXXXXXXXPXPXPXRXXXXXXXXXXXXXXXXRXXKXKXXX
P19075 237
XXXXXXXXKXXXXXXXXXXXXXXXXXXXXXXXXRXXXXXXXXXXXXXXXXXXXXXXXXXXXXXXXXXXXXXXXXXXXXKXXRXXXXXXXXXXXXXXXXXXXXXXXXXXXKXKXXRXXXXXXXXXXKXXXXXXXXXKXXXXXXXXXXXXXKXXXXXXXXXXXXXXXXXXPXXXXXXXKXRPXXXXXXKXXXKXXXXXXXKXXXXKXXXXXXXXXXXXXXXXXXXXXXXXXXXXXXXXK
P28068 263
XXXXXPXXXXXXXXXXXXXXXXXXXXXXXXXXXXXXPKXXXXXXXXXKXXXXXXXPXXXKXXPXXXXXXXXXXXXXXXXXXXKXXXXXRXRXXXXXXXXXXXPXXXXXXXRXRPPXXXXXKXXPXXXRXPXXXXXXXXXXXPXXXXXXXRKXXKXXXPXXXXXKXXXPXXXXXXXXXXXXXXXPXXXXXXXXXXXXXXXPXPXXRXXXPXXXPXXXXKXXXXXXXXXXXXXXXXXXXXXXRRXXXXXXXPXPXXXXXXXXXXX
P35914 325
XXXXRKXXPRRXXXXXXXRXXXXXXXXXXPKRXKXXXXXPRXXXXXXKXXXXXPXKXKXXXXXXXXXXXXXXXXXXXXPKXXPXXXXXXXXXKXXXKXPXXXXPXXXPXXKXXXXXXXXXXKXXXXXXXXXXXXXKKXXXXXXXXXXXRXXXXXKXXXXXXXXXRXXXXXXXXXPXXXKXXPXKXXXXXKKXXXXXXXXXXXXXXXXXXXPXXXKXXXXXXXXXXPXXXXXXXXXXXXXXXXXXXXXXXXXXXXXXXXXXXXXXXXPXXXXXXXXXXXXXXXXXXXXXXXXXXXXXXKXXXXXXXXXXXXXRKXXXKXXXXXXKX
P36639 156
XXXXRXXXXXXXXXPXRXXXXXKKRXXXXXRXXXXXXKXXXXXXXXXXXRRXXXXXXXXXXXXXXKXXXXXXXXXXXPXXXXXXXXXXXXXXXXPXXXXXXRPXXXXXXXXPXKXXXPXXXXXXPXXXXKKKXXXXXKXXXXXXXXXXXXRXXXXX
P40306 273
XXKPXXXPRXXXXXXXXXRXXXXXRXXPXXKXPXXRKXXXXXXXXXXXXXXXXXXXXRXXXXXXXXXKXXXKXXXXXPKXXXXXXXXXXXXXXXXRXXXXKXXXXXXXXXRXPRXXXXXRXXRXXXXRXXXXXXXXXXXXXXXXXXPXXXXXXPXXXXXRXPXXXXXXXXXXXXXXXXXRXXPXXXXXXXXXXXXXXXXXXXXXXXXXXXXXXXXXXXKXXXKXXRXXXXPXXPXKRXXRXXXXPXXXXXXXXXXKPXXXXXXXXXXXXXXXX
P46063 649
XXXXXXXXXXXXXXXXXXXXXXXXXXXXXXRXXXXXXKKKXXXKKXKXXXXXXXXXXXXXXXXXPXXXXKXXXPXXXKXKXXXXXXXKXXKXRPXXXXXXXXXXXXKXXXXXXPXXXXKXXXXXXPXXXXXXXXXXXXPXXXXXXXXXXXXKXXXXXXXXXXXXXXKXXXKXXXXXXXXKXXXXKXXXXXPXKXXKXKXXXXRXXKXXXXRRXXRXXXXXXXXXXXXXXXXRPXXKXXXXXKRXXPXXXXXXXXXXXXXXXXXXXXKXXXXXKXXXXXXXXXRPXXXXXXRXKPXXXXXXXXXXXKXXXXRXKXXXXXXXXXXXKXXXXXXXXXXXXXXXXXXXXXXXXPXXKXXXXRKXXXXXXXXXXXXXXXXXXXXKPXXRXXXXXXXXKXXXXXXXXXXRXXRXXXKXXXXXXXXXXXXXRXXXXXXXXXXXXXKXXXXXXXXXXXXKXRRXXXXXXXXXXXXXXXXXKXXXXXXKXXXXXRKXXXXXXRXXXKXXKXXXXXXXKXXPXKXXXXXXXKXXXKXRXXXXXXPXXPRXXXXKXXXXXXXXXXXKXXXXXXXXXXXXXXKXXPKXXXXXXXXXXXXXXXXKXXXXXXRXXXXXXXXXXXXXKKXXXKXXXXXXKKXXXXXXXXXXKXXXXKKRKXXXX
P47224 123
XXPXXXPXXXXXXXXRXRKXXXXXRXXXRXXXPXXXXXXRRXXXXPXXRKKPXXXXXXXPXXXXXXXXXXXXXXXXXXXXXXXKXXXXXKXXXXXXXXXXPXXXXXXXXKXXXXXXXXRXXXX
P48594 390
XXXXXXXXXKXXXXXXXXXRKXKXXXXXXXPXXXXXXXXXXXXXXKXXXXXXXXKXXXXXXXXXXXXXKXXXXXXXRXXXXXXXXXKXXXXXXKXXXXXXXKXXXKXXXXKXXXXXXXXXXXXKKXXXXXXXXXXXXXXPXXXRKKXXXXXXXXXXXKXKXXXPXXXXXXXXXXXXXXXXXXKXXXXXKXKKXXXKXXKXXPXKXXXKXXXXXRXXXXXXXXXXXXXXXKXXXXPXKXKXXXXXXXXPXXXXXXXKXXXKXXXXKXXXXXXXXXXRXXXXXXXXPRXKXXXXXXXKXXXRXXXXXXXXXXXXXXXXXXXXXXXXXXKXXXKXXXXXXXXXXXXXXXXXXXXXXXXXPXXXXXXXXXXPXXXXXRXXKXXXXXXXXRXXXP
P55072 806
XXXXXXXKXXXXXXXXXKXKXRPXRXXXXXXXXXXXXXXXXXXPKXXXXXXXRXXXXXXKXKKRRXXXXXXXXXXXXXXXKXRXXRXXRXXXRXRXXXXXXXXPXPXXKXXKRXXXXPXXXXXXXXXXXXXXXXXKPXXXXXXRPXRKXXXXXXRXXXRXXXXKXXXXXPXPXXXXXPXXXXXXXXXPXKRXXXXXXXXXXXXXXXXXXRKXXXXXKXXXXXPXRXPXXXKXXXXKPPRXXXXXXPPXXXKXXXXRXXXXXXXXXXXXXXXPXXXXKXXXXXXXXXRKXXXXXXKXXPXXXXXXXXXXXXPKRXKXXXXXXRRXXXXXXXXXXXXKXRXXXXXXXXXXRPXXXXPXXRRXXRXXRXXXXXXPXXXXRXXXXXXXXKXXKXXXXXXXXXXXXXXXXXXXXXXXXXXXXXXXXXXRKKXXXXXXXXXXXXXXXXXXXXXXXXXXRXXXXXXXPXXXRXXXXXXPXXXXXXXXXXXXXKRXXXXXXXXPXXXPXKXXKXXXXPXKXXXXXXPPXXXKXXXXKXXXXXXXXXXXXXKXPXXXXXXXXXXXXXXRXXXXKXRXXXPXXXXXXXXXXXXKXRXXXXXXXXXXXXRXXXXXXXXXXXXXXKKXXXXXXXXXRPXXXXPXXXRPXRXXXXXXXPXPXXKXRXXXXKXXXRKXPXXKXXXXXXXXKXXXXXXXXXXXXXXXRXXKXXXRXXXXXXXRRXRXRXXXPXXXXXXXXXPXPXXRRXXXXXXXRXXRRXXXXXXXRKXXXXXXXXXXXRXXXXXRXPXXXXXXXXPXXXXXXXXXXXXXXXXXXXXXXX
P56706 349
XXRXXRKXXXXXXXXXXXXXXKXXXXXXXXXXXXXXXXXKXPXXXPRXRXXXXXRPXXXXXXXXXXXXXXXXXXXXXRXXRXXXXXXXXKXXXXXXXRXXXRXXXXXXXXXXXXXXXXXXXXXXXXXXXXXXXXRXKXXXXXXXXXXKXXXXXXXXRXXXXXXRRXXXXRXXKKXXRRXXXXXXXXXXRKXXXXRXXXXXKXXXXXXXXXXKXXXXXXPKXRXXXXXXKXKXXXXXXXXXXRXXRXRXPXXXRXKXXRXXXKPXXXXXXXXXKXPXXXXXXXXXXXXXXXXRXXXRXXPXXXXXXXXXXXRXXXXXXXXKXXXXXXKXXXXXXXKXXXXXXRXXXXXXK
P59025 263
XRXXRPXRXRXPXXXXPXXXXXXXRXKXPXXXXXXXXXKXXXXXXXKKXXXXKXXXXKPXXXXXXXXXPXXKXXXXXPXXKXXXXXXXXXRXXXXXXXXXXXXPXXXXXXXXXXXRXXRXXXXRXRXXKXXXXXXXXXRXXXXXXXXXXXXXXXXXXXXXXRXXXXXXRXXXXRXXXXXRXXXRRXRXXXXXXXXXXXXXXKPXXKXXXXXXXXXXXXRXPXPXKXXXXXXXXXXXXXXPXXXXXXXXXXXXXXXXXXXRXXX
P61244 160
XXXXXXXXXXXXXXXPRXXXXXXKRXXXXXXXRKRRXXXKXXXXXXRXXXPXXXXXKXXRXXXXXKXXXXXXXXRRKXXXXXXXXXXXKRXXXXXXXXXRXXXKXRXXXXXXXXXPXXXXXXXXXXKXXXXXXXXXXXXXXXXXXPXXPXXRKKXRXXXX
P82912 194
XXXXRXXXXRXXRXXXXPXXXXRXXXRXPXXXXXXXXRXXXXXXXKXKXXXXXXPXXXKXXXXPPXPXXXXXXRXXXKKXXXXPXXXXKXXXXXXXXXXXXXXXXPXXXXXXXXXXXRXXKKXXXXXXXXXXXXXXXRXKXKXXXXXRXXXKXXXPXRXXXXXXXXXXXXXXXXXXXXXPXPXXXXRPRKXRKX
P83111 547
XXRXXXXXXXRXXXPXXXXXXXXRRXXXXRXXXPPXXXXXXXXXXXXXXXXXXXKXXXXXRXXXPXXXPXXPXPXXXPXXXPPXXXXXXPXXPXXPXPPXXRXXXRXXXXXRXXXXRXKXXXXXPXXXXXXXXXXKXXXXXXXXXXXXXXRXPXKPXXXXRXXXXXKXXXXXXXXKXXXXXKXXXXXPXXXXXPXXPXKXXXXXKXXXXXRXXXXXXXXXRXXXKXXKKXKXXKXXKXXKXXKXXXXXXXXKXXKXXXKXXXXKXKXXXXXXXKXRXXKPXKKKXXXXXXXXXXRXKXXXXXXXXRXXKXXPXXXKPXXXXXXXXXXXXXXXXXXXRXXXXKXXXXXXKXXXXXXXXXXXXXXXXPXXXXRXRXXXXXKKKRXXXXPXXXXXXKXXXXXXXXXXXXXXKXXXXXXXXXXXXXXKXXXXXXXPXXXKPXXXXXXXXPXPXXXXXXXKXXKXXXXXXXXXRKXXXXXXRKXRXXXXXXXXXXXXXXXXXXXPXXXXXXXXXXKXPPRXXXXXXXXXXXXXXXXXXXXKXXXXXXKXRXX
Q01740 532
XXKRXXXXXXXXXXXXXXKXXXXXXXXPXXXXRXXXXXXXXRXXXXXXXXRXXXXKXXXXXXXKXXXXXXXXPXPXXXPXXXPXXXXXXXXKXXXXXXXXXKXXXXKXKXXXXXKXXXXXXXXXXXXXXXXXXKXXXXXXXXXXXXXXXXXXPXXPXXXXPXXXXXKXXXXXXRXXKXPXXXKXKRXXXXXXXXXXXXXXXXXXXXXXKXXXXXXXXXXXXXRXXXXXXPXXXXXXXRXXXXXRXXXPXPXXXXXXXRKXXXXXXXXXXXXXPXXRXXXKXXXXXXXXPXRXXXXKXXXRPXXKXXKXXXXXXXXXXKXXPXXXXXXXXXXXXXXPXXXXXXXKXXXXXXXXXKXXXPXXXXKPXXXXXXXXKPXXXXXPXXXXXXRXXXRXXKXXXKXPPPXXXXXXXXXRKXXKPXXXXXXXXKXXXXXXXXXXXXXXXXXXXKPXXXXXXXXXPXXXXXXXXXPXXPXXXRXXXPXKXXXXRXXXXXXXXRXXKXXKXRXXXXXPXPXXXXXKXXXXXXXXXXXXXXXX
Q02156 737
XXXXXXXXKXKXXXXXXXKPXXXXXRXXXXPRPXXXXXXPXXXXXXXXXRXXXXXXKXKXXXPXXXXXXXXXXXXXRKXXXXXXXXXPXXXXXXXXXXXXXXXXXXXXXXRXXXXXXXXXPXXRXXXXXXXXXXXXXXPKXXXXRXXRXRXRPRKRXXXXRRRXXXXXXXKXXXXXXRXPXXXXXXRXXXXXXXXKXXXXXXXXXXXXXKRXXXXXXXKXXXXKKXXXPXXXXXXRXXXXXPXKXXXXXXKXPXXXXXXXXXXXXXXRXXXXXKXXKXXXXRRXXXXXXPXXXXXXRXXXKXXXXXXXXPXKXXXXXXRRKKXXXXXXXPXPXXXXXPXXXXRXKXXPXXPXXXXXKXXXXXXRKXXXXXXRXXXXRXXXXPXXXXXXPXXXXXXRXXXXKRXXXXXXXXXKXXXKXXXXKXXXXXXKXKXXXXXXKXXKKXXXXXXXXXXXXXXXKRXXXXXRKXPXXXXXXXXXXXKXRXXXXXXXXXXXXXXXXXXRXRKXXXPRXRXXXXXXXXXXXXXXXXXXXXRXXKXXXXXXXXXXXXKXXXXXXXKXXXXXXXXXXXXXXXPXXXXPXXXXXXXXXPXXXXXXXXXXXXXXXXXXPPXXXXXXXXXXXXXXXXXXXXPXXXXKXXXXXXKXXXXKXPXKRXXXXXXXXXXXXXKXXPXXKXXXXXXXXXKKXKPPXKPRXKXKRXXXXXXXXXXRXXPXXXXXXXXXXKXXXXXXXKXXXXXXXXXXP
Q04912 1400
XXXXPPXPXXXXXXXXXPXKPXXXXXXXXPRXPXXXXRXXXXKXXXPXXXXXXXXXXXXXXXXXRXXXXXXXXXRXRXXXXXPXXKXXXXXXXXPXXXPXXXXXXXXXPXPXXPPXXXXXKXXXXXPXXPXXXXXXXXXXXRXXXXXXXPXXXXXXXXXPXXXXXXXXXRPXXXPXXXXXPXXXRXXXXXXXXXXXXXXXXXXXXXXXXXXXPRXXXXRRXKXXXXXXXPXXXXXXXXPKXXXXXXXXXXXXXXXXXXXXXXXXXPXXXXXXPXXXXXRXXRXXXXXPXXXXXRXXXXXXRXXPKRRRRXXPXXXXPXPXXRXXXXXPXXXXXXXXXXXXXXXXXXXXXXXXXKXXXPXXXPXXXXXXXPXXXXXXXXXXXXXRXXXXPXXPXXRRXXXXXXXPXXXPXPPXXXXXXPXXXXRXXPXXXXXXXXRXXXXXXXXXPXXXXXXXXXRXXXXXXXXXXXXXXRXXXXXXXRXXXXXXXXXXXXXXXXXXPXXRXXXRXXXXXXXXXXXXXXXXPXXXPXXRXXXXXXRXXRXXXXXXXXXXXXXXXXXKXXPXXXXXXXXPPKXXXXXPXXXPXRXXXRXXXXXXXXXXXPXXXXPXXXXXXXXXXXPXRPXPKXXXKXRPXPRKXXXXXXXXXXXPXXXXXXXPXXXXXXXXXXPPXKXXRXXXXXXXRXXXXXXPXXXXXXPXXXPRXXXXXXXXXXXXXXXXXXRXXXXXXXXXXXXRXXXXXXXXXXPPXXXXXXXPXXXXXXXXXXPXXXXXXXRXXPXXXXXXPXXXXXXXXXXXXXXXXXXXXXXXXXXXXXXRXXXXRXXRXXPXXXXXRXPXXXXRXPXXXXXXXXXXRXXXXXXXXXPXXRXXPPPXPPXXXXXPXKPXXXXXKXXXXXXXXXXXXXXXXXXXXXXXXXXXXRXXXXXXPXPPXXXXXXXXXPXXXXXXXXXXXXXRXXRPXPXXXPXXXXXXXXXPXXXXXXXXXXXXXXXXXXRRKXXXXPPXXXXXXXXXXXXXXXPXPXXXXXXXXRXXXXXPXXXXXXXXXXXXXXXXXXXXXXXXXPXXRKXXXXXRXXXXXXXXXXKXXXXPXXRXXXXXXRXXXKXXXXXXXXXXXXXXXXXRXXXXXKXXXRXXXXXXXXXXXRXXXXXRXXXXPXXXXXXXXXXPPXXXPXXXXPXXXXXXXXXXXRXPXRXPXXKXXXXXXXXXXRXXXXXXXXKXXXRXXXXRXXXXXXXXXXKXXXXXXXRXXXXRXXXXXXXXRXXRXPXKXXXXXXXXXXRXXXKXXXXXXXXXXXXXXXRXXPPXRXXXPXXXXXXXXXXRRXPXPXXXPXXXXXXXXXXXXXXPXXRPXXRXXXXXXXXXXXXXXXXXXXXXPXXXXXXXPXXXXXXXXRPXXPXXXPXPXXXRRPRPXXXPPRPX
Q08AE8 756
XXXXXXPXXXXXPRXXXXXXXXPRXPXXXXXXXXXXRXXXXXXXXXRXXXXPXXXXXXXXXXXXXXXXXRXXXRRRXPRXRXRXXXXXRXXRXXXXXXXPXXXXXXXPPPXXXKXXXXXXXXXXXXXXXXXXXXKXXXXXXKXXXXRXXXPPXXXXXXXXXXXXXXXXXXXXXXXXXXXXXXXXXXKRKXXXXRXXRXXXKXXXXXXPXXXXXPXXXXXXXRXXXXXXXXXXXXXXKXKXXKXXXKKXXXXXKXXXXXXXXXXXKXXXXXRXXXXXXRXXRXXXKXKKXXXRXXXPXPXXXXXXPXXXXXXXXRXKRXXXRKXXXXXXXPPRXKKXXXXXXXXXXRXRPPXXPXXXRKXKPXPPRPRXXXXRXXXXXKXXRKXRPXXPXXXRRXRXXXRPXXXXXXXXXXXXXXPXXXKXXXXXXXXXXXXXXXXKXXXXXXXXXXPXXRKKXXRXPXXXXXXXXXXXXXXXXKXXXXXXXXPXXPXXPXXXXXXXRKKPPKXXPXXXXPXPXRRXPPXRRXXXXKXXPXXXRXXXPPXRXXXRXXXXXXXPXXXXXXXXXXXXXXRXXXXKXXXXKXXXXKXXXXXXKKXKXXXXXRXRRXXXXXXXXXXXXXKRPXXXXXXKKXRXPXKPXXXXPXXXXXPXXXXRXXXXXRXXKPXXXXXRPXRXXXRXXXKXKXXXKXXXXXXXPKXXXXXXXXXXXXXXXKKXXXXXXXXXRRXXXXXXKRXRXKRKXXXXXXXXPXPXXXXPXXRXXXXX
Q12792 350
XXXXXXXXXXXXXKXXXXRXRXXKXRXXKXXXXXXXXXXXXXXXPXXXXXKXXXXXXXPXXXXKXPXXXXXRXXXXXXXXXXXXXXXXXPXXXXXRXKXXXXXXRXXXKKXXXXXXXKXXXXXXXKXXXXXXXXKKXXXXXXXPXPXXXXXXXXRXXKXXXXXXXXXXXXKXXXXXXXXXPXXRXXXXXXXKXXXRXXXXXXXXXXXKXXXXXXXXXXXXXXKXXPKRXPKXXXRXXXXXXKXXXXXXXXXXXXXXXXXPXXXXXXRXRXXXXXXKXRXXXXXXRXXXXXXXRKXXXXXXXXXXXXXXXXXXXPKXXXXKXXXXKPKXPXXKRXXRRXXRXPXXXXXXXX
Q13133 447
XXXXXXXPXPXXPPXXXXXXXKPXXXXXXXXXXXXXXXXXRXXXRXPXXXXXXXXXXXXXXXPXXXXXRXXPPXXPXXXRPXKRKKXPXPKXXXXXXXXXXXXKXXXXXXXXXXXXXXKXXXRRXXXKXXXXXXXXXXXXPXXXXXRRKXXXXRXRKXRXXXXRXXXXXXXXXXRXKKXKRXXXXXXXXXXXPPRXXXPPXXXPXXXPXXXXXXXKXXXXXXXXXRRXXXXRXRXXPXPXXPXPXXRXXRXXRXXXXXXXXXXXXXXXXXXXKXXPXXXXXXRXXXXXXXKXXXXXXXXXXXXRRXXPXXXXXXXXKXXXXXRXXXXKXXXXXXXXXPXXXXXRXXXXXXXXXXXXXXXXXXXXXXXXRPXXXXXXXXXRXXXXXXXXXXXXXXXXXPXXRXXXPRXXXKXXXXRXXXXXXXXXXXXXRXXXKKXPPXXXXXXXXXX
Q13823 731
XXKPKXKXRXXXXPXKXXXXPXRXXXXXXXXXRXRXXXRRXXXXRXKXRRXXRXKXXKPXXXXXXXXXXXXXRXXPXXKXXXXXRXXKXXXXXKXXXXXXXXXKXPXKXXXKXXKXPXXXXXXRXRPXXXKXXXXXXXXXXXXXXPKXXRKRPXXXXXXXXXXXXXXXXXXXXXXXXKXRXXXXXXXXXRXXXXXXXXKKXXXKRXXXXXXKXXXXXXXXXXXXXXRXPXXXRXPXXXXXXKKXKPXKXXXXXXXKXXXXPXXXXKRXXXXXXXXXPXXXXXXXXXXPXXKXXXXXXXRXXXKXXXXKKXXXXXXXXXPXXXKXXXXXXXRXKKXXXXXPXXXXXKXXXXXXXXRRXXXXXXPXXXXPXXXXXXXXXXKXXXXXXKXKXPXXXXXXXXXRXKPXXXXKXXKXXXXXXXXXXXXKXXXRXXKXXKXXXPXXXXXXKXXXXXXXRXRXPXXXKPPXXXPXXXPXXXPXXXXXXXPXXXXXXPXXXXXXXXXXXXXXXXKXXXXXXXXXXXXXXXXXXXXRXRXXXXKXXXXPXXXXXXXXPXXXXXXXXXXXXXXXXXXXXXXXXRXXXXXXXXXPXXXXXXXXXKXXXKXXXXKXXKXXKXXXKXKXKKXXXXRXXKXXXXKXXXKPXXXRKXXXXXXXXRXPXKKXKKRKXXRXXXXXXXXKXPRXXXXKXRRRXXRXXRPKKXXXRXXXXXXXKXRXRXKKKXXXXXXXKXKRKKXRXKX
Q14330 331
XXXXXXXXXPXPXXXXXPXXXKXXXXXXXXXXXXXXXXXXXXXXXXXXXXXKKRXXXXXXXXXXXXXXXXXXXXXPXRXXXXXKXXXPXXXXXXXXXXXXXXXXPXXXXXXXXXXXXXRXXXXXXPKXXKXXKXXXKXXXXXXXXXXXXXXXXXPXXXXXKXPXKXXXPXXXXKXXXXXXXKXXXXXXXXRXXXXXXXPXXXXXXXXXXXXXXXXXXRXXKXKPKXKXKXXRXXXXXXXXXXXXXXPXXXXXXXXXXXXXXXXXXPXXXXXXXXXXXXXXXXXXXXXXXXKXXXXRXXXXXXXRXXXRXXRRKXXRXXXXRXXXXXXXXXX
Q14517 4588
XXRXXXXXXXXXXXXXXXXXXXXXXRXXXXPXXXXXXXXXXXXXXXXXXKXXXXXPXKXXXXXXXPXXXXRXKXXXXXXXXXXKXXXXXXXXXXXXRXRXKXXXXXXXXRXXKXXXXXXXKXXXKXXXXXXRXKXRXXXXXXXXXRPXXXPXXXXXXXPXXXXXRXXXXRXXXXXXXXXXXXXXXXXXKXRXXXXXXXPXXXXXXXXXRXXXXXXKXXXXXXXXXXRXXKXXXXXXXXXXXKXXXXXXXXXXXXPXXXXXXXXPXXXXRXPXXXXXXXXXXXXXXXXXXXXXXXXXXXXXXXXRXXRXXPXXKXXKXKXXXXXXXXXXPXXXXXXXXXKXKXXPPXXXXXKXXXXXXPXXKXXPXKXXKXXXRXXXXXXXPPXXPXXXXKXXPXXXXXRXXXKXXPXKXKXXXXXXXXXXXXXXPXKRXXXXXXXXXXXXXXRKXXXKXXXKXXXXXXXPPXXXXXXXKXXXXXXXPXXXXXXXXXXXXPXXXXXXXXXXXXXXXXXXPXXXXXXXXXXXXXXXXXXXXXPRXXXXRXRXXXXXXPXRRXXXXXXXXXXXXXXXXXPXXXKXXXXXXXPRXXXXXXXXXXXXXXXXXXXXXXXXXXXXXXXXXXXXXXPXXXXXXXKRXXXXXXXXKXXXXXXRXXXXXXXXXXXPXXXXXXXXXXXKXXXXXXXXXXXXKXXXXKXXXXXKXXXXXXXXXXXXXXXXXXXXXPXXRXXXPXXXXXKXXXPXXXXXXXXXXXXXXXXXXXKXXXXXXXXXXXXXXXXXXXXXXXKXXXPXXRXXXXKXXXXXXXXXXXXPXKXXXRXXXXXXXXXXXXPPXXXXXXXXXXXXXXKXXXXXXXXXXXXXKXXXPXXXXXXXXXXXXXXXXXXXXXXXXXXXRPXXRXXXXXXXXKXXXRXXXRXXPXXXXXXXXKXXXXXXXXXPPXXXPPXXRXKXRXXXPXXXXXXXXXXXXPXXXXXXXXRXXXXXXXXXXXXXXKXXXXXRXXXXXXXXKKXXXXXXXRXKXKXKPXXXXXXXXXXXXXXXXXXXXXPPXXXXXXXKXXXKXXXPXXXXXXXXXXXXXXXRRXXXXRXXXRXXXXXXXXKXXXXXXXXXXXXRXXRXXXXXXXXXXXXXXXXXXPXXXXXXXXXXXXXXXXXXPXXXXPXXXPXXXXXXPKXXXXXXXXXXXPXXXXXXKXXXKXXXXXPXXXXXXXPKXXXXXXXXRKXXRXXXXXXXXXXXXXXXXXPPKXXXXRXXXKXXXXXXXKPXXXXKXXKXRXPXRXKPXRXRXXRRXPXXXXXXXXKXXXPXXXXXXXXXXXXXXXKXXXXPKXXXXXXKRXXXXXXXXXXXXKXXXXXRPXKXXXXRXXXXXXXKPKPXXXPXXXXXXXXXXXXXXXXPXXXXXXXXXXXPPXXPXXXXXXXXXXXXXXXXXKXXXXXXXXKPXXXXXKXXXXXXXXXXXXXXXXXXXXXXKXXXXXXXRPXXXXXKXXXXXPXXXXPXXXXXXXXXXXXXXKXKXXXXXXXXRXPXXXKKXRXXPXXXXXXXXXKXXXXXXXXXXXXXXXRXXXXPXKRXXXRXXXXXXXXXXXXPXXXXXXXKXRXXXXXXXXXXXXXXXXXXKXKXKXXXXXXXXXXXXXXXXXXXXPXXXXXKXXKXXXRXXXXXXXXXXKXXXKXXPPXXXXXXXRXXXXXXXXXXPKXXXKXXXXXXXXXXXXXXXXXXXXXXXXXXXXXXXKXXXXXXXXXXXPXXXXXXXXKXXXXXXXPXXXXXXXXXXXXXXXXXXXXXXXXXXXXXXXPXXXXXXXXXXXXXXXXXXXXXXXXRXXPXXXRXXXXXKXXXXXXXXXXXXPXXXXXXXXXXXXXXXXXXXXXXXXXXXXXXXXXXXXXXXXPRXXXXXXXXXXXXXXXXXXXPPXXXKPXXXXXXXXPXXKXXKXXXXXXXXXXXXXXXXXXXXXXXXXXXXKXXXXXKXXXXXXXXXXXXRXRXXXXXRXXXXRXXXXXXXKXXXKXXKXXXXKXXXXXXXXXXKXXXXXXXXXXXXXXXXXPXXXPXXXXXXXPXRRXKXXRXXXXXXXXXXPXXRXXXXXXXXXXXXXXXXKPXXXXXXXXKXXXXXXXXXXPXXXXXPXXXXXKXXXXXXXXXRXXXXXXRXXXRXXXXXXXXKXXXXXXXXXPXXXXXXKKXXXXXXXXKXXXXXXXXKXXXXPXXXXXXXXPXXXXXKXXPXXXKPXXXXXXXXXXXXXXPXXXXXXXXPXXXKXXXXXXXXXPXXXXXXXXXXXXXXXXXPXXXXXXPXXKXXXRXXXXXXXXXXXXXXXXXXXXXXXXPPXXXXXXXXXXXXXXXXXXXXXXXXRXXXXXXXPXRXXXXXXXXXXXKXXXXXXXXXXXXXXXXXRXXXXXXXRXXXXXXRXXXXXXPXXXXXXXXXXXXXXXXXXPPXXXXXXXXXRXXXXXPXXXXXXXXKXXXXXXXXXXKXXXXXXXXXXXKXXXXXXXXXXXXXXXXXRXXXKPXXXXXXXXXXXXXRXXXXXXXXXXXXXXXXPXXXXXXXXXXXXXXXPXXXXXXXXKXXXXXXXXXXXXXXXXXXXXXKXRXXXXXRXXXXXXXKXXRXXPXXKXXXXRXXXKXXXXKXXXXXXXXXXXXXXXXXPXXRXXKXXXXXXXXXXKXXXXXKXXXXXXXXXXXXXXXXXXXXXXXXXKXXXXXXKXXXXXXXKXXXXXXXXXXXXXXXRXXXXXXPXKXXXXXXXXKXXPPXXXXPKXXXPXXXXXXXXXXPXXXXXXXXRXXXXXXXXXXXXKXXXPXXXRXXXXXXXRXXXRXKXXKXXXXXXXKXXXXXXXXRXXXXXXXXXXXXXXXXXXKXXXXXXPXXXXXPXXXXXXXXXPXXXRXXXXRXXXXXXXXXXXXXXXXXXXXXXXXXXXXXXXXXXXXXXXXKXXXXXKRXXXXXKXXXXXXXXKXXXXXXXXXXXXXXXXXXXPPRXXXXXXKXXXXXXXPXXXXXXXXXXXXXXXXXXXRXXXXXXXXXXPXXXXXXXXXXXXXKXXXKKPXXRXKRXXXXXXXXXXXXXXXXKXXXXXKXXXXXXXXPXXXKXXXXXXXPXXXXPXKXXXXXXXXXXXXRXXXXXXXXXXXXXXXKXKXXPXXXXXKXXXPXXRXXXXXXXXXXRXXXXXXRXXXXXXXXXXXXXXXXXPXXXXXPXXXXXXXXXXPXXXXXRXXXXXXXXXXXRKXXXXXXXXXXXXXXXXXXXXXXXXXKPXXRXXXXXXXXXXKXXXXXXPRRXXXXXXXXXXXXXXXXXPPXXXXRXXXXXXXXXXXXXXXXXXXXXXXRXXXXXXXXXXXXXXXXXXXKXXXXXKXXXXXXXXXXXXXXXXXXXXXXXXXXXXXPXXXXXXXXXXXXXXXXXXXPXXXXXXXXXXXXXXXXXXXXXXXXXXXXXXXPXXXXXXXXXXXXXXXXXXXXXPXRXXXKXXKXXXRXXXXXXXXXXXXXXXXXPPRXXXXXXXXXXXXXXXXXPXXXRXXXXXXXXXXKPXXXXXXXXXXXXXXXXXXXPPXXXXXXXXXXXKXXXXXPXXXXXXXXXXKRKXKXXXXXXXKXXXXXKPXXXXXXXXXXRXXXXXXXPPXXXPXXXXXXXXXXXXXXXXXXKXXXXXXXXXXXXXXXXXPXXXXXXXXXXXXXKXXXXKKXXXXXXXXXXXXXXXKXXXXXXXXXXXRXXXXXXXXXXXXXRXXXXXPXXXXXXXXRXXXRXXRXXXXXRRXXXXXXXXXXXXPXPXXXXXXXXXKPXXXXXXXKXXXXKXXXXXXXXXXXXXXRXXXXXXKXXXXXXXPXKXXXXKXXXXXXXXXXXXXXRXXXXXPRXXRXXXXXXKXXRXPPXXXXXXXXPXPXXXXXXXXPXXXKXXXXXPXXRXXXXPXXXXXXXXXXXXXKXRXXXXXXKXXXKXXXRXRXXXXXXXXXXXRXXXXXXXXXXXXRXXXKXXXXXXPXXXXXXXXXXXXXXXXXXXXXXXXXXXRXXXXXXXXXXXXXPXXXKXXXXXXXXXXXXXXRXXXXRXXRXPXXXXXXRXXXXXXXXXXXXXPXXXKPRXXXXXXXXXXXXPXXXXXXXXXXXXXPXXXXXXXXPXPXXXXXXKXXXXXXXXXXXXXXXPXXXKPXXXXXXXXXXXXXXXXXXRXXXXXXRXXXXPXXKXXPXKXXXXXXXXXXXXXXXXXXXXRXXRXXXXXXXXXXXPXXXXXXXXXXXXXXXXXXXXXXRXRXXXXXXPXXXXXXPXXXXXXXXXXXXXXXXXXXXXXXXXXXXRKXXXRKKKXXXXPKXKXXXPXXXXXXRPXXXXKXXKXXXXXXPPXXPXRPXXXXPXXPXXXRXXXXRXXXXXXXXPXXPXXXXXXPXXXXXXRKXXXXXXXXPXXPPPPPXXXPXXXXXXXKPXXXXXXXXKXXXXXPXXXKKPXXXKPXXPXXXRXXXXXXXXXXXXXXXXXXXXXXXXXXXXXXPXXPXPXXXXXPXXXXXXXXXPXXXXXPXXXXXXXXPXXXXXXXXXPPPPXXXPXXXXXPPXPPXXXXXXXXXXPPRXXPXXXXXXXXXRXRXRXXXXXXXPXXXPXXXXXPXXKXXXXXXXXRXPXXPXPPXXXRXXXXPXXXXXPXXXXXXXXXXXXXXXXXXXXXXXXXXXXXXXXXXXXXXXXXPPXXXXXXXXX
Q16778 126
XPXPXKXXPXPKKXXKKXXXKXXKKXXKKRKRXRKXXXXXXXXKXXKXXXPXXXXXXKXXXXXXXXXXXXXXRXXXXXXRXXXXXKRXXXXXRXXXXXXRXXXPXXXXKXXXXXXXKXXXKXXXXK
Q5JUX0 258
XKXPXXKXXXXXRXRXXXXXXXXXXXXXKRKXXXKKXRXRPXXXPRXXXXXXRXXXXXKXXXXPXXXXKXXXXXXXPXXPXXXXXKXXXXXXXXXXXXXRXXRXXXXXXXPXRXXXXRXXXXXXXXXXXXKXXXXXXXXXXXXKXXXRXXXXXXXPXXXXXXXXXXXKXPXXXXXXXXXXXKXXXXRXXXXXXXXPXXXRXPXXXXXXXXXKXXXXXKXXXXKRXXXXXXXXXXKPXXXXXKXXXXXXXXXXXXXKXX
Q5T8I3 360
XXKKKKXKXKXXXXXXXXXXXPXXXXXXXXKXRXXXXXXXXXXXXRXXXXXXXXRXRKKXXXXXKXXXXXXXXXXXPXXXRXXXRKXXKXXKXXXKXXXXXXXXXXXXXXXXXXRRXXXXXXXXKXXRXXXXXXKXXXXXXXXXXXPXXKXPPXXXXXXPXXXXXXXXXXXRKXXXXXKXXXXXXXXXXKXXXXPXXXXXXXXXRXXXXXXXXXKXXXXXXXXXRXXXXXXXXXRRXXXXXXXXXXXXXXXXPXXXXXXKXXXPXXXXXXKXXXXXXKXXRXPXKXXXXXXXXKRXXXXRXXXXXXXXKXXXXXXXXXXXXXXXXXXRXXXXPXXXXXXXXXXXPXRXXXXXXXXXXXKR
Q5TCQ9 1481
XXKXXKKKKXXXXKXXXXXXXXXXPPXXXXXXXRXXXXRXXXPXXXRXRXXPXXXXXXXXXXKXPXPXXXXXXXXXXPXXXXXXRXXXXXXRXXRXPXRXKXXKPXKXXXKXXRXXXXXXXXKXXXXXKXXXXXRXXXXXRXXPXXXRXPRXXXXPXXXXXXXXXXXXKXXXXXXXXXXXXXXXXXXXXXPKPPXXPXPXXPXPXXXXXXXXXXXXXXXRKRXXXXXKXXRXXXXXPXXXXXXXKXXXXXXXXXXXRXRXXXXXXXXKXXPXXXXXXXXXXXRXXXXRXXXXXPXPKXXXXXXXXXXXXXXXXXXXKXXXXXXPRXXKKXKXPXXXXXXXXPXXXXKXXXPXXXXXXXXXXXXKXXXXXPXXXXKRKKXXXXXXXXXXKPXXXKXXXXRXPXXXKXXXXRXXXKKXXXXXXXXXXXXXRPXXXXXXKXXXKXXPXXXXXKXXPXXXXXXXXXXXXXXXXXXXXXXXXXXXPXXXXXXXXXXRXXPXPXXXXXPXXXXXXXXPXXXXXXXXKXXXXXXPXXXKPXXXXXXXXXKXXXXXXXXXXXXPXXXXXXRXXXXXXXXXXPXXXXXPXXKXPKXXXXXXXXXPXXXKXKXXXXXXXXXXXXKXXXXKXXXXXXXXXXXXXXXXXXXKXXPXXXXXPXXXXRXXPPXPXKXXKXKXXKKXXXXXXXXXXXPXPXPXPXPPXXXRXXXPKXXPXXXXXKXKXXXXXKPPXXKXXXXXXRKXXXXXXXRXXXXXXPXXXXXXXXXXPXXXXXKXXRXRXXXXXXXXXXXPXKXKXXKXXXXXXXXXXRXXXXXXXXRRKXXXXXKXPXXXXXXXXXXXXXXXPRXXRXXXPXRPXPXXPXXXXXXRKXXXXXXXXXXXXKXKPPPXXXPXKXXRXXXXXPXXRXXKXKXXXXXXXXXXXXXXXXXXXXXXXXXKXXXXXXXXXXXXXXXXXXPPXXXXXXRXXPXXXXRPXXXXXXXXXPXXRXXXXXXXXKXXXXXXRXXXXXXKXXXXPXXXXXXXXXXRXXXXXXXXPXXXXRXPRXXXXXXRXXKXXXXXXXXXRXXXXXPXXKXXRXXXXXXXXXXXXXPXXXXXXXRXXXXXXXXXXKXXXXXRPXXXXXPXXXXXXXXXPXXXXXXXXXXXPXPPXXXXXXXXXXXXXPXXXXXXRXXXXXKXXXXKXXXPXKKXXXXXXXPXXKXXXXXXKXXXKRXPPXXXXXXXKKXXXKXXXXXXRRXRXXXPKKPXXXXXXXXXXKXPXPXKXXPKRRPRXXXXXPXKXXXKXXXXXXRXXXXXXXXRKXRXRXXXPKKXXKXXXXKXPXXXXXKXXXXKXRRXXXXXXXXXXXXPXXKXKXXXXRKXXKXXXXXKXRXRXPXKKXKRXXXKXXPXKXXXKXXXKXXXXXXKXKKXXXXXXXXXXXKXXXXXXXXXKRXKXXPXXKXXXXKXXXXKXKXXXXXXKXKXXXRXKPXXXXPXKKXXXXPXPXKXPXXXKXXXXXXXXXKRX
Q68CP9 1835
XXXXXXKXPPXXRRKXXXXXXXXRXXXXXRXXPXKKXPXXXXKXXXXXXXXXRXXXXXXXXKXXXKXXXXXXXXXXXXPRXXXXXXXXXKXXXXRXXXKXXKXXXXXXXXXXXPPXXPKPXXPXXXXPXXXXXXXXXXXXXXRXXXXXXXXXXXPXXXXKXXXXXXXXXPXXXXXXXXXXXXXXXXXKXXXXXXKXPKXXXXXXXXXXXXXXXXXXXXXXXXXXXKXKXXRXXXKXXKXXXXXXXXRXXXXXRXKXXXXXXXXXXXXXXXXPPRKXXXXXXXXXRXXXXXXXXRXXXXXXXXXKXXXXXRXXXRXXXXXXXXXXXXXRXXXXXXXXXXXXXXXXXPXXXKXXXXXXXXXXKXXXXRXRXXKXRXXXXXXXXXKXXXXXXXXXXXXXXXXXRXXXXXXXXPXXXXXXXXXXXXXXXXXXXXXXXXKXXKXXKXXXXXXXXXXXXXXXXXPXXXXXXKXXXXPXXXXXXXXXXRPXXXXXXXXXXXXXXXPXXRXXXXXXXXPPPXXXXXXXXKXXXXXXXXXXXXXPXXXXXRXXXXXXXXXXXXKXXRXXXXXXXXXXKXXRXXXPXXXXKRXXXXXXXXXXXXXXXXXKRRXXPXPXXXXXXXXPXXXXXXRXXXXPXXXPXPXPXXXPXXXXXXXXXXXRXPXXXXXXXXXXXXXXXPXXXXXXXXXXXXRXPXXPXPXXXXXXXXPXXXXXXKXPXPXXXXKXXXXXXXXPXXXXPXXXXXXXXPPXXXXXXXXXXXPXPXXXXXXXXXXXXPXXXPXXXPXXXXXPXXXPXXXPXXXXXXXXPXXXXXXRXXXXPXXXXXXXXXXXXXXXXPXPXXXXXXXXXXXXXXXXXXXXXPPXXXXXXXXXXXXXXXXXXXXXXXXXXXXXXXXPXPXXXRXXXXXXXPKPXPXXXXXXXXXXXPXXXPXXPXXXXXXXXXXPXXXXXXXXPXXXXXXXXXPXXXPXXXXXXXXXXPXXXPXXXPXPXPXXXXXXPXXXXXXXXPXXXXPPPXXXXXXXXKRXXXXXXXPXPPPXXXXXXXXXPXXXXXXXXPXXXXXXXXXPXXXXXXXXKXXXXPKRXPXXPXXKXXXPXPXXPPPXXXRXPXPXXXXXXXXXXXXXXXXXXXXPXXXXXXXXXXXXXXPXXXPPXXXXXXXPXXXXXXXPXPXXXXXPXXXXXXXXXXXXXXXXXPXXXXXPXXXXXXXXXXXXXPXXXXXXXXXXXXXXPXXXXPXXXXXPXXXXXXXXXXPPXKXXKXXXXKXXXXKXXXXXXXXXRKXXXXXXPXXRRXXXXXXXXXXKXXXXXXXXXXXXRKXXXXXXPPXXXXKXXXXXXXXXXXXXXPXXXXXXXXXXXKXXXXXXXXXXXKXXXRKPXXXXXXXXXKXXXXXXXKXXPXXKXXXXXXXXXXXPXXPXXXXXXXXXXXXKXXXXXRXXXXPXXXXXXXXXXXXXXXXXXXXXXXXXXXXXXXPXXXXXXXXXPXXRPXXXXXPXXXXXXXXXXXXXXXPXXXXKXXXXPXXXXXXRXXXXXXXXKXXKRPXXXXXRXXXXXXPXKXXXRXXXXXXPXXXXXXXXXXXXPXXXXPXXXXKXXXXXXXXXKXXXPPXXXXXXXPXXXPXPPXPXXXXXXXPXXXXPXPXXXXXXPXXPXRKPXXXXXXXXXXXKKXXXXPXXXXXXXXXXXXXKXXXPXXXXXXXXXPXXRXRXXXXXXXXXKXXXKXXXXXXXKXXXPXXXXXXKXXXKXPXXXXXXXXPRXXKXXXXXPXXXXXXXRRXXRXXXXRXXXXXKXXPXXKXXRXXXXXXXKXXXKXXXXXRRXXKRXXXXXXXXXXXXXXXXXXXXKXXXXXXXXXXXKXXXKXXXXXX
Q6GPH4 301
XXXXXXXXRXXKRXXXXXXXXXXXXXXXRXXXXXPXXXXPXPKXXXXXXXKXXXXXXXXXXXXXXXXKXXXXXXKXXXXXXRPXXXKXXKXXXXXXKXXXXXXXXXXRXXXXXXXXXXXXXRXXXXXRXXXRXXXXXXXKXXRXXXPXRXXXXXXXXXXXPXXKXXXXXXKXXPXXXXKKXXPXXXPXXXPXXXPXXXXXXXXXXXXKXXRPKXRXXXRXPXXXXXXXKKXPRXKXKXXXPXXXXXPKPRXXXPRXXKXXXXXXRRXXXXXXXXPXPXXXXXXXKXRXXXXXKXKXXRXXX
Q6NUN9 644
XXXXXXXPXXPXXXXXXXXXXXRKXXXXXXRXXXXXXRXXXXXKKXXXXXKXXXXXXXXXXXKXXXXXXXXXXXXXXXRRXXXXXXXXRXRXXXXXRXPPXXKXXXPKXXXKXXXXXKXXXKXXXRXXXXXXXXXXXXXXKPXXXXXXXXXKXPXXXRRPXPKXPXXPXXPXPXXXPPXPXPXXXXXXKXXXXXXXXXXXXXXXXXXXXXXPXXXXXPXXXXXXXXXXXXXXXXXXXXXXXXXXXXXPPXXXXXXXPPXXPXXXXXXXXXKXXXXXXXXXXKXXXKXXXXXXXXXXXPXXPXXXXXXXXXXXPXXXXRXXPXPXXXXXXXXXXXXXPXXXPXXXXRXPXRPXRXXXXXXPXXXXXXXPPXXXXXXXXRXXXXXRXKPPXXXXPRXXPXXXPXXXPXXXXXXXXPXXXPRPXXXPXKXPXRXKXXXXKPXXKKXPXXPPXXRPXXXXXXXKXXXXXXXXXXXXRXXXXPXXXXPXXXXXXXXXXXXXXXXXXXXXRXXXXXRXXXXXRXXXRPXXXXRXRXXXXXXRPXPXXXXXKRXXXRXKXXXXXRXXXXXRPXXXXXXXKXXXRKXXXRKXXRXXXXXXKXPXRXXPXPXPPXPPXPXKXPXXKXPXXXXXXXXXXXXXXXXXXPXXXXXX
Q6NUT2 758
XRKXXXXXKRXXXXXRXXXKXRRXXXXXRXPXXXXXXXKXXXXXXKXPRXXXRXXPXRXXXXKXRKXXXXXXXXKXXXXXPXXXXRXXXXXXRXKXXXXXXRRXXXRXXXXXXXXXXXXXXXXXXXXXXXXRXXXXXXXXXRXXXXRXXXXXXXXXXKXXXXXPXXXXXXXXXXXXRXXXXPXXXXXXKRXXXXPXXXXXXXXXXXXXXXXXXXXXXKXXXXXXRXXPXXXXXXXXXXXXPXXXXXXXXXXXXXXXXXXXXXXXXXXXXXXXXXXXXXXXXXXXXXXXXRXXXXPPXRXXXXXPXXXXXXXXXXXXXRXXXXXRRPXXXXXXXXXXXXXPXXXXXXXXXXXXXXXXPXXXXXXXXPXKXXKXXXXXXXXXXXXXXXXXXXXXXXXXXXXXXXXXXXXXXXKRXXXXKXXXXKXXXXXXXXXXXXXXXXXXKXXXXKXXXXXXXXRXXXXXXXRXXRXXXXXXXXXXXXPXXXXXXKXXPXRXXKXXXXPXXXXXXXXXXKKXXRXXXXXXXXXXXXRKXXXXXXXXXXXXXXXXXXXXXXXXXXRXKXXXXPXXXXXXXXXXXRXXXXXXXRRXRXXKXXXXXXXXXXXXXXXXXRXXXXXXXXXXXXPXXXXXXXXKXXXXXXXXXXXXXPXXXXXKXXXXXPXXXXPXXXXXXXRXRXKXXXXXXXRKXXKXXRXKXXXXXXXXXXXXXXXXXXRXKPXXXXXXXXXXXXPXXXXXPPXXXXXXXXXRPXXXXXXXXXXXRXXKXX
Q6P093 401
XXXKXXXXXXXXXXXXXXXXXPXPXXXXXXXKXXXXXXXXKXXXXXXXXXXXXRXXRXXXXXXXXXRXXXXXPXXXXXXXXXXXXXXXXPXRXXXPKRKXXXRRRXXXXXXXXXXXXXXXKXRXXXXXXRXXXXXXXXXXXXXXXRXXPXXXXPXXXXXXXXXXKXXXXXKXXXKXXXXPXRXXXXXXXXXXXXXXXXXXXXXXXXXXKXKXKXXXXXXPXXXXXXXXXPXXRXXXXXXXXXRXXXXKXXXXXXXKXXXXPXXXRRXXXXPXXXRXXXKXXXXXXXXPXKXRKXXXXXXPXXXXXXXXXPXXXXXRXXPXXXXXXXXXXXPXXXXXXXXXXXXRXXXXXXXXRXRXXXXXXXXXXXXXXXXXXXXXXXXPXXXRXXXRXRXXXXXXXXKXX
Q6P3R8 708
XXKXXXXKXXXXXXXXKXXXXKXKXXXKXXXXKXXXXXKXPXXXKXXXKKXXXXXXKXKXPXXXXXXXXXXXXXRXXXXXXXXXXXXXXKRXXRXRXXXXXXXXXXXXXXXXXXXXKXXXXRKXXXRXXKXXXXXXXKXXXXXKXXXXXXXRXXXXXXXXXRXXXXXPXXXXPXXXXXKPXXXKXXXXXXXXXXXXXXXXKXPXXXXXXXXXXXKXXXXXXXPXXPXXXRXXXXXXXXXXXXXPRXRPXXXXXXKRPXXXXXXPKXXXPXXXXXXXXXXXXXRXXXPXXRXXXKXXXKXKXXKXRXXXKXPPRXRXXXPXKRXXXXXRXXXRPPXXXXKXRXXKXXXRPKXXXXXXXXXXXXXXXXXXRRRXXKPXXXPXPXXXXXXXXXXXXXRXXPXPXXXPXXXXXRKXXXXXXKXKXXKXXXXRPXXXXPXXXXRXXXRXXXXXPRXXXXPXRKXXXKXXXXXKXXXXXRXXXXXXXKXXRKKXXRXPXXXXKXXXKXXXXKKXXXPXXXXXXXXXXPXXXXXRXXXPXXXXXXRXXXXXXXXXXXXXKXXKXXRXXXXKXXKXPXXKXKXKKXXKXXXXXXKXXXXXXXXXXXXXXXXPXXXXXXXXXXKXKXXXXXKXXXXXXXKXXXKXXXPXXXXXXXXXXXXXXRRXXXXXXPXXXXXXXXXXXXXXXXPXXPXXXXXXXXXRXXXKXKXPXXPXXXXX
Q6P988 496
XXRXXRXXXXXXXXXXXXXXXXRKXXRRRXXXPPPPPRXXXXPXXXXPXXXXPXXXXXXXXXXXXXXXXXKXXXXXXXPXXXXXXXXXXRXXXXXXXXXXXXXXXPXXXXXKXXRXXRRXXXXXXXXXXXXXRXXXXXRXXXXRRXXXXRXXPRXRXXXXXXXXXPXXXPXXXXXXXXXXPXXXXXXXXXXXXKXXKXXXXXXXXXXXXXXXRXXXXRXXXXXKXXXXXXXXXXXXXXXXXXXRXXXXXXKXXXPXXXXRXXXXXXXXXXXKXXRXXXXXXXXXXXPXXXXRRXXRXXXXXXPXRXRRXXXXXXXXXXXXXXKXXPXXRXPXXXXXXXXXXXXXXXXXXXXXXXPXXXXXRXXXXXXXRXXRXXXKXXPXXXXPXXXXXXXXXRXXXXXXXXKXXXXPRXXXXXXRXXXXXXKXXKXPXKXXPXXXXXXXPXPXXXPXXPXXRXXXXXXXXXXXXXXXXXXXXXXXXXXPXXXXPXXXXXXXXXXX
Q6PCB8 327
XRXXPXXXXXRXRXPRXXXXXXXXXXXRPXXXXXXXPXXPXXXPPXRXXXXXXXXXXXXXXXXXXXXXXXPXXKXXXXXRPXXXXXXXXXXXXXXXXXXXXXXKKXXXXXXXXXXXXXXXXXXXXXXRXXXXXXKXXXXXXXXXRXXKXXRXXXXXKXPXXXXKXKPXXXXXXXXXXXXXKXXXXXPXXXXXXXXXXXXKXPXXXXXXKXXXXXXXXXXXKXKXXXXXXXXXXXXXXRXXXXXXXXXXXXXXXXXXXXXPXKPXXXXXXXXXXXXXXXXXXXKXXXKKKKXXXXXKXXXXXXXXKXXXXXXXXXXXPRXRKXXXXXX
Q6TFL4 600
XXXXXXRRXXRXXXXXRXXPXXKRKXXXXXPKXXXXXXXXXXXXXXXXXXXXXXXXXXXRXXRXXXXXXXXXXXKXXPXXRXXXXXXXXXXRXXXXXXXRXXRXXXXXXXXXXXXXXXXXXXXXXXXKXKXXXXXXXXXXXXXXXXXXXXXRXXXXKXXXXXXXPXXXXXXXRXXXXXXXKXXXXKXKXXXXXXXXXXXXXXXXXXXXKXXXXXXXXXXXXXXXKXXXXXXXXXRXXXRXXXXRRPXXXXXXXXXRXPXXXPXXXXXXXXXXXXXXXXPXXXXXXXXXRRXXXXXXXXXXPRXRPRRXXXXXXXXXXXXXXXRXXXXXXPXXXXXXPXXXXXKXXXKXPXXXKXXXXXXXXRXXXXXXXXRXXXRXXXXXXXXXXXXXRXXXXXKXRXRXKXXXXXXKXXXXXXXXXXXRXXXXXXXXXXXXRXXXXXPXKXXXXXPXXXXXXXKXXXXXXXPXXXXXXXKXXXXXPXXXXXXXRXXXPXXKRXXXXXXXXXXXXXXXXXXKXXXXXXPXXXXXXXXXXXXXRXXXXXXXXXXXKXXXXXXRRXXXXXXXXXXXXXPXXXXXXXXXXXPRPXXXXXXXXXXRXXXKXXKX
Q6ZSJ9 500
XXXRRXXXXXXXXXXXXXXXPXXXXXRXRXXXRXXXXXXXXXXXRRXXXXXXRXXRXXXXXXRXPXXPXXXXRRXXPXXXXXXXXXXXXXXXXXXXXXXXXXXXXKXXXXXXXXXXXXXXXXXXXXRXXXKKRXXKXXXRXXXXXXXPXXXXXPXXKXXXPXPXXKXXPXKXKXXXXXXXXXXXXXXXXXXXXXXKXXXXKXXRPPRXXXXXRXXXXXXRXXXPXPXXXXXRXXXXXXXXXPKXXXPXRXXXKXXXXPXRXXKXXPXKPRXXXXXXXXXXPXXXXXXRXXXXXXXXPPXXXXXXKXXPXKXXXXKRXXXKXXXXXXXRRRXXPXXXXRXXXPXXXXXXXXXKPXPRXRPRRPXRXXXXXRXXXPXRXXPXXXXXPXXRXXXXXXXXXXXRXXXXXPXXXPXRXXXPXXXXXRXXXXXXXXXXXPXXXRXRXXKXXXXPXXXXXXXXXXXXXXXXXKRXXXXXRRXXXXXXXXXXPXXXXXXXXXKXXXXX
Q7L5N7 544
XXRXXXXXXXXXXXPXXXXXXXXXRPPXXPRXXXXXPPPXPXPXXXXXXXXXXRRXXXXXXXXXXXPXRXXXXXXXXXXXXPXXXXXXXXXPXKXXXPXXXXRRKXXXXXXKXXXRXXXXXXXXXXXXKXKXXXPXXXPXXXXXPXXXXXXXXXXXXXXXPXXXXRXXXXXXPXXXRXXRXXXPXXXXRXXPXXRKXXXXXXXKRXXXXXXXPXXXXXPXXXXXXRXXXXXXKPXXXXPXXPXXPXXXRXPXKXXXXXXXXXXXXXXXXXXXXXXXXXXKXXXXXXPXXXPXXXXKXXPXXXXXKXRXXXXXXXXXPXXXXXXXXXRXXXXXXXXXXPXXXXXXXXXKXXRKXKXXXXXXRKXXXXXXXXXXXXKXXRXXXXXXXKXXKXPXXXXXRXXXXXXXRXXXXXXXXRXXXXXXXXXXXPXXXXXXXXXXXKXXXXXXXXXXXXXXXXXXXXXXXXXPXXXXXXXXKXXXXXXXXXXXXXKXXXXKXPXXXKXXXXXXXXXXXXXXXXPKXXXXXPXXXXXKXXPXKXXXXXXXKKXX
Q7Z353 690
XXXRXXXXXXXXRXXXRXXXXXXXXXXKXXXXXXXXXXXXXKXXXXXXRXXXXXKRRKXXXKXXXXXXXXXXXXXXXPXXXXRXXXXXXRPXXXXXXXXXXXXXXXXXXXXXPXXXXXRXXXXKXXXXXXXXXXKXPXXKXXXKXXXXXXXXXPXXRXXXXXKXXXXXXXXKXXXXXRXXXXXXXXXXXXXXXKKXXXXXXXXXXXXXXPXKPXXXXRPXKXXPXXXXRXXKPXXXXPXXXXXXXXKPXXRXPXXRXXXXXXRXXXXXXXXXXPXRXXXXXXPXKPXXXXXXXXXXXXXXXXXXXXXXRXXXXXXXRXXXPXXXRXXXXXXXXRXXXXXXXXPXPXRXXPXXXXXXXRXXXXXXXXXXRXXXXXPRXXXXXXXXXXXXXXXPXRXXXXPXXXXXXXXRXXXXXXXXXXXXXXXXPXXXXXXRKRXXXXRXXXXXRXXXXXKKXXXXXXXXXXXXXRXKXXXXXXXXXXXXXXXRXXXXXRRRKXRXXXXXXPPPRXXPXXXXXXPXXXXXXXXXPXXXXXPXXXXXXXRXXXXXXXXXXXXXXXXPXXXXPXXXRXXKXXXXXXXXXXXXKXXXXXXXXXXXXXXXXXXXXXXXXXXKXXXXKXXXXXXXXXKXKXXKXXXXXRXXXXXXKXXXKXXXXXXXXXXPPXXXXXXXXXXXXXPXXXXXXXXXXXXKXXXXXX
Q86UK7 904
XXXXXXXXXRRXXXXXXXXXXPXRXXXXXXXXXXXXXXXXXXRXXXPXXXRXXXKXRXXXXXRXXXXXRXXXRXXXXXKKXPXXXXXPXXXXXXXKKXXXXXXXXKXXXXXRXXXXXXXPRXPXXPPXXXXXXXXXXXRRXXXXXXXRXXXXXXXXXXXXRKXXXRKXXXRXRXXXXPXXXXXRXXPXXKXXXXRXXXXXXXXKXXRRXXXXXXXXXXXXXXXXXXXXXXXRXXXRXKXXXXXXXRXXXXXXXXXXRXXXXXKXXRXXXXXRXRXXXRXXRXXXXXXXXXPRXXRRXXXXXXXXXXXXXXRXXRXXRXXRXXXRXXXXXRRXXXRXKRXXXXRXXXXXXRXXXXXXXXXXXRRXXXXXXXXRPKKXXXXXRXPXXPRXPRRXPRXXXXXPXPKXXXXXXPXXXXXXXXXXPXXPXXXXXPXXXPPPXPKXKXXXXPXXXXXXXXXXXXXXXPXPXXXXXPXXXPXRXRXXXXXXXXPXXXXXXPKPXXXPXXXXXXXXXXXXXKKXXXPPXXXXXXXXXXPXRKXXKXXRXXRKXXPPXXXXXXXXXXPXXXXXXXXRPXXXXXXXXXXXXXXPXKXXKKKKXXXXKPXXXXPXPPPXXXPPXXXXXPXXPXXRXXXPXXXXXXXXXXXPXPXRXXPKXPPXXPRPXXXXPXPXPXXXXPXXXXPXPPRXPPPPXXXXXXXXKXXPPPPPPXXXPPXXKPPPXXXXXXPXPXPXXXPXPXXXXXXKXPRXXPXPRXXXXPXXXRXRXXXXXXXXRXXXXXXXXRXXXXKXXXXXXRXXXXXXXXXXKXXRXXXXXXXXKXXXXXXXXXPXXXKXXXXXXXXXXXXXRXKPXXXKXKKXKKXXXXXXXXXXXXXXRXXPXXXXXXXXXXXXXXXXXXXXRXXXXPXXXXXXRXXX
Q86UV6 250
XXXXXXXXXXXXXXXXPXXXXXXKXXXXXXXXXXXXKXXXXXXXXXXXXKXRXPXXXXXXXXXXXXPXXXXXXXXXXXRXPXXPXPKXXXXXRXPXXXXXXKXXXXXXXXXXXXXXXXXXPXXPXXXXXXRXKXXXXXXXXXXKXXXKKXXXXXXKXXKXRXRXXXXXXXXXXXXRRXXXXXRXPXXXXKXRXXXXXXXXXRXXXXXXXXXXXXXXXXRXRXXXXXXXXXXXXXXXXXXXXXKXXXXXXR
Q8IUW3 424
XXXXXXXXXXRXXXXRXXRRXRXXXXXXPXXRXXXXXXXXXXXXXXXXXXXXXXXXXXXXXXXRXXXXPXXRXXXRXXXXXXXXXXXXXXXPXRKXXXXXKXXXXXXXXXXKXXXXXXXXXKXXXKXXXXRRXXXRXXXXXXPPXXXXXXXXXXXXXXRXXXXXXXXXXXXXXXXXXPXXXXXXXRRXXXXXXXXXXXXXXRXXXXXXPPPXPPRXXPXXXRXPXXXXRXXXXXXXXXXXXXXXXPXPXPXXPPXXXXXRPPXXXXXXKXXXXXXRXXXPPXXXXPXXXXPPXXXXXXXXXPXPXXXXXXXXRRXXXRPXXXXXPXXXXXXXPRRXRXXXXPXXXXRXXXXPPXXXXXXXXXPXXXPXXXXXXXRXXXXXXXXXXPXXRPXXXXRXXXXXXXRRXXXXRXXXXXXXXXXPXXRP
Q8IWV1 398
XXXXXPXXXXXRXRXXXXXXXXXXPRXXXRXKXXXXXXXXXXXXXXXXXXXXXXXXXXXXXXKRKKRXXPXXRXXXXPXXXXPXXRXRXKXXXXXXPXRXXXXXRXXXRXXRXXXXXXXXXRXXXXPXXXPXXXXXXXXXXXXXXXXXXXXXXXXXXXXXPXXXXXXXPXXXXXXXRXXRXXXXXXXXXXXXXXXXPXXXXXXXXXXXXKXPXRXXXXXPXXXKXXXXXXRXXXXXXXXXXXXXXXPXXXXXXXXXXXXXXXXXXXXXXXXXXXXXXXXXXRXXXXXXXXXRXXXXXPXXXPXXXXXXXXKXXPXXXXXXXXXKXXXPXXXXXXXKRXXXXXXXXXXXXPXXXXXXXXXKXRXXXXXXXXXXXXXXXXXKXXXRXXXXXPXXXXXPXX
Q8IWY8 852
XXXKXXXRXXXXXXXXXRXRXRRXXXXXXXXPRXXXXXXXXXXXRXXRPXXRXKXXXXXXXXXXXXXXXXPXXXXXXXXXXXPXXXXXXXXXXXXXXRXPXRPRXXXXXXXKXXXXRXXKXXPPKXXXXXXXXRXXXXXPXPRXXPKKXRXRXPXXXPXXXXXPKXKXKPXXRXXXPXPKXXXXXRXXXXXPXXPXXXXXKXKXXPXXXXXXXRRXXXXXXPXKKXRRXXXXXXXXXXXXXKXXXXXXXXXXXRXXXXXXXXXXXXXXXRXXXRXXXXXXXXXXRXRXXXXXRXXXXXRXKXKXXXKXXRKXKXXXPPXXXPXXXXXXXXXXXXXXXXPXXXXXXXXXXXXXXXXXXXXXXPXXRXXXXXXXXXXXXXXXXXXXXXXXXXXPXXPXXXXPXXXRXPXXXXXXXXXXKXXXXXXXXXXXXXXXRXXXRXXXXXXXXXXRXXXXXXXRXPXXXRXKXKXXXXXXRKXKXXXXPXXXPXXXXXXXXXXXRXXXPPXXXXXXXXXXPXXXXXXXXXXKXXXXXXXXXXXXXXXXXXXXXXPPXXXXXRXPXXXXXPRXXXXXXXXXXXXKRXXXXXXXXXRXXXXRXXRKXPRXXXXXKXXXXXXRXXRXXXKXXXXKRXKXXXPXKXXXXXXXXXRPXXXXRPXKXXKXXKXXXPXXXXXXXXXXXXXXPXKXXXXXKXXXRXXRXXRXRRXXXXXKPXKXXXXXKXXRXXXXXXXXRRXXXXXKPXXXXXXXKXXXXXXXXXXXXRXXXXXKPXXXXXXXKXXXXXXXXXXXRRXXXXXRPXXXPXXXKXXXKXXXXRXXXRXXXXXKPXXXXXXXKXXXKXXXXXKXXXXXXRXKXXXXXXPK
Q8IYB8 786
XXXXRXXXXXRXPXXRXXXXRXXXXXXXRPXXXPXPXXXXXXXXXXXXXXXXXXXXKXPXXXXXXPXXXKPXXPXXXXXXXXXXXRPXXKXXXKKXXXKXXKRKXXXKXXXXXXXXXRXXXXXXXXXRXXXXXXXXXXXXXXXXXXXXXXXXXXXXXXXPXXXRXXKXXXPXXXXKXXXRKXXXXRXPPXXXPXXRXXXRKXXXXXXPXXXXKXXXXXXKXXXXKXXXXXXPXKXXXXXXXXKXXXXXXPXXXXXXXXRXXXXPXXKXXXXXXXXXXXXXXXXPXXXXXXXXXXXXRXPXRXXXXXRXXXXXXXXXXXXXXXPXXXXXXXXXXXXXXXXXXXRXXKRXXPXXXXXXXXXXXXXXRPXXXXXXXXKXXXXXXXRXXXXRXXXXXXXXXXXPPXXKXXXXKKXXXPXXPXKXXXXXXXXXXXXXXXXRRXXXXXXXKPXXXXKXXRXXXPXXXXXXXXXXXRXXRXXXRXKXXXXXXXXXXXXXXXKXXXKRPXXPXRXXXXXPXXXXXXXXXXXXPXXXXXXXXXXXXXXXXXXXXXXXXXXXXXKXXXXXXXXXPXXXRXRXXXXXXPXXKKXPXXXXXXXXXXRXXXRXXPXXXXXXRRXXKXPXXPPKXXKXXXXXXXXXXXXXXXXXXXXRXXXXXPXXXXXRXXXKXXXXXXXXXXXXXXKXXKXXXXXKXXXXXXXPXXXXXRXXXXXKXXXRRXRXXKXXXXKXXXPPXPXXXXXXXXXRXXXXXXXXPXXXKXXXKXXXXXXXXXXKXKXXXXXXPKXXRRKKKXPXXX
Q8N7Y1 241
XXKRXXXXXXXXRXKRXXXRXRRPXXKPXRPXXXRXXRXXXXXXXXXXPXXXXXXXXXXKPPXXXXXXXPXXXXXXXXXRXXRXXXXRXXPXXRXXXRRXXRRPXPXXPXPXPKPPXPXXXXXXPXXPPPXXXXXXXRXXXXXXXXXXXXXRXXRPXPXXXXXXPRXXRRXRXPRKXXKPXXPXXPXXXXXXPXXXXRXXXKRXXXKXXXPXXXXRXXXXXXXXXXXXXXXXRPXXXXXXX
Q8NA42 475
XXXXXXXXXXXXXXXXXXXXXXXXPXXRXXXRXXXXXXXXXXXXXXXXXPKPXXXXXXXXXKXPXXXXRXXXRXXXXXXXXXXXXKXXXXKKXXXXXXXXXRXXXXXXKXXXXXXXXXXXXXXRXXXXKXXXXPXXXXXXXXXXPXXXPXXXXXXXXXXXXXXXXXXRPXXXKKXXKXXXXXXXXXXXXRXXXXXKXXXXKXXXKXXXXXXXXXRXXKXXXXXKPXXXKXXXKXXXXXXXXXXXXRXXXXKKPXXXKXXXKXXXXXXXXXXXXRXXXXXKPXXXKXXXKXXXKXXXXXXXXRXXXXXKPXXXKXXXKXXXXXXKXXXXXRXXXXXKPXXXKXXXKXXXXXXXXXXXXRXXXXXKPXXXKXXXKXXXXXXXXRXXXRXXXXXKPXXXXXXXKXXXXXXXXXXXXRXXXXXKPXXXXXXXKXXXKXXXXXRXXRXXXXXKPXXXKXXXKXXXXXXXXXRXXXXXXXK
Q8NBM8 494
XXRXXPXXXXXXXXXXXXXXXXXXPPXKXXXXXXXXXXXXXXXXXXXXXXPRXXXXXXXKXXXXXRXXXXXXXKXXXXXXXXXXXXXXXXXXXXXKXXXXRXRRXXXXRXXXXXXXXXXXXXXXXXXXXXXRXXXXXXXXXXRXXXXXXXXXXKXXRXXKXXXXXXXXXXXXXXXXXXXXXXXXXXXXXXXXXXXXXXXXXXRXXXXXXXXXXRXXXXXXXXXPXXXXXXXXXXXXXXXXXXXXXXKXXXXXXXKXXKXXXXXXXXXXXXXXXXXXKXXXXXXXXXXXXXXXXXXXXXXXXXPXXXXXXXXXXXXXXXXPPXXXXXXXXXPXXXXXXXXXXXXXXXXXPXPKXXPXXXXXXXXXPXXXXXXXXXXPXXXXXXXRRKXPXXXXXXRXXXPKPXXRXXXKXXXRXXXXXXXXXXXXXPXXXXRPXXPRXXXXXXXXXXXXXXXXXXXXXXXXXXXKXXXXXXXXRXXXXXXKXXXKXXXXKXKXXX
Q8NCW5 288
XXRXRXXXXXXXXXXXXRXPRXKXXXXXXRXXPXXXXPXRXXXXXRXXXXXXXXXXXKXXXXXXXXXXXXXXXXXXXXXXXXXXXXXXXXXXXXXXKXXPPXXXXRXPPXXXXXXXPXXXXXXXXXXXRXXKXXXXXPXXXXPKRPXKPXXXXXXXXXXKXXXPXXXXXPXXPXXXXXXXXXXXXXXXXXXXKXXXRXPXXXXXXXXKXXXXPXXXXXXPXXXXXXKXXXXXXXPXXXXXXXXPKKXXXXXXXRXXXXXXRXXPPXXXKKXXXXXPPXPXXXXXXRXX
Q8TD35 194
XPPPXKXXXRKXPRXRXXKXXPXXXXXXXRXKXXPXXXPPKPXXXXXPXXXXXXXPXXRXRXXXXXXXXXXXXXXXXXXPXXXXXPXXRXPXPRPXXXXXXXPXXRXXRXXXXXKXXXXRXRXRXXRXRXXRXRXXXXXXXXXRXKXXRXXXRXXXXXPPXXKPXRXPXPXXRXXRRRXXXXXXXXXXXXXXPR
Q8TDN6 353
XXXXKRKRRXXXXXXXKKPKRXXXXXXPPXKRXXXXXXXXXXXRXRXPXPXXKXKXKXKXRXXXXXXRXXXXRXRXXXXXXRXXXPXXKXXXKXXRKXKXXXXXXXXXXKXXXKXXXXXXKKKXXXXXXXXXXPXXPXXKXXXXXXXXXXXXKXXXXXXKXXRPXXXXXPXXXXXPXXXXXKXXXXXXXXXPRXXPKXXPXXXXXXXXXXXXXRXXXRXXXXXXXXXXXXXXXPRXXXXXXKXXXXXXXXPXXXXXPXXXXPXXXRRXXRXXXXXKXRXKXXXKXXXKXRKKXPKXXXPXXPXXXXXXXPXXXKPXXXXXXKPXPKXXXKXRKKRXXKRXRKXKXRXXXXKXK
Q8TED1 209
XXPXXXXPXKXXXPRXKXXXXXXXXXXXXXXXXXXXXKXXKPKXXXXXXXXXKXXKXRXXXXXKXKXKXXXXXXXXXXXXXXXRXXXXXKXXXKXXXPXXXXXXXXPXXXXXXXXPRPXKXXXXXXRKXXXXXXPXXXKXKXXXXXXXPXXRXXXXXXKKXPRXXXXKXXXXPXXXXXKXXKPXXPXXXXRPXXXXXXRXXXXKKKXXX
Q8WY21 1168
XXKXXXXXXXXXRXXXXXXXXXXXXXXXPXXXXXXXXXPXPXPXXXPRXXXXPRXXXXXXRPXRXPXXPXPXXXRPXXXXXPXXRXXXXXRXRXXXXXXXXXXRXXRRRRXXXXXXKXXRXXXXXRXPRXXXRXXXXXXPXXRXRXPXKXXRXRXXXXRXXXXXXXXXXXXXXXXXXXXXXXXXXXXXXXXXKXXXXXXXXXXXXXXXRXXXXXXXXXKXXXKXXXKXXXXXXXXXPXXKRKXXXXXXPXXXXXXXXXXXXXXXXXKXRXXXXXXXXXXXPKXXXXXXXXXXXXKXXXXXXXXRRXXXXXXXXXPXRXXXXXXXXXKXPXXXXXXXRXXXXXXXXXXXRXXXXXXXXRXXPXPXXXXPXXXXXXXXXXXXXXXXXXRPXXXXXXRRXXXXXXKXPKXXXPKXXXXXXXXXXXXXXXXXXXXXXXXXXXXXXXXRXXXXXXXXXXXXXXRXPXXXXXXXXXXXXXXKXXXXXXKKXXXXXKXXXXXXKXRXXRXXXXPXXXXRXXPXXXXXPXXXXXXXXKXXXXPXXXXXXXXKXXXPXXXXXXXXXXXXXXXXXXXXXXXXXXXXXXRXXXXXXXXXXXXXXXXXXXXXKXXXXPXRXXXXXXXXXRXXXKXXXXXXPXXXXXXXXXPXXXXXXXXXXXXXXXRXXXXXXKXXXKXXXXRRXXXXXXRPXXXXXXXXXXXXXXKRXXKKRKXXRKXXXXKXXXXXXXXPXXXXXXXXXXXXXXXRXXXXXXXPXXXXXPXXXXKXXXXXXXXXXXXXXRKXXXXXXXXXXRXXXXXKPXKXPXKXPRXXRXXXXXXKXXXXXXXXXXXXXXXXXXXXXRXXXXXXXXXXXXXXXXXXXXXXXXXKXXXXXXXXXRXXXXXXXXXXXXXXXXXXXXXXPXXXXXXXXPXXXXKXKXXXXXXXXXPXXXXXXXXXXXXXXXXXPXXXXXXXXXXRXXXXXXXXXXXXXXXXXXXXXXXKXXXXXXXXRXXRXXXXPXXXXXXPXXPXXRRXXXRXXKKXXXXXXXXPXXXXXXXXXPXXPXXXXXXXXPXXXPXXXXKRXXXXXXXXXXXXXXXXXXXXXXXXXKPXXRXXXXXXXXXXXPXXXXXPXXXXXXXXXXXXXXXXXXXXXXXXKXKRRXXXPXPPXPXXXPXXXXXRXXRXRXXXPPXXPKRXXXXXXXXX
Q96AX2 223
XXXXPXXXXXRXXXXPXRXPPXXPXXXXXXKXXXXXXXXXXKXXXXXXXKXXXXXXXXXXXXXXXXXRXKXXXXXXXRXKXXXXXXXXXXRXRXXXXXXXRXXXXXXXXXXXXXKXXXXXXRXXXXXXXXXXXRXXXXXXXXXKXXXXXXRXXRXXXXXXXXRXXXXPXXXXXXKXXXXXXXXXXXXXKXXKXRXXXXXXXPXXXXRXXXXXXKKRXXXXXXX
Q96DZ1 483
XXXXXXXXRXXXPXXPXXXXXXXXXXXXXXXRXXPXXXXXXPXRXXXPXXXXXXPXXXXXXKXXXXXXXXXXXKXKXKXXXPXXXXXXXXXXKXXKXPXPRXXXXPXXKXXXXXXRXXXXXXXXXXXXKXXRXXXXXKXXXXKXXXXXXXXXXXXXKXXXXXKXRXXXXKXKXXXXPXKXXXXXXXPXXPXXXXXXXPXXXKXXRPRXXXXXXXXXPXXKXXXXXXXXXXXXXXXXXXXXPXXXXXPKXRXRXXPXXXXXXXXXPXXPXKPXXXRXXXXXXXXXRXPXRRXKXXXXXXXKXXRXPXXXKXXXXXXXPXXXXXXXXXXKXXXXXXXKXXXXXXXXXRXXXXXXKXXXXXXKXXXXXXXXKXXXKXXXXXXXXXXXXXXXXXKKXXXRXXXXXXXXXXXXRXXXXXXXXXXXXXXXXKPRXXXXKXKXKXXXXPXXXXXXXXXPXXXXXXXXXXXPXXXKXXXXXXXXXXXXXPX
Q96KP1 924
XXRXRXPPXXXXXXPXXXXPXXKXXXRXXXXXXXPXXXXXXXXXXXXXXXXXXXXXXXKXXXRXXXXKXXKXXXXXXXKXXXRXXXXXXXKXXKPXKXXXXXXXXXXXXXXXXXXXRXXRXKXXPPXXXRPXXPXXXXXXKXKXXXKXXXXXXXXXXXXXXXXXXXXXXXXXXXXXXXXXXXXKXXXXXXKRXXXKKXXXXXXXXKXXXXXXXXXXXXXXXXXXKXXXXXXXKXXXXXXXKXXXXXXRXXXXXXXXXXXXXXRKXKXXXXRXXXXXXXRXKXXXXXPXXXXRXXXKXXXXXXXXXXXKXKXXXXKXXXXXXKKXXXXXXXRXXXXRXXXXXKXXXXPXXXXXXKRXXRXXXXXXXXXXPXXXXXXXXXKXXXXXXXXXKXXXXKXXKXXPXXXXPXXXXXXXXRPXXXXXXXXXXXXKRXXXXXXXRXXXXRXKXPXRXXXXXKXXKXXXXXXPXXXKXXXXXXXXXXXXXXXXKXXXXXRXKXXRXRXXXXKKXXXXXXXXXXKXXRXXXXPXXXRXXXXKXXXXXXXKXXXXXXXXXXXXXXXRXXXXXXXXXXXPXXXXXXXXXXXXXXRXRXXXXXXXXXXXXXKRXXXKXXXXXXXXXXXXXPXXXXXXXXXXXXXXKXXXXXKPXXXXXXXXPKXXXXXXXXXXXXXXXXXXXXXXXXXKPXXXXXXXXXXXXXXXPXXXXXXXXXXXXXXXXRXXXXXXXXXXXXRXXXXXXXXXXXKXXXXXXXKXXXXXXXXXKXXXXRXXXXXXXXKXXPXXXXXXPXXXXXXXXXKXXXPPXXXRXXXKXXXXXXXXXXXXXXXXXKXXXPRXXXKXXXXXXXXXXRXXXXXXXXXKXXXXXXRXXXXXXRXXXXXXXXPXXKXXXKXXXXXXPXXXXXXXKKXXXXXXXKXKXXXXXXXXXXXXXXXXXXKX
Q96NL8 207
XXXXXXXXXXXXXXKXXXPXXXRRXXXXXPKXXXXXXXXXXRXXXKXKXXXRXXXXXKKXXXXXXXXXXXXXXPXXXKKPXKXKXKXXXXXXXRXXXXXXXKXXXPXXXXXXXXPXXXXXXXXXRXXXXXRXXXXXXXXXXXXXXXXXKXXXXXXXRXXXPXXXKXKXKXXKKKXXRXXXXXXXXRXXXXXXXXXXXXXXRXXXXKX
Q96P09 236
XXXXXXRXXXXXXXXXXXXKXXXXRXXXXXXXXXXKXXXXXXXXXXXXXKPKXXPXXXXXKXXPXXKXXXXXKXXXXXXXXXXXRXXXXXXXXXXKKXPXXXKRXXXXXXPXPXXXXXXRXXXXXKXXKKXXXXRXXXXXXXXKXXXXXXXXXXXXXKXXXXXXXXXXXXXRXXXPXXPXRRXXXXKXXKXXXXRXXXXXXXPXXXXXXXKXXXXXXXRXPXXXXXXXXKXRXXXX
Q96PT4 197
XPXXXXXXPPXXXXPXPXXKXRPXXPXXXXXXXXXXXXPXXXXXPXRRXXXXXXPXXXXXXRXXXXRXXXPXXXXKXXXXXXXXXPXPRXXXXXXXXRXXXXRXXRRXXRPXPXRRXPXKXRRKRXXXXXXXXXXXXRXXXKXRXPXXPXRXXXXRXXXXPXXRXXXXXXXRRXRXXXXXXRXPXXXXXRXXXXPXX
Q9BRT2 126
XXXXRXRRXXKXXXXXPXXXXKRXRXXXXXXRXRXXXXXRXXXXXXXXXPXXXXXXXXXXXRXXXXXXKXKXPRPRXXXXXXXXXXXXKXXXXXXXXXXXKXXXKXXXKKXXXKXXPKXPXXXXKX
Q9BRX5 216
XXXXXXRXXXXXXXPXXXXXXXXXXXXXXXKXPXRXXXXXPRXXXXXXXRXXXXXXXXXXPXXXKXXXPXXXXKXXXXXKRRXXXXXXPKXXXXXXRXXXXXXPXXXXXXKXXPXXXXXXXXXXXXXXPXXXXXXXXXXXXXXXRXRRXXXXXXXXXXXXXXXXXXRXXXXXRXXXXXXXKXXXXXXXXXKXXXXXXXXXXXXXXXKKRKXXXXXX
Q9BUV8 137
XXXXRRKXXPPXPXXXXXXXKXXXXXKXXRXXXXXXXKXXXXXXXXXXRXXXXXXXXXXXXXXPXRXXXXXXXXXXXXXXXXXXXXXXXXXXXXXXXXXXXXXXKXXXXXXXXXXXXXXXXXXXXXXXXXXXXXXPX
Q9H079 304
XXXXXXXXKKRXXXXKXXXXXXXXPRKKXXXXXXKXXKXXKKXPKXXXXXXXRXXXXXXKXPXKXRKXXXRRKKXXXPXPXPXXRKKXXPXXXXXXXXXKXXXXXXXXXXPXKXXXXXRXXXXXXXXXXXXXXXXPXXKXXXXXXXXXXXXXXXXXXXXXRXXRXXXXXXXXRKRXXXXXXXXXXRXXXXXXXXXXXPXXXXXXXXXKXXXXXXXXXXXXPXXKXXXKXKXXXXXXXXXXXXXXXXKRXXXXXXXKXXXXXXXXXXXXKXXXXXXXXXXXXXXXXPXXXXXXXKXXXXXXXXXX
Q9H1J5 351
XXXXXXXXXXXXXXXXXXXXXXXXXXXXXXXXPKXXXXXXXXXXXXXXXXXXXXKXXXXXXRXXXPXXXXXXXXXXRXRXXXRXXXXXXXXXXXXXXXXXXKXXXXXXXXXXXXXXXXXXKXXXXXXXXXXXXXXXXXXXRXXKXXXXXXXKXKXXRXXXXXXXXRXXRXXXRXXXKRXXKXXXXXXXXXXXXXXXXXXXXRXXXXXXKXKXXXXXKXXXXKRXXRXXXXXXXXXXPXXXXXPXXXXXXXXXXXXPXXXXXXXXXXXXXXXXRXXXXXXXXXXRXXRRXXXRXXXXXXXXXXXRKXXXXXXXXXKXXXXXXXKXXXXRXXXXKXXXXRXPXXXXXXXKXXX
Q9H8N7 513
XXXXXXRRXXKRXXXXXRXXXPXXXXXPXXXPPXXPXXXXXXPXPXXXXXXXPXXXXPKXXXKXPXXXXXXXXXXXPXXKXXXXXXXXXXXXXXXXXXXXXXXXXXXXXXXKXXXXXRXXXXXXXXXXXPXPXXPPXXPXXXXXXXRPXXRXXXXPKRKXXXXXXXXXXXXXXXXXXXXXPXXXXPPXXXXXXXXXRXXXXPXKXXXXXXXXXXXXXXXXXXXXXXXXXPXPPXPXXXPKXXXXXXXXPXXXXXXXXXPXPXXXXXPXPRKRKXXXKXXXKXXXPXXXKXXRXXXXXKRXXKXXXXXXXXXXXXXKRXXXXXXXXXXXKXXXXXXXXXXXXXXPXPXXPXXXPXPXPXXXXXPXXXXPPPXXKXXXXXPXXPXPXXXXPXXXXXKXXPXXXXXXXXXXXXXXXPXXXXPXXPXXXXXXXXXXXPXXXXXXXPXRXRXXXXXXPXXPXPXXKXXXXXXXPPRXXXXXRKXRXXXKKXRKXXXXXXRXXXXXXXRXKKXXXRXXX
Q9H8U3 227
XXXXXXXRXKXPXXPPRXPXXXXXXXKXXXXXXKXXXXXXKKXPXXXXXPXXXXXXXXXXXXXXXXXXXXXXXXXPXXXPXXXPXPXXXXXXXPXKXXXXPXXXXXXXXXXXPXKRXXXXXXXXXXXXXPXKRPRXXXXXXRXXXXXRXKXKXRRRXXXXXXKXXXXXXXXXXXRXXXXXXXXXRXPXXXXXXXXXXXRXRXXXXXKXXKXXRKXXRXXXRXXXXXX
Q9HCK0 441
XXXRXXXXXXKXXXXXXXXXXKXXKXRXXXKXXXXXXXXXXXXXXXXKXXXXXXXPXXRXXXXXXXXRXXKXXXXXXXXXXRXXXXXXXXXXXXXPXXXXXXXXXXXXXXXXXXXXXRXXXXXXKXXKPKXPXXXKXXXXPXXXXPXXKXXXXXXRXXPKXXXPXXXPXXXXXXXXXXXXXXXKXXXXXXXXXXRXKKXXXXXXXXXPXXXXXXXPXXXXXXXXXXXRXXXXXXXXXXXXXXXXXXXXXXXXXXKXXXXPXXRXXXKXXXXXXXXPKXXRXXRXXXXXXXXXKXXKXXXXXXXXKXXXXKXXXXRXXRXXXXXKPXXXKXXXKXXXXKXXXXXXXXXXXXXKPXKXXXXXXXXXXKPXXRKXXKXXXXKXXXXXXXXRXXXXXXXXXXXXXXXXXXXXKXXXPXPXXXXXXXXXKXXXXXXXXRXXXXXXX
Q9NRG9 546
XXXXXXXPPPPPRXXXXXXXXXXXXXXXXXXXXPPPXXRXXXXXXPXXXXXKXPXKXPXRXXXXXRXXXXXXRXXXXKRXXXXXRXXXXXXXXXXXXXXXXXXXXXXKXXXXXXXXXXRXXXXXXXXXXPXXXXRXXXXXXXXXXXXXXXXXXXRXXXXXPXXXKXXXXXXXXXXRXXXXXXXXXPXXKXRXXRXXXXXXXKPXXXXXXXXXXXXXXXXXXXXPXXXXXRPXXXXXXXXXXPXXXPXXXXXXXPXXXRXXXXXPXXXXXRXXXXXXXXXXPXPXXRXXXXXXXXXXPXXXKXXXXXPXXXXRXXXXXXXXXXRXPXXXXRXXXXXXXPXXXRXXXXXXXXPXXXXXXXPXRXXXXKXXXXXXKXXXXXXXXXXXXXXXPXXXXRXXXXXXXXXXXPXXXRXXXXXKXKPRXXXXKPXXXXXRXRXXPXXXXXPXXXXXXXPXXXPXXXXXXPXXXKXXXXXXXXXXXRXXXXPXXXXXXXXPRXXPXXXRXXXPPXXXXXXXXXXPXXXXXXPXXXPXXPXPXPPPXXPXXPXXXX
Q9NW68 430
XXXXXXXXXXRXXXXXXXXXXKXKXXXXXXXXKRXXXXXXXXXXXXXXXXXXXXXXXXKXKXXXXXXXXXXXKXKKXXXXXXXXXXXXXXPXPXKXXXXXXXXXXXXPXXXXXPXXXXKXRXXXXXXXPXXXXXXPXXPPXXXXXXXXXXXXXXKKXXXXXXXXXXPXXRXXXXKXXPXXXXXXXXXXRXXXKXXXXXXXXXRRXXXKXRXXXXXXXXPXXXXXXXXXXXXXPXXPKXXKXPXXKXXXXPXXXPXPXXPXXXXXXXXXXPPXXXXPXXXXXXXXXXXXXXXPXXXPXXRXXPKXXXXKXXXXXXXXXXXXXXXXXXXPXPPXXXKPXXPXXXXXXPXPRPPXRXXXXRXXXPXXXRXXXXXXXXXKXXPXXXXKKXXXXXXXXXXXKXXXXXXXXXXXXXXXXKXXXXXXXXXXXXXXXX
Q9NWF4 448
XXXPXXXRXXXXXXXXXXXXXXXXXXXXXXXXXXPXXXKXXPXXXXXPXXXXXXXXXXXXXXXXXXXXRXXXPXKXXXXPXXXXXXXXXXXXXXXXPXXXXXXPXXXXXXXXXXXXXXXXXXXXXXXXXXXXXPXXXXXPPPXXRXXXXXXXXXXXXPXXXXXXXXXXRXXXPPXPXXXXXXPPXXXPXRXPXXXXXXXXXXXXXXXXXXXRXXXXXXPXXPXXXXXXXXPXXXXXXPXXXXXXKXXXXXXPXXXPPXXXXXXXPXPXPXXXXXXXXXXXXXXXXXXXXXXXXXXXXPXXXXXXXXPXXRXXXXXXXXXXXXXXPXXXXXXXXXXXRXXXXXXXXXXXXXXXXXXXXXXXXXXPXPPXXXXXXXXXXXXXXXXXXXXXXXXXKXXXXXXXXXXXRPXXXXXXXXXXXXXXXXXXXXXPPXXXXXXXXXRKXXXXPXXP
Q9P0N5 145
XXPRXXKXXPRXKRXXXXPXXXXXXXXXXXXXXXXXXXXXXXXXKXXXXPXPXXXXXXXXXXXXXXXXXXXXRXXXXXKXXXXXRKXPXXXXXXXXXPXXXXXXXXXXXXXXXXRXXXXXXXXXXXXXXXXXXXXXXXXXXXXRX
Q9P107 970
XXXXXPXXPPXPXXRKRXXXXXRXXXXXXXXXXXXXXXXXXXXPXXXXXPXPXKXPXXXXXXXXXXXXXPXPXXPXPXXXXXXXXRXXRXKXXXXXXXXXXKXXXRXXKXXXXXXXKRXXXXXXXXKXXXKXXXXXKXXXXXXXXXPXXXXXXXXXXXXXXXXXXXXXXXXXXKRXXXXPXXXKRXXXXKXRKXXKXXXXKXXKRXXXXXXXXRRXXXXXXXRXXXXRXRXXXXPXXXXPXXXPXPXKXXXRRRRXRXXXXXKXXXXXXXXXXXXRXXXXRXXXXXXXKXRXXXXXRKXXXXXXXXXRRXXXXXXXXRXXXXXRXPRXXXXXXXXXXPXXPXXRXXXXXRXXRPXXPPPPPPXXXXXXXXPXXXXXPXXXRKKXXXPXPPRXXXXXXXPXPXXXPXXXXRXXXXPXPXPXXXXXXXXXXXXXRXXXXPXXXPXXXXRXXXKXXXXXXXXXXXXXXRXPXXXXXXXXXXXXPXXKXXXXXXXXXXXXRRXRXPXKXRXXXXXXXXXXXXXXXXXXXXKRXXXXXXXXXXXRRXPXRXPXXXXXXXXXPRXXPXXXPXXXXKXXXXXXXRXXXXXXXXRXXXXRXRXXRXXXXXXXXRXXXXXXXXXPXXXXXXXKRXXXXXXXPXXPXXXXXXXXXXXKXXXXXPXXXPXXPXPXPXXXRXXKXXXXXXPXXXXXXXRXXXXXXXRXXXRXXXXKXXXXXXXXXXXPXXXRPPXXPRXXXXXPXXXXXXXXXXXXXXXXXXXXXXXXXXXXXXPXXXXPPPXXXXPXPXPXXXXXXPPPPXXXPXXXPPXXXXXPXPXPXXXXXXXXXPXXXPXXXPXPXXXXRXXXXXXXKXXXXXXXXXXPXXXXXXXXXRXXXXRXPXKXPRXXXRPXXXXXXXXXXXXXKXXXXXPXXXXPRXXXRXRXPXPXXXXPXXXPXRRXPXPKXXXXXXXXXRXXXKXXXXXXPRXXXXPXXXPXXXXXXX
Q9P1Y6 1649
XXXXXXXXXXXRXPXPXXXPXXXPXXPXXXXXXXXXXXXXXXXXXXXXXXXXXXXXXXXXXXXXXXXXXRXXXXXXXXXXXXXXXXXXXXXKXXXXXXXXXXXXXXXXPXXXXXXRXXXXXXPXXXXXXXXXXXXXXXXKXXXXXPXXRXXXKXXXXRXXXXXKXXRKXPXXXXKXXXXXXXPXXXXXXXRXXRXXRXXXXXXXXXXXXXXXXXPPXXXXPXXXXXXPXXXXPXXXXXXXXXPXXXXXXXXXXXXXXPXXXRXRPRXXRXRXXXRXRXXXRXRXXXXRXRXXXXRRXXXXPXRXXXXXXXXXXXXXXXXXXXXXXXRPXXPRXPXRRKRKXRRRKKXPXRKKXPXXPXXKXKXXXXRXKKRXXRXKKRRXKKXKXXXXXRXRXXRXXXXRRPXXXXXXPXXXKPXXPXXXXXRXXXXXXXXXXXXXPXXXXPXXXXXXXXXXPXXPXXXKRRXXXRXXXXXXXPXXRPXXXXXXRRRXPXXXPXPXXXXXPXPXXXXXXXXXXXXXXXXXXXXXXXRXXXXXXKRXXPXXXXRXXXXXXRXXXXXKXXXXPRXXPXXXPXXXPXXXRPXXXXXXXXXRXRXPXRXXXXPXRXXXPXXPXXXXXRXXXXXXXPXXRXXXXPXXXXXXKXXXPXXXXXXKXXXRXXKPPXRXXXPXPPXKPXPRRXXXXXXPRXPKXRRXXXXXRRXXXPXXXXXXXXPXXXXXRXXXRXXXXXPXRXXRXXXXXXXRXPRXPXXXXXXXRPPXPXXXXXXXPXXPXRXKXXXXXXXXXRXXXPXXXXXXXXXXXPXXXXXXRPXXXKXXRKXXPXPXXXXKKXKXXRXXXXXPXXPXXXXXXXPXXXPXRXXPXXXPXXXXRXXXXXXPKXXXXXXXRXXXXXXXXXXXXXXPXPPXXPXXXXXKXRXXXXXXXXXXXXRXXPXXXXXXXXRXRRPXPPXPXXXXXXXXXXXXXXXXXRXXXXXXXXXPXXPPXPXXXXXXXXRXXXXRPPXRXRXXXXXRXRKKXKRKRXXRXXXRXRXXXRXXXRXRXXRXXXPXXXXXRPRRXRXKXKXRRXXXXRXXXRXRXKRKKXKXKXRXXRRXPXXXXRRXXRXRXXXPXXXXXXXXXXRKKKKRRXXXRPRXRXXXPXXXXXRXXRXKXXRXRXXXRPXRKXXXXXPRXRRKRRXRXPXXXXRXRXXRRPRXRXKXPXXRXXXPXRKXXXRXXXPXPXXXXXPXRXXXPXRXPXXXXXXXXPXXXXXXKXPXXXPPXXXXXXXXXPXXXXXXXXXXXXXXXXXXXXXXXXXXXXXXXXXXPPXPXXXXXXPXRXXPXKPXXPPXXXXXXXXXRXXXXXXXXXPXXPPPXPXXXXXPXXXRPXXXXKXXXPXXPXXXPXXKXXXPXXXXRXXXXXRPXXXXXXXPXXRXRXXXKRXXXXXXXXXXXXPXXXRXPRXPXXRPXKPRXXXXXXXXXXPXXXRXXXXXXPXPXXXXPXPXXPXXXPXXXXXPXXPPXPXXPXXXPPXXXXXXPXXXXXXXXXXPXXXXXXXXXXXPXPXXXXPXXXPXXXXXXXXXXXXKXPXPRXXXXKXKKXXXXKKXXXXXRXXXXXKXXXKPXXXKRXXXKXXXKXXXRKXXXKXXXXKXXXXXPXKXXXXXKXXXXKXRXXRRXKKPXXXXXPPXXXXXX
Q9P2N5 1060
XXXXXXXXXKXXXXKXXXPXXXXXPXXXXXXXXXXXKKXKPXKXXKXXXXXXXXXXXXKXXXXXXXKXXXXXXXKXXXPXXXPXKPXPKPXXXXKXXXKXXXXXXPXXXXRXXRKKKXPXPXKXRXXXXXRRXRXKKRXXXKXRXXXRXXXRXXXXRXKXXXRRXRXKXRXKXRXXXRXRXRXRXRXKXRXPXRXXXXRXRXKXKXXRXXXXXXXXPXXXPPPXXXXXXXXXXXXXPXXXXXXXPXXXXXXXXXXXXXXXXXXXXXXXXXRXXPPKRRXRXXXXRXXXXXXXXXXXXXXXXPXXXXXXXXPXXXPXPPPPPXXPPPPPPXXXXPPXPXPXPXPXPXPXPXPXPXPXPXXXXRXPXPXXXXXPPPXXXXPXPRPPXXXXXXXXXRXXPXXXXXPXXXXXXXRXPPPXPXXXXXXXXXRXPXXXRXXXXXXXXRXXXXXPPPXXXXRXXPPRXXXXXXXXXXXXXXXPXPXXPXXXXPXXXXPXXPXXXXXXRXXXRXXXXRXXXXRPXXXXXXXXXXXXXPRXXXXXXXXXPPXPXXXXXXXXRXXXXPXXRKRXXXXXXXPXXKKPXXXKXXXXXXXKPXXXRKXXXXXXKXXXKKXPXXXXXXXKXXXXXXKXXXXXXXXXXXKXXPXXXXXXXXXXXXXRKXXXXXXXXXXXRXXRXXXXRXXXXXPXXXXXXXXXXXXXXXXXXXXXXXXXXPXXXXXXXXXXXXXXPXXXXXXXXKXXXKPXXXXXXXXXKXPXKXRXXXXXXXXXXXXXXXXXXXXXXXXXXXXXXPXXPKXXXXXXXXKXPXKXXXXXKXXXXXXXXKKKXXXXKXXXXXRKKRXXXXXKXXXXXKXXXXKXXKXKXXKPXXRXXXXKXXKXXXXKXXXXKXXXKXXXXXXXPXKXKXKXXXXKXXXXXXXXXXKRXXXXXXXXXXRKKXXXXXXXXXRXXXXPXXRXKXXXXXXRXRXRXRXXRXRXXXXXXXXXXRPKXXXXXXXXXXXKXXXXXXXXXXXXXPKXKXRRXXXXXXKPKXPXXXXXXXXXXXKXXXXXXXXXXXPXXXXXXXXXXXXRXXRR
Q9UPM6 363
XXXPXXXXKXXXRXXXXXXPPXXXXXXXXXXXXXXXKXXXXXXPXXPXXPXXXXPPXXXXXXPXXXKXXXXXXXXXXXXRXXXKXXXXXXXXRXXXXXXXRXXXRXXXXXXXKXKXXXXKXXXXXRXXXKXXRXXRXXXXXXXXRRXRXXXXXXXXXXXXXXKRXXXXXXXXXXXXXKXXXRXXXXXXXXXXKRXXXXXXXXXXXXXXPXXXXXXPKPXKRXRXXXXXXXXXXXXXXXXXXXXPXXXXXXKXXXXXXXXRRXXXXXXXXXRXRXKKXXPXXPXPPXXXPPXRXPXXXXXXXXXXPXXXPXRXRXXXXXXXXXXXXXXXXXXXRXPXXXPPXXXKXXXXXPXXXRXXKXXXXXX
Q9UPY6 502
XPXXKRXXXPRXXXRXXXPXXXXXXXXXXXXXXXXXXXRXXXXXXKXXXXXXXXXXXXXXXXXXRXXXXXXRXXRXXXKXXXXXXXXXXXXXXXXXXKKXXKXXXXXXXXXXXKXXXPXPXXXXXXXXXKPPPXXXXXPXRXXKKXXXKXXXXPXXXXXXXKXKXXXXXXXKRKXKRRXKXXKRXXXXXRXXKKXRKXRXRRXXXXXXXXXKXXRPXXRXXXXXXXXXXXXXXXXPXXRXXXXXXXXXXXPXXPXXXXXPXPXXPXXXXXXXPPXXPXXXXXXXXXRPPXXXXRXXXXXRPXXPPPPPPPXXPXXXXXXXPXXPXXXXXXPXXXXXXXXPXXPPPPPPPPXXPXXXXXXXXPXXXPXXPPXPXXXXXXXXXPPXPPXXXXXXXXPPPPXPPPPPPXPPXPXXXXXXXPXXXPPXXXXKRXXPXXPPXXXXRXXXXXXXRXXXXXKKXXXXRXXXXKRXPXXXXXXXXXXRRXXXXXXXXXXXXXXXXXXXXX
Q9UQP3 1299
XXXXXXXRXPXXXXXXXXXXXXXXPXXXXPPXXXXKXXXXXXXXXXKXXXPKXXXXXXXXXPXPXXXXXXXXXXXXXXRXXXXXXXRXXXRXXXPXKXXXXXXXXXXXXXRXKKXXXXXXXXKXXXXXXRXXXXXXXXXRXXXXXXXXXXXXXXXXXXXXRXXPXXXRXXXPXXXXXXXRXXXXRXXXXXPXXXXXXXXPXXPXXXXXXXXXXRXXXXXXXXXXXXXXXXKRXPXXXXXXXXXXXXXXXXXXXXXXXXXXXXXXPXXXXXXKXXXXXXXXXXXPXXXXXXXXXXXXPXXKXXXXKXXXXPKXXXXXXXXXXXPXXKXXXXXRXXKXXXXXXPXXXXXXXXXXXXXXXXXXXXXXXXXXXXXXXPXXXXXXXKXRXXPXXXXXXXXXXXPKXXXPKXRXXXXXXXPXXXXKXXXXPXRXXXXXKPXXXXXRXXXXXPXXXXXXRXXXXXXXXXXXPXXXXXXKXXXRXXXXXXXXKXXXXXKXXXXXXXXXXKPXXXXKXXXXXXRXXXXXKKXXXXXXXXXXXPXXXXXXRXXXXXXXXXXXPXXXXXXKXXXRXXXXXXXXXRXXXXXKXXXXXXXXXXRPXXXXXXXXXXXKXXRXXKKXXXXXPXXXXXPKXXXXXRXXXXXXXXXXXPXXXXXXKXXXRXXXXXXXXRXXPXXKXXXXXXXXXXRPXXXXXXXXXXXKXXXXXKKXXXKXXXXXXXPXXXXXXRXXXXXXXXXXXPXRXXXXRXXXRXXXXKXXXXRXXPXXKXXXXXXXXXXRPXXXXXXXXXXXKXXXXXKKXXXKXXXXXXXPXXXXXXXXXXXXXXXXXXPXXXXXXRXXXXXXXXXXXXRXXPXXKXXXXXXXXXXRPXXXXXXXXXXXKXXXXXKKXXXKXXXXXXXPKXXXXXXXXXXXXXXXXXPXXXXXXKXXXRXXXXXXXXRXXPXXKXXXXXXXXXXRPXXXXXXXXXXXKXXXXXKKXXXKXXXXXXPPRXXRPXXXXXXXXXXXXXPPXXXXXXXXXXXXXPXXXXKXXXXXRXXXRXXXXXXXXXXXXPXXXXXXKXXRRXRXXXXXXXXXXXRXPXPXXXXXXXXXXXXXXXXXXXXXXXXXXRPXXXXXXXXXXXXXXXXXXRRXXXXXXXXKRXRXXXXXXXXPXKXXXXXXXKXXXXXXXXPXRXXXRXXXXXXXXXXXXXXXXXXXXXXKXRXKXXXXKXRXXXXXXXXXXXXXKXXXXXRXXXXXXXXXXXXXXXXXXXKXXXXXXPXXRXXXXKXXXXXXXXPXKXXXXXXPXXXXKXRPXXXXRXPXXXRKKRXXRXRXRXX
Q9Y232 598
XXXXXXXRXXXXKXRKKXXXXXXPXXKXXXKRXXXXXPXXPXXPXXXXXXXXXXXXXPPXXXXXRXXXKRKXKKXKXXXXXRXKXXXXXXXXXXPXXXXXXXXXXXXXXXRRXXXKXKXXXXXRXXRXXPXXXRKXXXRXXXXXXXKXXPKXXXXXKXXXXKXXXXXXXXXKXRKXXXPXXXXRKXXXXXKXXXKXXXPKXPXKXRXXXXXXXXXXPXKXXPXXXXXXXXXXPXXXXXKPXXXXXXPXXXRXRXXXRPRXXPXXPXXPXPXXXXXXXXXXXXXKXXXPXXXXXXXXXXXXXXXXXXXXXXXKRKXXXXRRXXPXXKRXRXXXRXXXXXXRXRXXXXRKXXXXXXXXXXXKXXXXXXXXPXXXRXXXXXXXXXXXXXXKXXXXXXXXXXXXXXXXXXXXXRRXXXXRKRXXXKXXXXXRXXXXXXXXXKKPXXXXXXXPXXXXXXXXXPXXXXXXXXXKXXXXXPXXXXXXXPXXXXXXXXPKXXXXXXXXXXXXXXRKXXXXXXXXKXXXXXXXXPXXXXXXXXXRXKXXXXXXPXXXXXXKXXXRXXXKXXXXXXXXRXXXXXKKXXXXXXXXXXXXKXXXRKXXXX
Q9Y2B9 76
XXXXXXXXXXXXXXXRXXRRXXXPXXXXXXXXXXXRKXXXXXXXXXXXXXXXXXXXXXPXKXXXXXPXXXXXXXXX
Q9Y2N7 669
XXXXXXRXRXXXXXRKXKXRXXXRXRRXXXXXXXXXXXXXXPXXRXXXXXXXKXXXXRXXXXXXRXXRXXXXXXXXXXXXXXXPXXXXXXKXXXXXXXXXXXXXXXXXXXXXXXKXXXXXXXXXXXXXXXXXXXPXXXXXXXXXXXPXXXXXRRKXXXPXXRXXXXRXKXXXXXRXRXXXXKXXXXKXXXXXXXXRXXKPPXXXXPXXXPXXXPPXXXXXXXXXXXPXPXXXXPPXXRXXXXXRXXXXXKXXXXXXRXXXXXXXXPXXXXXXXXXXXXXXXXXXXXXKXXXXXXXKXXXXXXXXRXXXRXXXXXXXXXXXXXXXXXRXPXXXXXXXXXXXXXXXXXXXXXXXXXXXXXXXRRPXXRXXPXXKXXPXPXXXXXXPXPRXXXXXXPPXXXXXXXXXXPRRXXXPXXRRXXXPXXXXXXXXXXPXXPXXXRXPXXPXXXXXPXXXPXXXXXXXRXXXXXKXXXXXXXXXXXXXXXXXXXXXXXXPXXXXXXXXXXXXXXXXPRXXXRPXXXXPRPRXRXXXXXXPPXXXPXXXPRXXXXPRXXXXXPXRXXPXXXXPXXXXRKRXXXXXXXXXXXXXXXXXXRPPKRXPXPXXXXXXXXPXXXXXXXXXXPXPXXXXXPXXPXXXXXXPXXXXPXXXXPXXXXXXXXPXXPXXPRXXXXXXX
Q9Y4D8 3996
XPXXXXPXXXXXXXXXXXXXXXXXXXXXXPXXXXXKXPKXXXXXXXXXXXXXXXXXXXXXPXXXRXXXXRKXXXXXKXXXXXXXXRXXRXRXXPXXXXXXXXXXXXXXXXKXXXXXXXXXXXPXKXXRKXPXXXXXXXXXXXXPPPXXXXXXXXRXXXXXXXXXXXXKRXXXXXXXXXXXXXXXXXXXXXXXPXXXXXXXXXXRXXXXXXXXXPKXXXXXXXXXXXXXXXXXXXXXXXXXXXXXXXPXXPXXXXXXKXXPXXXXXXXXXXXXXXKXXXXXXXXXXRXXXXXXXXXXKXXXXPXXXRXRXXXRRXXXXXXXXXXXPKXXXXPXXXKXXXXXXXXXXXXXXPXXXXXXXXXKXXXXXXXRXXXXXXXRXXXXXXXXXXXXXXRXXXXXXXXXRXXXXXXXXXXKXXXRXXXXXXXKXXXXXKXXXXKXXXXXPXXXXXXRXXXXXXXXXXXXXXXXKPXXXXXXXXXXXXXXXKXXXXKXXXXXXXXXXXXXXXXXXXXXXXXXXXXXXXXXXXRXXRXKXXXXXXKXXXXXXXXPXXXXXXXXPXXXXXXXXXXXXPXXXXXXXXXXXXXXXXKXXXPXXXXXXXXPXXXPXXKXRXXPXXRXXXXKXXPXXXXXXKXPXPXXXXKXXXXXXPXRXXXKXKXXXXXPXXRXXXXRXXXRXXXXXXXXKXXXXXXPXXXXRKXXXXXXXXXXXXXRXXXXXXXPKXXXKXXXPPXXXXKXXXXXXXXXXXXRXXRXXXXPXKXXXXXXXXXRXXXXXXXXXXXXPXXXXXXXXXXXXXXXXXRXXXXXPXXXKXXXXXXXXXRXKXXXRXXXXXXXXXXXXPXXXPXPXPXPXXXXXXRXXXXPXXXXXPPXXXXXXXPRXRXPPXXXXKXRXXXXRXRPXXRPXXKXXXXPXXXXXXXXXXXXKXXXXXXXXXXXXXXXXXXXXXXXXXXXXKXXXXXXKKXXXXXRXXXXXXXXXXKXXXXXXXXXXXKXXXXXPXXXXXXXXXXKXKXXXXXXXXKXXXXXXXXXXXXXXXXRXKXXXXXXXXXXKPXXPXXKXKXXXKXXXXRXXXXXXXXXXXXXXXXRXXXXXPXXXPXXKXXXXXKXXXXXXRXPXXXRXXXXPXXXXXXXXXXXXXXRXXXRRRXXXXXRXXXXXXXXXXXXXXXRXKPXXXXXXXXXXXXXXXXPXXXXXXXXXXXXXXXRXRRXXXRKXXXXXXRXXXXXXXRXXXXXXXXXPXXXXXXXXPRXXXXXXXXXXXXXXXXXXXXXXXXXXXXXRXPXXXXXXXXXXXXXPXXRXXXKXXXRXXXXXXXXRXXXXXXXXXXXXXXKXXKKXKXXXXXXXXXXXXXXRXXXXXKXXXXXXXXXXXXXXRXXXXXXXXXXXRXXXXXXXXXXXXXXXXXXXXXXXXXXRXXXXKXXXXXPXXXXKXXXXXXXXRPXPKXXXXXXXXXRXXXPXXXXXXXXXXXXPPXXXXXPXXXXXXXXPXXPXXKXXXXXXXKXXXXXXPXXXXXXXPXXXXPXXXXXKXXPKXXXKXXKXPXXXXXXXXXKXXXXXXKRXXXXXXXXXXPXXXXXXXRPXRXXXXXXXXKXXKXXRXXXKXXXXXXXXXXXXXXXRKXXKXXXXXXXXXXXPPXXXXXPXXXXXXXXXXKKKXXXXXXXRXRXXXXXRXXPXRPXXXXXXXXXXXXXXXXXXXXXXXXPXXXXXXXXXXXXXKXXXRXXXXXPXXXKXXXXXXXXXXXXXRKXXKXXRXXRXXXXXXXXXXXXKXXXKXXXXXXXXXRXXXXXXXXXXXXXXXXXXXXXRXPPXXXRKXXXXXXXXXXPXXRXXXPRXXXXPXXKXXXXXKXXXXXXXXXXPXXXXXXXXXXXPXXXXXXXPXXXXXRXXXXXRXRXXXXXXXXXXXXXXXXXXXXXXPXXXXXXXXXXXXXXXXXRXXXXXXXXXRXRXXXRXXXRPPPPPXXXXRRXPKXXXXXPXRXXPPXRXXXXXXXXXXXXXXXXPXXXXXXPRXXXXXXXXPXPXXXPXXXXXXXXXXXXXXXXXXXPXXXXXXXXXXXKRXXXXXXPXXXXXXXXXXRXXXXXXXXXXXXKXXRXXXXXXPXXXXXXXXXRXXXXPPPPXXPXKXRXXXXXXXXRXXPXXXXXXXXXXPXXXXXKKXXKXRXXXXXRPXXXXXXXXXRXXXXXXXXXXXXXXXXXXXXPXXXXXXXXXXXXXXXXXXPXXXXPPXRXXXXXXXXXXXXXXXXXXXKXXXXXXXXXXXXPXPXPPPXXXXXXXXXXXXXXPXXXXXXXXXKXXXXKXXPXXRRRXRXXXXRKXXXXXXKXXXXXXXXXXXRXXXXXXXXXXXXXPRXXXXPXXXXXKXXXXKXXXXKXRKXXXXXXRXPXXXXXXXXXXXXXXPKXXXRXXXKXXXXXXXXXXXXXXXXXXXXXXXXRXXXXXXRXXXPXXXXXRPPXXXRRXXXXXXXXXXXXXXXXXRXXXRXXXXXXRXXXRXXXXXXXXPKXPXXXXRXXXXPXXRXXXXXXXXXXXXXXXXPPXPXXXXXXXXXXXXXXXXXXXXXXXXXXXXXXXXXXXXXXRXXXXXXXXRXXXXXXXXXXXXXKXXXXXXXXXPXXXPXXXXPXXXXKXXXXXXXPXXXXXXXXXKXXXXXXRKXXXXXKXPXXRXXXXXXXXKXKRXXXXXXXXXXXXPRXXXPXXXXXXPPPXXXXXPXXXXXXXRXXXKXXXXPPPXXXXXXXXXPXXXPXXXXXXXXXXXXKXXXXXXKXXXXPXXXPXXXXXXXXXXXXXXXXXXXXXXXXKXXXXXXXXXXXRXXXXXXXRRXPXXXXXXXXXXXXPXXXXXXXXXXXXXKXXXXXXXXXXXXXXXXXXXXXXXXXXXRXXXXXXXXXXXXXXXXXXXXPXXXXXXXXXXXXXXXPXXXXXXXXXXXXPXXXPXXPXXXXKRKKXKXKRXKXXXXXKRXXXRXXXXXPXXXXXXXXKPXXXXXXXRXXXXXXXXRXXXRKXPXXXXXXXXXXXXXXXXXXXPXXXXRXXXXXXXPXXXXXXXXRXXXRKXXXXXXXXXKXXXXXPXXXXXXKKPKXKXXXXXXKXXPXKXXXXPXXXXXXXXXXXXXXPXXXXXXXXXXXXXXXXXXXXXXXXXXXXXXXPXPXXXXXPXPPXXXXPXXXXXXXXXXXXXXXXXXXXXXXXXXXPXXXXXXXXXXXXXXXXXXXXXXXXPXXXRPXKXXXXXXXRXRXKXXKXRXXXXXXXXXXXXXXXXXXXXXXXXXXXXXXXXXXXXXXXXXXXXXPXXXXXXXXKXXKXXKXXPXXRXXXXXXXKXXXXXXXXXXXXPXKPXRXXXXXXXKXXXXXXXPXXXXXXXXXXXRPPKKXXXXXXXXXXRKXXXPKPKXXKXKXXKXXKXXXPXKXXXXKRPXXKPPXKXKXXXXXXXRXXXXXKKPXXKPKXPXKXKPXXKXPXKXPXKKXXXPXXKXXXXXXXXKXXXXRXRXXXRXXXRXXXXXXXXXXXXRXXXXXXRXXXKXXRKXXXXXXXXXXXXXXXXXRXXXXXPXRXXPXXXXXXPXXXXXPRXXXXXXXPXXXXRXRXXXXXXXXXXXXXXXXPXXXXRXXPXXXXXXXXXXKXXKXXXXXXXKXXXXXRXXXXXXXRXXXXXXPXXXXXPXXXXXXXXRXXXXXXXXXXXRXXXXXPXXXXXXKXXXXXXPXXXXXXRXXXXXXXXXXXXXRXXXXXXXKXXXXXXXXXXXXXPXXXXXKXKXKXXXXPXPXXXXXXXXXXXXXXXXXXXXRXXXPXPXXXXPXXXKXXXXXPXXPXXXXXXXXXXXXXXXKKXXXXXXXXXXXXXXXXXXXXXXXXXXPXXPXKPXXRXXXXXXXXXXXXXXXRXRXXXXXXXXKXXXXXXXRXXRXRXXXXXXXXXXXRXXXXXXXPXXXXXXXXPXXXXXRXXXXPXXXXXXXKXXXXXXXXXXXXXXXXXXXXXXXXXXXXXXXXKXXKXXXXXXRXPXXXPXKXXXPXXXXXPPXPXKXXPPXXXXXXPXXRXXRXXXXXXXXKXPXXXXXXXXXXKXRXXXXXRXXPXXX
Q9Y5R6 373
XPXXXXXXKPXXPXXXPXXPXXPPXXRXXXXXKXXXXXXXXXXXXXXXXXXRXXXXXXXXXXXXXXXKKXPRXPKXXRXRXXXXXXPXKXXKRXXXXRXXXXKKXXXXXXRXRXXXXXXXXRRXXXXXXXXXXXXPXPXPXXXXXXXKRXXXXXXPXXXXXXXXXXXPPPXXXPXXXXXXXRXXXXXXPXXXXRXXXXXXPXXXXXXXXXXXXXXPXXXPXXXXXXXXPXXXXXXXXXXXXXXXXXPXXXXPXKXXXRXXPXPXXPXXXXXXXXXKXXXXRXXXXXXXRXXXXXPPPXXXXXXXPXXXXXXXXPXXPXXRXXXXXPPXXXXXXXXXXXXXXPXXXKXXKXXXXXXPXXXPXXXXXXPXXXXXX
A0A0B4J237 113
XXXXXXPXXXXXXXXXXXRXXXXXXXXXXXXXXXXXPXXXRXXXXXXXXPXXXXXXXXPXKXXXXXXKXXXXXXXXKXXXXXXXXXKKXXXXXXXXKPXXXXXXXXXXXXXXX
A0A0B4J2D9 117
XXXRXPXXXXXXXXXXXPXXRXXXXXXXXPXXXXXXXXXRXXXXXRXXXXXXXXXXXXXXKPXKXPKXXXXXXXXXXXXXPXRXXXXXXXXXXXXXXXXXXPXXXXXXXXXXXXXXP
A0A0J9YXY3 114
XXXXXXXXXXXXXXXXXPXXXXXXXXPKXRXXKXXXXXXXXXXXXXXXXXXXXXRXXPXXXXRXXXXXXXXXXXXKXXXPXXXXXXRXKKXXXXXXXXXXXPXXXXXXXXXXXX
A6NE82 208
XXXPXXXXXPXPPXXXKXKRXXXPXXXXKKRXXXXXKXXRRRXXRXXXPXRXXXXXXRRPXXRXRXXPXXXXRRRKXXXXXXKPXXXXXXRRXXXXXPXXXXXXXXXPXXXXXXXXXXXPXXXXXXXXRXXXXRXRXPXXPXPXRXPXXXXXPXPXXXXXXPPPXXXXXXXPXXXRRXXRRXKKXRXRXXKXXXXXRXXRXXXXXXXR
C9J2P7 553
XXXXXXXXXXXXXXXXXXKXXXXRPXXXXXXXXRXXXPXKXPXXXXXRXXXXXXXXPXXRXXXPRXKXPXXXRRPXXXXXXXXXXXXXXXXXXXXXXXXXXPPXXXXXXXRXXXXXXXRXKXXXXXXXXXXXXRXXXXPXXXXXPXXXXXXXXXRXKXXXXXXXXXXXXXXXKKXXXPXXKXXXXXXKXXXXXXXXXXXXXRXXXKXXXXXXXXXXXXPXXXXXXXXXXXXXXXXXXXXXXKPXXXXXXXXXXXXXXXXRXPXXKXXXXXXXXKXXXXXXKRXXXXXXXKXXKXXXXPXXXXXKXXXXXXXXXPXXXXXXXXXXXXXXXXXXXXXXXXXKXXXXXXXKXXXXXXXXXXXXXXXXXXXXXXXXXXKXXXXRXXXXXXRXRXPRXXXXXXXXRRXXXXXXKRXXPXXXXPXXXXXXXXRXXXXXXXXXXKXXXXXXKXKPXXXXRKXXXXXPPXXXXXXXXKXKXXXKXXXPXXXXXXXXXXXXXPXXXXXXXXXXXXXXRXRXRRXKXKXKXXKRXXXXXXXXXXKXRPXRRXXXXXXXXXXXX
D6RJB6 530
XXXXXXXXXXXXXXXXXXKXXXXRPXXXXXXXXRXXXPXKXPXXXXXRXXXXXXXXPXXRXXXPRXKXPXXXRRPXXXXXXXXXXXXXXXXXXXXXXXXXXPPXXXXXXXRXXXXXXXRXKXXXXXXXXXXXXRXXXXPXXXXXPXXXXXXXXXRXKXXXXXXXXXXXXXXXKKXXXPXXKXXXXXXKXXXXXXXXXXXXXRXXXKXXXXXXXXXXXXPXXXXXXXXXXXXXXXXXXXXXXKPXXXXXXXXXXXXXXXXRXPXXKXXXXXXXXKXXXXXXKRXXXXXXXKXXKXXXXPXXXXXXPXXXXPXXXPXXXXXXXXXXXXXXXXXXXXXXXXXKXXXXXXXKXXXXXXXXXXXXXXXXXXXXXXXXXXKXXXXRXXXXXXRXRXPRXXXXXXXXRRXXXXXXKRXXPXXXXPXXXXXXXXRXXXXXXXXXXKXXXXXXKXKPXXXXRKXXXXXPPXXXXXXXXKXKXXXKXXXPXXXXXXXXXXXXXPXXXXXXXXXXXXXXRXRXRRXKXKXKXXKRXXXXXX
K9M1U5 179
XRPXXXXXXXXXXXXXXXXXXXXPRRXXXXXXRXXXPRXXXXXKXXRXRXXXXXXXXXXRXXXXRPRRXPPRPXXXXRXRXXXRXXXXXXXXXXXXXRXXXXPXXXPXXXXXXXXXRXXXXXXXXXRPXXXRKXPXXXKRRXKPRRXXXPRXRKXXXXXXXXRXXXXXXRXXXXXXPXX
O00292 366
XXPXXXXXXXXXXPXXXPXXXXXXXXXXXXXXRXXXXXXXPXXXRXXXXKXXXPXXXRXXXXXXXRRXXXXRXRXKRXXXXXRXXXXRXXXXXXXXXXXXXXXXXRXPPXXXXXXXXXRXXXXPXPKXXXXRXXRXXPRXXXXRXXXXXXRXRXXXXXRXXXXXXRXXXXXXXXXKXXXXXXXXXXXXXXXRPRXPXXXXXXXXRXXXXPXXXXXXKXXRXXXXXXPXXXXXPXXXXXXXXXRXXXXXXXXXPXXPXXXXXRXXRXXXXXXXXXXKXXKXXXXXPPXXXXXXXXXXXXXPPXXXXXXXPXXXPRXXXXXXXXXXPXXXXXKXXXRXRPXXXXXPXXRXXKXXXXXXXXXXPRRXXP
O15266 292
XXXXXXXXXKXXXXKXKXXXXXXXXXXXKKXXXXXRXXXXXXXXRXRXXXXXXXXXXXXXXXXXXXPXXXXKXXXXXXKXKXKXXXXXRXXXXXXXXKXKRXXXKXXXXXXXXKXKXRRXRXXXXXXXXXXXXRXXXXXXXPXXXXRXXXXXRXXXXXXRXXXXXXXRRXKXRKXXXXXXKXXXXXXXXXXXXXRXXPXXXXXXXRXPXXXXXXXXXXXXXXXXXPXXXPXXXXXXPXXXXPPPPXXXPXXXXXXXXXXXXXXXXXXKXXXKXXXXXXXRXKXRKXXXXXXX
O43615 452
XXXXXXRXXXXRXPRRXXXXXXXXXXXXXXPXXXXXXXRRPXXXXPXXKXXXXXXRKXXXXXXXXXXKXXXXKXKXXKXXXKKXRXXXRRXXXXXXXXXXRRKXKXXXXXXXRXXXXXRKKXXXXXXXXKXXXXXXXKXXXXRKXKXXXXXXXKXXKXXXXXXXKXXXKXXRXXXXRXXXXXXXXXKKXXXXXXXXXXXPXRRPXRXRKRXXXXXXKXKXXKXXXPXXXXXXXXXXKXXKXXXXXKXXKXXXXXXXRXXXXKXKXXXXXXXXXRXXRXXXXKXXXXXXXXXXKXXXXXXXXXXXRXXPXXXKXRXXKXXXXXXXPXXXXXXXXXXXXXXKXXXXXXXXXXXXXPXXXXKXXXXXXXXRXXXXXXXXXXXXKXXXXXPXXXXXXXXXXXXXXRXPKXXXXXXXPXKXXRXXXXXXXXRXXXXXXPXXXXRXXXXXXXXXXXXX
O43759 233
XXXXXXXXXKXXXXXXPXXXXRXPXXXXRXXXXXXXXXXXXXXXXXXXXXXXXXXXXXXXXXRXPXXXXXXXXXXXXXXXXXXXXXXXXXXXPXXXXXKXRKKXXXXXXXXXXXXXXXXXXXXXXXXXXXXXXKPKXXPXXXXXXXXRXXXXXXXXXXXXXXXXXXXXXXRXXXXXXXXXXXXXXXXPXXXXXXPXXPXXXPXXPXPXXXXXXXXXPXXXXXXXPXXXXXXXX
O75386 442
XXXXRXRXXPXXXXXXXXXXXKXRXXKXXXXRXXXXKRXRKKRXXPXXXXPXPXXRXRRXKPRXXXXXXPXXXXXXPXXXXXXXXXXXPXXXXKPXXXXXPXXXXXXXXXXXXXXXXXXXKPXXXXRXXKXXXXXXXXXXXXXXXXXXXXXXXRPXXXXXXXXXXXXXXXXXXXXXPXXXXXXXXXXXXXXXXXPXPXXXXXRXRXXRXKRXXXRXXXPXXXXXXXKXXXXKXXXXXXRKRKKXKXXXXXXXXXPXXXXRXXXXXXXKXRXXXXXXKXXXXXRXXXPXKXRXXXXXXXXRXXXXXXXXXXXXXXXKXPRKXXXXXPXXXXXXKXXPXXPXXXXXXXXXRXXXRXXXXXXXXXXKXPXXXXXXXXXXXXXRXRXXXXXXKXXXXXXKXXPXXXXXXXXRXXXXXXXXXXXXPXXXXXXXXXXXXXXXXKXXXX
O95050 263
XKXXXXXXXXXXKXXXPRXXXXXXXXXXXXPXPXXXXXKXXXXXXXKXXXPXXXXXXXXXXXXXXPXXXXXXXXXXXXXXXXXXXXXXRXRXXXXKXXKKXPXXXXXXPXXKXXXXXXXXXXRXXXKXXKXRXXXKRXXKXXXXXXXPXXPXXXPXXXXXXXXXXXXXXXXXXXXXRXXXXXXXXXXKPXXXXXXXXXXRXPXXXXXKRXXXXXXXXKXXXXXXXXXXXXXXXXXXXXPXXXXXXXXXXXXXXXXXXRKKPXP
O95340 614
XXXXKKXKXXXXXKXXXXXXXXXXXXRXKRXXXXXXRXXXRXXXXXXXXXXXXXKXXXXXXXXXXXXXXXXPXXXXXXXXXRXXXXRXXXXXPXXRXXXXRRXXXXXKXXXXXXXXXXXXXXXPXXKXRXXXRKXXXXXXXPXXXXXXXXPXXXXXXRXXKXXXKRXRXXXXKXXXXXXXXXXKPXXPXRXXKXXXXXXXXXXXXXXXXXXXXXXXPXXXXKXXXXXXXPXXKXXXXRXXXXXXPXXXXXKXXXXXXXXXXXXXXXPXKXXXRXKXXXXXXXXXXXXXXXXXXXXXPXXXPXXXXXKXRXXXXXKXXXXXXXRRXXXXRXXXXXXXRKXXRXXRXXXXXXXKXPXXKXXXXXXXXXXXXXXXXXXKXRXXXXXXXXRXXPXXXKXKXKXXXXXXXXXXXXRXPXXXXXXXXXXXXRRRXXXRXXKXPXXXXXPXXXXXKXXXXPXXXRXKXXXXXXXXXXXXPKXXXXXXXPXPXXXXXPXXXXXXXRXRXXXXXXXXXXXRXPXXXPXPXXKKXXXXPXXXXKXXXXXPXXXXXXXXPXRXXXXXKXKKXXXXXXPXRXXXXXXXXXXRXRKXXRXXXXPPXXXXXPKXXKXXXXXXRXXXKX
P05165 728
XXXXXXXXXPXXXXXRRXRXPPXXXXXXXXXRXXKXXXXXXRXXXXXXRXXXXXXXXPXXKXXXKXXXXXRXXXXXRXXRXXKKXXXKXXXXXXXXXXXXXXXKXXXXXXXXXPXPXXKXXXXXXXXXXXXKKXRXXXXXPXXXXXXXXKXXXRXXXXXXXXXXXPXXXXXXXXXXKXXXKXXXKKXXXXXXPXXXXXXKXXXXXXRXXRXXXXPXXXKXXXXXXXKXXRXXXXXXXXRXXXRXXXXXXXXXXXXXRXXXXKXXXXPRXXXXXXXXXKXXXXXXXXXRXXXXXRRXXKXXXXXPXXXXXXXXRRXXXXXXXXXXRXXKXXXXXXXXXXXXXKKXXXXXXXXXRXXXXXPXXXXXXXXXXXXXXXRXXKXXPXRXKXXXXRXXXXXXXXRXXXXXPXKXXXXPXXXRXXXXXXPXXXPXXRXXXXXXPXXXXXXXXXPXXXKXXXXXXXRXXXXKRXXXXXXXXXXRXXXXXXXXXRXXXXXXRXXKXXXXXKXXXXXXPXXXKXXXXXKXXKXXXXXXXXXXXXXXXXRXXXXXXXXRXPXXKPXXXXXXXXXKXXXKXXXXXXXXXXXXXXXXXXXXKXXXXXXXXXXXPXXXXXXXXXXRXXXXXXRXXXXXXXXXXXXXXXKXXXXXRXXXXXXKXXXXKXXXXXXXXXRXPXPXXXXXXXXKPXXXXXXXXXXXXXXXXKXXXXXXXXKXXXXKXXXXXXXXXXXXXXXXXXXX
P09471 354
XXXXXXXXXRXXXXRXKXXXKXXKXXXXXXXKXXKXXXXXXXXXXKXXXXKXXKXXXXXXXXXXXXKXXKPXXXXXXXXXXXXXXRXXXXXXXXXXXKXRKXXXKXXXXXXXRXXXXXPXXXXXXXXXXRXXXXXXXXXXXXRXRXXXXXXXXKXXXXXXXRXXXXXXXPXXXXXXRXRXKXXXXXXXXXXXKXXXXRXXXXXXXRXXRKKXXXXXXXXXXXXXXXXXXXXXXXXXXXXXXXRXXXXXXXXXXXXXXKXXXXXXXXXXXXKKXXXXXKXKKXPXXXXXPXXXXPXXXXXXXXXXXXXXXXKXRXPXKXXXXXXXXXXXXXXXXXXXXXXXXXXXXXXXRXXXXX
P0C025 328
XXXXRXXXXXXRRPXXXXXXRXXXXXXXXXPXXXXXPXXXXXKRXRXXXXXRPXPXXXXRXPXXRPPXXPXXXXXXRPRXPXXXXPXXRXXXXXXXXXXXXXXKXXXXXRRXRXXXXXPXXXXPPXXXXXXXXXXXXXXXRXXXXXXXXXXPXXXXXXXPXXXXXXXXPPRXXXXXPKXXXXXXXXXXXXXXXXXXXXXRXXPXPXXXXXXXXXXPXXXXXXXXXXXXXXXPXXXPXXXPPXXXXXXXXXXXRXRPXXXXXXXXXRXXPXXXXXKXRXXXXXKXXXKXXXXXXXRXPPPXKXXXXXXPXPXKXXXXXXPXPPXXXXXK
P10147 92
XXXXXXXXXXXXXXXXXXXXXXXXXXXXXPXXXXXXXXXRXXPXXXXXXXXXXXXXXXKPXXXXXXKRXRXXXXXPXXXXXXKXXXXXXXXX
P11182 482
XXXXRXXRXXXRXXXKXXXXRXXXXXXXXXXXKPXXXXXXXXPXXKXXXPXXXXKXXXXXRXXXXXXKXXXXXXXXRXXXXKXXXXKXXXXXXXXXXXXXXXXXKXXXXXXXRXXXXXKKXXXXXXXXXXXXKPXXXXXXXXXKXXXXXXXXXPXXXXXXXXXXXXKXRKXXXXPXXRRXXXXXXXKXXXXXXXXKXXRXXKXXXXXXXXKXXXXXXPPXPKXXXXPPPPKPKXXXXPXXXXKPPXXXXKXKXXPXKXXXKXXXKXXXXXXKXPXXXXXXXXXXXXXXKXRXXXKPXXXXRXXKXXXXPXXXKXXXXXXXXXPXXXXXXXXXXXXXXXKXXXXXXXXXXXXXXXXXPXXKXXXXXXXXXXXXXXXRXXKXXXXXXXXXXXXXXXXXXXXXXXXXXXXXXKPXXXPPXXXXXXXXXXKXXPRXXXKXXXXKXXXXXXXXXXXXRXXXXXXXXRXXXXXKXXXXXPXXXXXXXK
P13349 255
XXXXXXXXXXPXXXXXXXXXXPXPXXXXXXXXXPRXXXXXXXKXXXXXXXXXXXXRXPXXXXXXXXXXXXXXKXXKRKXXXXXRRKXXXXRXRRRXKKXXXXXXXXKRXXXXXPXXRXPKXXXXRXXXRXXXXXXXXXRXXXXXXXXXPXXXXXXPXXPXXXXXXXXPXXXXPXXXRKXXXXXXXXXPXXXXXXXXXKXXXXXXXXXXXXXXRXXXXXXPXXPXXXXXXXXPXXXXXXXPXXPXXXXXRXXXXXX
P22102 1010
XXXRXXXXXXXXRXXXXXXKXXXXXXXKXXXXXPXXXXXXXXXKXXXXXXXXXXXXXXXXXXKXKKXXXXXXXPXXPXXXXXXXXXRXXXXXXXXPXXXXXXXXXXKRXXKXXXXRXXXPXXXXKXXXKPXXXXXXXXXXXXPXXXXKXXXXXXXKXXXXXKXKXXXXKXXXXXXXXKXXXXXXXXXXXXXXXXXXXXXXXXXXXXKXXXPXPPXXXXKRXXXXXXXPXXXXXXXXXPXPXXXXXXXXKXKXXXXXRXXXXXXXXXXPXXXXXXXXXXXXKXXPKXXXXXXRXXXPXXXXXXPXXKXXXXXXXXXXXXXXXXXXXPXXXXXXXXXXXXXXXKXXPXXXXKXXXXXXXPXXXXXXXXXXXXXXXXKXXKXXXXXXRXXXXXXXRXXXXXXXXXXKKXXXXXKXXXXXXRKXXXXRXXXXXXXPRXXXXKXXXXXXXXXXXXXKKXXPXXKXXXRXXXKXXXXXXXXXXXXKXXXXKXPXXXXXXXXXXXKXKXXXXXXKXXXXXXXXXXXXXXXXXXXXXXPXXXXXXXXXXKXXXXXXXXXXXXXXKXXXKXXXXXXXXXXXXXPXXXPPXXXXXXXXXXXXXXRXXKXPXXXRXXXXXXXXXXXXXXXXXXXXXXXRKXXXKXXXXXXXPXPXXXXXXXXXXXXXXPXRXXXXXXXPXXRXXXXKXXXXXXXXXXXXXXPRXXPXKXXXXXXXXXXRXPRXXXXXXXXXXXXXXXXXRXXXXXXXXXXXXXKXXXXXXXRXXXXXKXXXXXXXXXXXRXXXXPRXKXKXXXXXXXXXXXXXKXXXXXXXXXXXKKKXRXXXXXXXXXXXXXXXXXXXRXPXXXXXXXXXXXXKXXXXXXXKXXRXXXPXRXXXXKXXKXRXXXXXXXXXXXXXXXXXXXXXXXXXRXXXXPXXXKXXXKXXXXXPXXXPXXKXXXXXXXXXXXXXXXXXXXXXXXXXXXXXXXXXXXXXXPXKRXXXXXXXXXRXKXXXXKXXPXXXXXXXXXXXXXXXXXKXXXXKXX
P23109 747
XPXXKXPXXXKXXXXXXRXXXXKXXXXXXKXXXXRXXXXPXXXXXXXPXXXXXXXXXXXXXXXXXXXXXXRRKKRXXXRKXXXXXXPXXXXXXXKXXXXXXXXXXXPXXXXXPXXXRXXXXXXXXXXXXXXXXXXXXKXXXRXXXXRXKXXXKXXXRXPKXPXKXXRXXXXXXXXXXXXXXPXXXPPXKKXXXPXRXXXXPXXXXXXXKXKXXXXXXXPXXXXXXKXXPKPXPXPXXXXXXXXXXXXXXXXXXXPXKXXXXRRXKXXXXKXXXXXXXXXXXXXKXXKXXPXRXXXXXRKXXXXXXXXXXXXXKXXXRXXKKXXXXXXXRXXXXXKXKXXXXKXXXXKXKXXPXXXXXXXXXXXXXRXXXXRXXKXXXKXXPXXXXXXRXXXXKXXXXXXXXXXXXXXKXXXXXXXXXKXXXXXPRXXXXXRXPXXXXKXXXXXXXXRXXXPXXXXXXXXPRXXXXXRXKXXXPXXXKXXXXXXXPXXXXXXXPXXXPXXXXXXKXXXXXXXXXXXXKXXXXXXXXKXPKPXXXXXXKXPXXXXXXXXXXXXXXXXXXXRKXRXXXXXXXRPXXXXXXXXXXXXXXXXXXXXXXXXXXXKKXPXXXXXXXXXXXPXXXXPXXXXXXXXXXXKXPXXXXXXKXXXXXXXXXXPXXXXXXKXPXXXXXXXXXXXXKXXXXXXXXXXRXXXXXXXXXXXXKXKXXXXXXXXXXPXXXXXRRXXXXXXRXXXRXXXXXXXXXXXXXXXKXXX
P23327 699
XXXXRPXXXXXXXXXXXXXXXXPPXXXXXXRXXXXXXRXRXXXXXXXXXXXXXXXXXRXXXXXPRXXPXXXKXXXXXXXXXXXXXPXRXKXXXXXXKXXXXXXPXXRXXXXKXXXXXXXXXXXXXXXXXXXRXXRXXXXXXXXXXXXXRXXXPXXRXXXXXXXXXXXXXXXXXXXXXXRXXXRXXXXXXXXXXXXXXXXXXXXXXXXXXXXXXXRXRXXXXXXXXXXXXXXXXXXPXXRXXXXXXXXXXXXXXXXXXXXXXXXXXXRXXXXRXXXXXXXXXXXXXXXXXXRXPXXRXRXXXXXXXXXXXXXXXXXXXXXRXXXXRKXXXXXXXXXXXXXXPXXRXXXXRXXXXXXXXXXXRXXXXPXXXXXXXXXXXXXXXXXXXXXXXXXXXXXPRXXKXXXXXXXXXXKXXXPXXXXXRXPRXXXXXXXXXXXXXXPXXRXXXXXXXXXXXXRXXXKXXXXXPPXXXXXKXRXXXRKXXXXXXKXKXXXPXXXXXXXXXXXXXXKXXXXXXRXXXXXXXXXXXXXXXXXXXXXXXXXKXXXXXXXXXXRRXXRXXXXXPXXPXXXXXXXXXXXXXXXXXPRXXXXPXPXXRRXXXXXXXXXXXXXXXXXPXXXXXXXXXXPXXXXXXXXXXXRXXXXXXXXXXXXXXXXXXXXXXXXXXXXXXPXXXXXXXXPXXXXXXXXXXXXXXXXXXXXXPXP
P23416 452
XXRXXXXXXXXXXXXXXXXXXXRXXXXKXXXXRXXKXPXXXXXPXXXXXKXXXRXXXXXXRXRPXXKXPPXXXXXXXXXXXXXXXXXXXXXXRXXXXXRXXXXXXRXXXXXXPXXXXXXXPXXXXXXXKPXXXXXXXKXXXXXXXXXXXKXXRXXKXXKXXXXXRXXXXXXXPXXXKXXPXXXXXXXXXXXXXXXXXXXXXXXXXXXXPXXXXXXXXXPXXXXKXXKXXXXXXKXXXXXKXXXXXXKXXXXRXXXXXXXXXXXPXXXXXXXXXXXXXXXXXXXPXRXXXXXXXXXXXXXXXXXXRXXXPKXXXXKXXXXXXXXXXXXXXXXXXXXXXXXXXXRXXKXXXRXRRRXKRXXKXXXXXRXXRXXXXXXXXXXXXXXKXXXXXKXXPXXPXPXPPKXXXXXKKKXXXRXKRXXXXXRXXXPXXXXXXXXXXXXXXKXXRXXXXXKK
P26373 211
XXPXRXXXXXKPXXXKXXXRRXXXXXXXPXRKXRRRKXRXXKXRRXXPRPXXXPXRPXXRXPXXRXXXKXRXXRXXXXXXXRXXXXXKKXXRXXXXXXXPRRRXKXXXXXXXXXXRXKXXRXKXXXXPRKPXXPKKXXXXXXXXKXXXXXXXPXXPXRXXXKKXKXRXXXXXXKXXKXXXXXRXXRXXXRXXXXRXKRXKXXXXXXXXKKK
P31350 389
XXXXRXPXXPXXXPXXXXXXPXKXXXXXXKXXXPPXXXXXRXXXXKXXRRXXXXPXXPKXKXXXPXXXXXPXXRXXPRRXXXXPXXXXXXXXXXKKXXXXXXXXXXXXXXKXXXXXXXXKPXXRXXXXXXXXXXXXXXXXXXXXXXXRXXXXXXXXXXRXXXXXXXXXXXXXXXXXXXXXXXXXKXPKXRXXXXXXXXXXPXXKKKXXXXXRXXXXKXXXXXXRXXXXXXXXXXXXXXXXXXXXXXKKRXXXPXXXXXXXXXXRXXXXXXXXXXXXXKXXXXKPXXXRXRXXXXXXXRXXXXXXXXXXPXKXXXXXXXXXKXXXXXXXXRXXXXXXXXKXXRXXXPXXXXXXXXXXXKXXXXXKRXXXXXRXXXXXXPXXXXXXXXXXX
P37802 199
XXXRXPXXXXXRXXXXKXXKXXXXXXXXXXXXXXXXXXRKXXXRPXPXRXXXXXXXKXXXXXXXXXXXXXPXXXXPXKKXXXXXXXXKXXXXXXXXXXXXXRXXXXXXXXXXXXXXXXXKXXXXXXRXXXXXXXXXXXRXXXXXXXXPXXXPKKXKXXPRXXXXXXXXXXKXXXXXXXXXXRXXXXXXXXXXXXPRXXX
P40189 918
XXXXXXXXXXXXXXXXXXXXXXXXXXPXXXXXPXXPXXXXXXXXXXXXXXKXKXXXXXXXXXXXXXXKXXXXXXPKXXXXXXXRXXXXXXXXXXXXXXXXXXXXXXXXXXXXXXXXXXXXXXXXPPXKPKXXXXXXXXXKKXRXXXXXXRXXXXXXXXXXKXXXXXXKXXXXKXKRXXPXXXXXXXXXXXXXXXXXXXXXXXXXXKXXXXXXXXXPXXKXKPXPPXXXXXXXXXXXXXXXKXXXXXPXXKXXXXXKXXXXXRXKXXXXXXXXPPXXXXXXRXXXXXXXXKPXXXXXXRXRXXKXXXKXXXXXXXXXXXXXXXXXRPXKXPXXXXKXXPXXXXXXRXXXXXXKXXPPXXXXXKXXXXXXXXXRXKXXXXXXXXXXXKXXXXXXXXRXXXXXXXRXXXXKXXXXXXXXPXXXXXXXXPXXXXKXXPKXXXXXXXXXXPRXXXKKXXXXXXXXXXKXPXXXXXXXXXXXXXRXXXRXXXXXXKXXXXXXXPXXXXXPXXPXXXKXXXKXXPPXKXPXXRXKKXXKXXXXXXXXXXPXXXXXXXXRXXXXXXRXXXXXXXXXXXXXXXXXXXXXXXXXXXXXXXRXXXXXXXXXKXXPXXXXXXPKXXXXXXXXXXXPXXXXXXXXXXXXXXXXXXKRXXXKKXXXPXXPXPXKXXXXXXXPXXPPRXXXXXKXXXXXXXXXXXXXXXXXXXXXKKPXPXXXKXXXXXKKXKXXXXXXXXXXXXXXXXXXXRPXXXXXXXXXXXXXXXXXXXXXXXXXXXXRXXXPXXXXXXRXXXXXPXXXXXXRPXXXXXXXXXXXXXXXXPRXXXXKXXXXXXXXXPXXXXXXRXKXXXXXXXXXXXRXKXXXXXXXXXXXXXXXXKXXXXXXXXXXXXPXXXXXXXRXXXXXXXXXXXXXXPKXXXPXXXRXXXXXPX
P48060 266
XRXXXXXXXXXXXXXXXXXXXXXXXPXXXXXXXXKXXXRXXXKXRXXXKPXXXXXXXXXXXPXXXXXXKXXXXXXXXXXXXRXKPPXKXXPXXXXXXXXXXXXXXPXXXXXXXXXXXXXXXXXXXXKXRXXKKXXXXXXXXXXXXXXKXXXXXXXXPKXXXXXXXXXXXXXXXXXXPXXXXPXXPXKRXXXXXXXPXXXKXXXXXXXXRXRXXXKRXXXXXXPXXPXXPRXRXXXXXXXXXXXXXXXXXXXXXXXXXKXPXXXXXX
P56557 158
XXXXXXXXRXPXXXXXXXXXRRXXXXXXXXXXXXXXXXXXXXXXXXXXPKPXXXXXXXXXXXXXXXXXXXXXXXXXXXXXRXXXXXXXXXXRXXXRXXXXXXXXXXXXXXXXXXXXXXXXXXXXXXXXXPXXXXXXXXXXXXXXXXXXKXXRXXXXXX
P60604 165
XXXXXXKRXXXXXKXXXXXPPXXXXXXPXXXXXXXXXXXXXXXPXXXXXXXXXXPXXXXXPXXXPXXPPKXRXXXXXXXPXXXPXXRXXXXXXXXPXXXPXXXXXXXXRXXPXXXXXKXXXXXXXXXXXPXXXXXXXXXXXKXXRXXRXXXXKXXKXXXXKXXXX
P62495 437
XXXXPXXXXRXXXXXKXKKXXKXXXXXRXXXXXXXXXXXPPKXXXXRXXKXXXXXXXXXXXXKXRXXRXXXXXXXXXXXXRXKXXXKXPPXXXXXXXXXXXXXXXKXKKXXXXXXPXKPXXXXXXXXXXKXXXXXXXXXXXXXXKXXXXXXXXXXXXXXXXXXXXRXXXXKXXXXXPKKXXRXXXXXXRXXRXRXXKRXXXXRKXXXXXXXXXXXXXKXXXXXXXXXXXXXXKXXXXXXXXXXXRXXXKXXKXXXXXXXXXXXXXXXXXXXXXXXXXXKXXXXKKXXXRXXXXXXXXXXKXXXXXXXXXKXXXXXXXXXXXXXXXXXXXRXXXXXXXXXXXKXXXXXPXXXKXKXXXXXKXXXXXXXXXXXXPXXXXXXXXXKKXXXXXXXXXXKXXXXXXXXKXXXXXXXXXRXRXXXXXXXXXXXXXXXXXXXXX
P80370 383
XXXXXXXXRXXXXXXXXXXXXXXXXXXPXXXPXXXXXXXXXXXRXXPXXXXPXXXXXXXXPXXXXXXXXXPXXXXXXXXXXXXXXXRXXRXXXXXPXXXXRXXXXXXXXXXXXXXXPXXXXKXXXKKXXPXXXXXXPXXXXXXXXXXXXRXXXXXXXXPPXXXXXXXXXXXXXXXPXPXXXXXXXXXXXXXXRXRXPXXXXXKXXXRPXXXXXXXPXXXXXXXXXXXXXXXXXXXKPXXXXXXXXKKRXXXPXXXXRXPXXXXXXXRXXPXXXXXPXXXPXXRXXKXXXKXXXKKXPXXXXXXXXXXXXXXXXXXXXXXXXXXXXXXXKXXXXXXXXRXXXXXRKKKXXXXXXXXXXXXXXXXXXPXKXXXXXXXKXXXXXXX
Q12837 409
XXXXXXXXKXXXXXPXXXXXXXXPKXXXXXXXXPXXXXPXXPXXXXPXXXXXXXXXXXXXXXXXXXXXRXXXXXXXXXXXXXXXXXXRRXXXPXPPXXXXXXXXXXXXXRXXXXXXXXXXXXXKXXXXXPPXXXPXKPXXXXXXXXXXPXXXXXXXXXXPXXXPXXXXXXXXXXXXXXXXXXXPXXXXXXXXXXXXXPXXXXXXXXXPXXXXXXXPXXXPXXXXXXPXXXXXXXXXXXXXXPXXXXXXXXXXXXPRXXXXXXXRXKXRRXKXXXXXXXXXXXXXXXKXPXXXXXXXXXXXRXXXXXXXXXXXXXXKPXXXXXXXXXXKXXRXKXXKPXXXXXXXKKRKRXXXXXPXKRXXXXXXXXXPRPXXXKXXXXXXKXXXKKXXXRXXXXXXRXKXKRXKXXXXX
Q12965 1108
XXXKXXXXXXXXXXXXKXXXXXXXXXXXKXXXXXXXXXXKKRXXXXXXXXXXXXXXXXXXPXKXXPXXXXKXXXXXXXXXXXXXPPXXXXXXXXXXRXXXXXRXXXXXXXXXXXXXXKXXXXKXXXXXXXRXXXXXXKXXXXKXXXXXXXPXXXXXXXXKXXRXXXXXRXXKXXXXXXXPXXXPXXXKXXXXXXXKXRXXXRXPXXRXXXXXXXXXXXXXXXXKXXXXXXXXXXXXXXXXXXXXKXXXXXXRRXXXXXXXXXXXXXXXXXXXXXXXXXXXXXXXXXXXXXKXXXXXXXXXXXXXXXXPXXXXXXXXXRXKXKXXXRXXXXKXXXKXXXXXXXXXXXXXXXXRXXXXKXXXXRXXXXXXXXXXKXXXKXXXXXXXXXXXXXXXXXXXKXXXXXXXXXXXXXKXXXXXXXXXXKXXXXXXXXXXXRXXPXXXXXXKXXXXXXXXKXXPPXXXXXXXXXXXXXXXXXXXXXXXXXXKXXXXXXXXXXXXXXXXXXXXXXXXXKXXXXXXXXXXRXRXXXXXXXXXXXXXXXXPXXKXXXPXXXXXXKKXRPXXXXXKXKKXXXXXXXXXXKXXPXXXRXXKPXXXKKPRXXXXXRXKXXXXXXXXKXXXRXRRXXXXXRRXXXKXXXRXXXXXKXXXPXXXXXXKXXXXXXXXXXXXXXXXXXXXRXKXXXKXPXXXXXXXXXRXRKXXXXXRXXXKXXRKXXXRKKXXXXRXXXXXXXXXKKXRRRXXXXRXXXXXXXXXXXXPXXXXXXXKRXKXXXXXXXXKXXRRXKXXKRXXXXXPKXXXXXXRXKXKXXPXKXXXKXXXKRKXXXXRXXXXXXXXXXXXXXXXXXXXXXXXXXXXXKXXXXXXXXKRXXXKXXKXXPXKXXXXXXXKXKKXXXXPXXXXXXRXXXXXXXXXXXXXXKPXXKXXXXXXXPXXPKXXRPXRRXXXXXXXXXXXXXXXXXPXRXXPPPPXXXXXXXXRXXXXPXPXXPXXXRXXXKXXXXXXXRPPXPRXXXXXXXRXXXXPXXXXXXKXPXXXXXXXRRXXXXRPPPXXXRPKPXPKPKPXXPXXKXXXXXXXXXXXXXXXXXXXXXXXXKXXPXXXXXXRXRXKXXXXPXXXXXKX
Q13367 1082
XXXXPXXXXXKXXXXXPXXPXXXXXPXXXXXXXXXXKRXXXXKXXXXXXKXXXKXXXXKRXXXXXXRXKXXXXXXPXXXKXXXXKXXXXKKXXXXXXXRXXXXXXXXXXXXXXXXXRXXKXPXXXXRXXXXRXXXXXRXPXXXPXXXXXXKXXXXXXXPXXRKXXXXXXPKXXXXXXXXKXXXXXXXXKXXXXKXXXXXXXXXXXXXXXXPXRXXXXXKXXRKXXXXXXXXXXXXXXXXXXXXXRXXRXXXXXPXXXXXXXXXXXXKXXXXXXXXXXKXXXXXXXXXXXXPXRKPXXXXPXXRXXXRXXKPXXXXRXXXXXXXXXXXXXXXXPKXXXXXXXKXXXRXXRXXXXXXXXXXXXXXXXXXKRRXXXXPXXKXXXXRXXXPXXXKXXKXXXXXXXXXXXXXPXXXRXXXXXXRXXXKXXXXXXXXXXXRXXXXXXRXRXXXXXXXXXXXXXRXXXXXXXXXXXXKKXXXXXPXXXXXXXKXXXKXXXXXXXPXXRXXXXXXXXXXXXXXPRXXPXXXRKXXKXXXXXXXXXKXXXXXXXXKXXXXXXKXXKXXXXXXXXXXKXXXXXXXRXRXRXXRXXXXPXXXXXXXXRXXKKXXXXPKPXPXXXXXXKXRXXXXXXXXXXXXXXKXXXXXXXPXXPXXXPXPXXRXXXXPXXXKXXXRXKRKXKXKPXXXXXXXXXXPXXXXXXXPXXXXXXXXKXXXXXXXXXXXXXXXXXXXXXXXXKXRXXXXXXXXXXXKRKXKKKXPXRKXXXXXXXXXXXXXXXXXXXXXXXXXXXXXXXPXXXXRKXPPXXKXXPXXKXXXXXXXXXXXPPXXXPXXPPXXXXXXXXXXXXXXXXXXXXXXPXXXXPXXXXXRXXXXXRXXXXXXXXXXXXXRXPXXXXPXXXXXXXXXXXXXXXPXKXXXXXXPKXPXXXXXXXXPXXXXXXPXXXXXXXXXXXXXXXXXXXXXXXXXXXRXXXXXXXPPXXXXXXPXXXXXXXXKKXXXKXXXXXXXXXKXXXPXXXRXXXXXXXKXXXXXXXXRXPXXXXXXXRXXXRXXXXXXXXXXXXXXRPXXXXXXXXXXXKXXXXXXXXKXXXXXXXX
Q13474 957
XXPXXXXXXPXXXPRXXXXXXXXXXXXXXXXRXXXPXPXXRXXXXXPXPPXXXXXXPXXXXKXXXXXXXXXXPXXPPXXXXXXXXXKKKXXXXRXRXXXXXXXXXKXXXPXXXXXXXXXXKXXXXXXXXPXXXXXXXXXXXKXXXXXXXXXXKXRXPXXXXXXXXXXXXXXXXPXXXXXXPXXXXKXXXPKXRXXXXXRXXXKXXXXXXXXXXKXXXRXXXXXRXXXRXXXXXXXXXXXXXXXXXXXXXXXXXRXXXXPXXXXXXXXXPXXXXXXKXXKXXXXPXKXXXKXXXXXXXXXXXXXXXXXXXXXXXXXXXXXRXKXXXXXXXXRXKXXXXXXRXXXPXXXXXXXXXXXXPXXRXXXPXKXPXXXXXXXXXXXXXXPKXXXXXXXXXXXXXXKXXXXRXXXKXRRXXKXXRXXXXXXXXXXXXXXXXXXXXXXXXXXXXXXXXXXXXXXXRXXXXRXXXXXXPXXXXXXXXXXXXXXXXXRXXKXRXXXXKXXXXXXXXXXXKXKXXXXXXXXXXXXXXXXXRXXXXXXXXXXXXPRXXXXXXXXXXXXXXPXXRXXXRXXXXKPXXXXXXXXXXXXXXPXXXXXXXXXXRXXXXXXXKXXXKXXXXRXXPXKXXRXRXXKXXXXXXXXXXXXXXRXXKXXKXXXPXXXXXXPXXXXXXXRXXXXXXKXKXRXKXXXXKXPXRXXXPXXXXXXXXXXXXPXXXPXXPXXXXXXRXXXXXXRXXXXXXXXXXXXXXXXXPXXXXXXXXXXXRXXXPXXXRXPXXXXXXPXXXXXXXKXXXXKXXXXXXXXXRXXXXXXRRXKXXXXXXXXXPXXXXXXXXXXXXXRXXXXXXXXRXXRXXKXRXXXRXXXXXXXXKXXXXXXXRXRXXXXXPPXXXXXXXXXXXXXXXXPXXXXXXXPRXKXXXXPXXXXXXXXXXKXXXXXXXXXXXXXKXRXXXPXXRXXXXXXXXXXXX
Q15059 726
XXXXXXXXPXXXPXXPXPXXPPPPXXXXPXKPXRKXXXXXXXXXXXXKXXXKXXXXXPXXXPXXXXKXXXPXXXKXXKXPXXXXXXKKRXXXXXXXXXXXXXXXXXXXXXXXXXXXKPXXXXXXXXXXXXKXXXXKXXXXPXXXXXXXPPXPKXKXRKPXXXXXXXXXXXXXXXXXXXPXXPXXXXPPXXXXXPXXXXXPXPXXXXXXXXXPXPPXXXPPPPXXPXXPXXPPXPPXXKKKXXKRKXXXXXPXXXXXXXXRXXXPPPXXXPKXXKXXXRRXXXXRPXKPPKKXXXXXXXPXXXXKKXKXXXXXRXXXXXXRXXXXKKXXXXXXPXXKPXXXXXXXXXXXXXXXKXPXXXXXXKRKXXXRXXPXXXXXXXXXRXXXXXXXKXXPPXXXXXXXXRKXXXXXXXRXXKXPXXPXXXPXXPXPXXPXXXKXXXXXRXXXXXXXXXXXXXXXXXRXXRXXXXXXXXKXXXXXXXXXXXXPXXKPKKKKXKKXKXKKKKXKXKXKXKXKXKXXXXKKXKXXPPXKXXXXKKXPXKKXXXXXXXXRXXKKXXKXXXXXXXXXXXXXXXPXXXXXKRXXXXXXXRXPXXKXXRXXXXXXXRXPXXRXXXPXXXXXXXXXXKPXXXRXXXRXXKXXXXKKXRKPXXXXXKKXXXKXKXXXXXXKKKXXXKRXXXXXXXXXXXKKPXRKXKPXXXPXXXPXRXXXXXXXXXXXXXXXXXXXXXXXXX
Q15078 307
XXXXXXXXPXXRKXXXXXXXXXXXXXXXXXXXXKXXKXKXXKRXXXXXXXPXKRXXXXXXKKKXXKKXXPXXXXXXXXXXXXXXXXKKXXXXXXXXXXXXPPPXXPPXPPXXXXXXXXXXXXXXXKKXPXPXXXXXXXPKRXXXXXXXXXXXRXXXXXXXRRXXRXKXXXPXXPXXXXRXXXRXXXXXXXXXXXXXXPXXXXXXXXXXRXXXXXXXXXXXXXXXXXXXXXXXXXXXXXXXXXXPXKPXXXXXXKXXXXXRXXXXXXXXXXKXXXXXXXPXXXXXXXXXXKXXXXXXXKKRXXXXXXR
Q15418 735
XPXXXXKXPXPXXXXXPXXPXXXXXXXXXXXXXPXKXXXXXKXXXXXXXXKXXXXKXXPXXXXXXKXXXXXXXXKXXXXRKXXRPXXXXXXXXKXXKKXXXKXRXRXRXKXXRXXXXXXXXPXXXKXXXXXXXXXKXXXXXXXXRXXXXXXRXXKXXXXXXXXXKXXXXXXXXXXXXXXXXXXXXRXXKPXXXXXXXXXXXKXXXXXXXKXXXXXXKKXXXXXXXXXXXXPXXXXRXXXXXXXXXXXXXXXXXXXXXXXXPXXXKXRKXXXXXXXKXKXXXPXXXXXXXXXXXRXXXKRXPXXRXXXXPXXXXXXKRXXXXXXXXXXKXXRRXXKPPXKPXXXXPXXXXXXXXXXXXRXPKXXPXXPPXXXXXXXXRXXXXXXXXXXXXXXKPRXPXXPXXXXXXXXXXKXXXXXXXXXXKXXXXXXXXXXXKRXXXKXXXXXXXXKXXXKXKRXPXXXXXXXXRXXXXPXXXXXKXXXXXXKXXXXXXXXXRXXXXXXKXXRXKXXXXRXXXXXXXXXXKXXXXXXXXXXXXRXXKPXXXXXXXXXXXPXXXRXXXXXXXKXXRXXXXXXXXPXXXXXXXXPXXXKRXXXXXXXXXXXXXXXXXXXXXXXXPXXXXPXXXPXXXXXRXXXXKXXXXXXXXXXXXXXXKXXXXKXXXXXPXXRXXXKXXXXXPXXXXKXKXPXXXXXXXXXXXXKXXXXXXXXXXXXXKPXPXXKPXXXXXXXXRRXRKXPXXXX
Q3MIN7 710
XXRXXXKXXXXXPXXXXXXXXXXXXXXXXXXRRXRXXRRXPXXXPXXXXXPXPXXXXXXXXRXXKXRXXRXXRXXRXXXXXXXXXRXXXPXXXPXXXXXXRXXXPXXXXXXXXXPPXPPPPPPXXXXKKXXXXXXXXXKXXRXXXXXXXXXXXXXPXXXRXPPXXXXXXXXRXXXXXXXPXXXXXXKXXKXXXXXXXXXXRXXXXXPPXXXXXPPRXXXXXXPXXXXXXXXXXXXXXPXXPXXXXXXXXXXXXXXXXXXXXXXXKXRXXXXXXXXXXXRXRPXXXXXXPXXRXXXXXXXXXXXXXXXXXXXXPXXXXPXRXXRXXKXXRXXXRXRXXRXXXXXRXXXXXXXXXPXXRXKRXXXXXXRXPXXXXRKXXXXXXXXXXXXXXRXXXXXXXXXXXXXXXXXXPXXXPXKPPPXPXPXXXXXXXXXXXXXXXXPXXXXXXXXXXXKRRKXXXXXXRXXXXXRRXXXXXXXPXPPXXXXXXXXXXXXXXXXXRXXRXXXPPXXXXPXXPRXRRRXXXXKRXXXKXXRXKXXXPXXXPXXPXXPXXXXXPXXPPXXPRXRXXPXXXPPXXPXPXXPXXKXPXXXXXPXPRPXXXPXXXPRXPXPXXXXXXXRXXRXXXXXXXXXXXRXXXXXXXXKXPXXXRRXXXKXXXPXPXXXXXXXXXXXPXXRXXXXPXXXXXXXXXXPXXPRXXXXRRKXXXRXXXXXXPX
Q562E7 1941
XXXXXXXRXXXXRXPXXXXXXPPXPXXXXXXRXXXRXXXXXPRXXXPXPXXXXXXXXXPXRXXXXXRXRRXPXXPXPRXXXXXXXXXRXXXXRXXXRXPXXXXRXXXXXXRKRRXXXPXXXXXPXXXXXXXPXXXXRXXXXXXXXXXRXXXRXXXXXXXXPXXXXPXPXXXPXXXXXRXXXXRXXXXXXXPXXXXXXXPXXXRXXPXPPRXXPXXPXXXRXXXXXXXPXXXXXXXPXXXXXXXXXXXXXPXKXXXXXXKXXXXXXRXXRXXXXXXRXXXXXXXXXXXXXXXXXKXXXXXRXXXXXXXRPXXXXXXXXPXXRXXXXXXXXXXXXXXPXXPXXXXXXRXXXXXXXXXRXXXXXXXXXXXRXXXRRXXXPXXXPXXPXXXXXXXPXXRXRXXRKXKXRXXKXXKXXXXXXXXXRXXXXXXXXXXXXPPXXPXXXXXXXXXXXXXXXKXRRXPRXXXXXXXRXXXXPXXXPXXXXRXXXXXPXXXXPXXXXXPXXXRXXXPXXPXXXXPXXXXXXXXXXXXXRXXXXXRXXXRXXXXXXXXXXXXKXXXKXXXKXKXXXXXXXXXXXXXXXXXXXXXXXXPXPXRXXXXPXXXPXPPXXPKXXXXXXXXXXXRXXXXXXPXXXPXXXXRPXXXXXPXXXXXXRXRPXXXXXXXXXXXXXXXXXXXXXKXXXXXXXXXXXXPXXXXXXXXXXXRPXRRXKXXXXXPXXXXXXRXXXPXXXXPXXXXXXXXKXXXXXXKXXXXXXXXPXXPRXXPXXPXXXXXXRXXXXXXXXXXXXXXXXRXRXXXPXXPXXXRXXXXRXXXXRXPKXXPXXXXPXXXXXXXXXXPXXPXXXXRXKXXXXXXXRPXXXXXPPPXPXXXXXPXXXXXPXPPXXPXXXRXXXXXXXRRXXXXXXXRXXXXXXXXXXXXXXKXXXPXXXXXXXPXXXXXXXXXXXXXXXXXXXXXPXXKXXXPKXXXKXXXKPXXXXXXXPXXXXXRXXXXXXXXXXXXXXRXXXXXXXXXXXPXXXXXXXXXXXXXXXXKXXXXXXXXXXXXXPXXXPXXXXXXXXXPXXXXPPXXXXXXXPXXXXXXXXXXXXXXPXXXXXXXXXXXXXXPXPXXXXXXXXXRXXXKXXXXXXXXXXXRXPXXXXXPXXKXXXRXXXXXXXXKXXXXXXXXXXXXXXXXXXXXXXXXXXXXXXXXXXXXXXXXXXXXXXXXXXXXXXXXXXXXXXPXXXXXKXXKXXXXXXXKXXRXXXXKXXPXXXXRXXXRXXXRXXXXXXXXPXRXXXXXXXXXXPPXXXXXXXXKRPXXXXXXXXPXXXXXXXXXRXXXXPXXXXXXXPXXXXXXXPXXXXXPXRXXXRKXXXXXXXXXXXXKXXXXXXXXXXXXXXPRXXXXXXXPXXXXXXXXXXXXPXXXXXRXXXXXKXXXXXXXXXXRXXXXXXXXXXXXPXXXXXXXXXXXXXXRXXXXKXXPXXRXXXXXPXXXXXXXXXRPXXPXXXXXXXKXXXXXXXXXXXXPXXXXXXXXXRKXXPXXXXXXXXXXXXXXXXXPXXRXPXXXXPXXPXXXPXXXPXXXXXPXXXXXXXXXXXXXXXXRXXXPXXXRPXXPXPXXPXXXXXXXXXXXXXXXXXXKXXXPRXXXXXXXXXXXXXXXXXXXXXXXXXXXXXXXRXXXXPXXXXXXKXXXPXXXXXXXXXXXKXRXXRXXPXXXXXXXXXXXXPRXXXXXXRKXXXXXXXXXXPXXXXXXXXXXXXXXPXXXKXXRXXXPXXXRXPXXXXXXXPXPXXXXXXXXXXXXXRXXXXRKPXXXXXXRXXXXXXPXXXRXXXXXPXXRXXXXXXXXXXXXXXXXRXXXXXRXXPXXXXXXXXXKXXXXXXXXXXXXXXXXXXXKXXXXKPXXXXKXXXXPXXXXXXXXXXXXXXXXXXKXXXXXXXXPPXXXXXKXXXXXXRXXXXXXXXXPXKRXXXXXXXXXXXRXXX
Q5IJ48 1285
XXXXRPXXPXPXXXXXXXXXXXXXPXXXXXXXXXPXXPPXXXXXXPXXPXXXXXXXXXXXXXXXPXXPRXXXXXPXXXXXXXXPXXPXPXXXRXXXXPXXXXPRXXXXXXXXXXRPXXXXXXXRXXXXRXXXXXPXXXXXXXXXXXXXXXXXXPXXXXXXXXXXXXXXRXXXXPXXXXXRXXXXXXXXXXXPXXXXXXXXXXXXXXRXXXXXXXXXXXXXXRXXXXXXXXPXXXXXXXXXXXXXXRXXXXPXXXXXXXXXXXXXXXXXPXXXXXRXXXRXXPXXXXXXXXXXPXXXXXRXXXXXXXXXPPXXXXXXXXXXXXXXXXRPXXXXXXXXXXPXXXXXXXPXXXXXPXXXXXXXXXXXXPXXXXXXXXXXXXXXXXRXPXXXXXRXXXXXXXXXXXXXXPXXXXXXPXXXXXXXXXXXXXPPXXXXPXXXXXXXXXXXXXXPXXXXXPXXXPXXXXXRXRXXXPXXXXXXRXXXKXXXXXXXXXXXXXXXXXXXXXXXXXXRXPXXXXXXXXXXXXXXXXXXXXXXXRXXXXXXPXRXXXXXXPXXXXXXXXXXPXPXXXXXXXXXXXXXXXXXXXXRXXXXXXXPXXXXXXXXXXXXRRXXXRPXPXXXXXXXXXXXXXXRXXXXRPXRXPXXXXXXPXXXXXXXXXPXXXXXXXXXXPXPXXXXXXXXRXRXXXXXXXXXXXXXXXXXXXXXXXXRXRXXXPXXPXXXXPXRXXXXXRXXXXXXXXPXXXXXXXXXXXXXXRXXXXXXXPXXXPXRXXXXXXRXXXXXXPXXPXPXXXXXXPXXXXXRXXXXXXXXXXXXXXXXPXPXXXXXXXXXXXXXXXXXXPXXXXXPXXXXXXXXPXXPXXPPXXXXXXPXXXXXXXXXXXRXXPPXXXXXXXXXXXRXXXXXXXXXRXRXXXXXXXRXXXXXXXXXXXXXRXXXXXXXXRXXXXXPXXXXPXPXPRXXXXXXXRXRXXXXRPXXXXXRXXXXXXXXXXPXXXRXXXXXXXXXXXPXXXRXXXXXXXXXXXXRXXXXXXPXPXXRPRPXXXPXXRXXXXXXPXXPXPXXXXRXXPXXXPXPXXXXXXXRXXXXXXXXXXXPXXXXPRXXXXXXPXXXXPXXRXRXXXXPXXRXXXRXPPXXXXPRXRXPXPXKXXXXXXXXXXXXPXXXXXPXXXXXXXXXXXXXRXXXPXXPXXXXPXXXXXXXRXXXXXXXXXXXXRXXXXXXXXXKXXPXPXPXPXXXXXXPXXXXXXXXXXXXXXXXXXXXRKRRXXXXXXXPXXXXXXXXRXXXXXXXKXPPXXRXX
Q5QNW6 126
XPXPXKXXPXPKKXXKKXXXKXXKKXXKKRKRXRKXXXXXXXXKXXKXXXPXXXXXXKXXXXXXXXXXXXXXRXXXXXXRXXXXXKRXXXXXRXXXXXXRXXXPXXXXKXXXXXXXKXXXKXXXXK
Q5VXT5 272
XXXXXXXXRXXXKXPRXXXXRXXXXXRXRRXXXPXXXXKXXXXXXXXXXXXXXXXXXXXXXXXXRXXXXXKXXXXXXXXXXXPXRXXRXXXXXPXXXXXXXXKXXXXXXXXXXPXXXXXXXXXXXXXXXXXXXXXXXRXXXXXXXXKRXPXXXXXXXXXXXXXXXXXXXXXXKXXXXXKXXXRPXXXXXXXXXXXXXXXXXXXXXXPXXXXXXXXXXXXXXXXXXXXXXXXXXXKXXPXXXXXXXXXXXXXXXXXXXPXXXXXXXXXXXXKX
Q6NXP6 359
XXXXXXXXXXXXXXXXPXXXRXXXXXXXRXRXXXXXXXXXXXXXXKXXXXXRXXXXKXXXXRXXXXXXXXXXXPXXXKXXXXXXXXXXKXXXXXXXXXXPXPXXXXRXXXRRPXXXXXXXKXXXKXXXXXXXXXXXXXXXXXXXXPXXXPXXXXXXXXXXXKXXXXXXXXXXXPXPRXKXXXXXXXXXRPXXXXXXXXXXXXXXXKXXXXXXXXPXXXXXXXPXXPXXXXXXXXKXXXXXXXXXXXXXXXRXXXXXXXXXXXXXXXXXXXXXXXXKXXXXXPKXXXXXXXXKXXXKXXXXXRPXPXXXXXXXXXKXXPXXXXXXXXPXXXXXXXXXXXXXXXXXXXKXXPXXXXXXPXX
Q6PDB4 577
XXRRXXXXXRXXXXXXPXXXXKXXXPXXRXXXRXXXXXXXRXXXXXXXXXPXXXXXXXXXXRRXPRXXXXXXKXXXXPXXRXXXKXXXXXXXXKXXXXXXXKXXKXXXXXXXXXXXXXXXXXXXXRXXXXXKXXXKPXXXXXXXPXXKXXXXXKXXXXXKXRXXXXXXPXXPXXXKXXXRXKPXXXXXXXKXXRXXXRXXXXXXXXXXXXPXKXXXXXKXXXXXXXXXXXXRXXXXXKPXKXXXXXKXXXRXXXXXRXXRXXXXXKPXKXXXXXKXXXXXXXXXXXXRXXXXXKPXKXXXXXKXXXRXXXXXRXXKXXXXXKPXKXKXXXKXXXXXXXXXXXXXXXXXXKXXKXXKXXKXXXRXXXXXRXXRXXXXXKPXXXKXXXKXXRXKXXXXXXXRXXXXXXPXKXXXXXKXXRXXXXXXXXXXXXXXXKPXKXKXXXKXXRXRXXXXXXXRXXXXXKPXRXXXXXKXXXRXXXXXXXXRXXXXXKPXKXXXXXKXXXXXXXXXRXRXXXXXXKXXKXXXXXKXXXXKXXXKKXXRXXXXXKPXRXXXXXKXXXRXXXXXXXXRXXXXXKPXR
Q6RVD6 105
XXPXXXXXXXXXXXXXXXXXPXXXRXPXPRXXXRXXXXXXXXPXXXRPXKXXPXXXKXPXXPXKXXXXXXXXRXXRXXRRRXPXXXPXXXKXXRRXXXXXPXXXX
Q6UX39 209
XRXXXXXXXXXXXXRXXPXXKPXXXXPPXKXXPXXXXXPXXXXXXXXXPXXXXXPXXXXXXXXPXXXXXXPXXXXXPXXXXXPXXXXXXXXXXXXXPXXXPXXXXXXXXXXXXXXXXXXPXXXXXXXXXXXXPXXXXPXXXXXXXPXXXXXXXPXXXXXXXPXXXXXPXXRXPXPXXXXXXXXXXXPXXXXRXXXXXXXXXXXXXXXXX
Q7Z3T8 1539
XXXXXKXXXXXXXKXXXXXXXXPXXXXXXXXXXXXXXXXXXXXXXXXXXXXRXXXXPKXXXXXXXXXXXXXXXXXXXXXXXXKXXKXXXXXXXXKXXXXXXXXXXXXXXXXXXXXPXXXXRXXKPXXXXXXXXXXXXXXXXXXXXXKKXXPXXXKXXXXXXXXXXXXXXXXXPXXXXXXXXXXXXRXXXXXXXXXXXXRXXXXXKXXXXKXXXXXXXXXXXXXXXXXKXKKXXXXXXXXXXXXXXXXXXRXXXKXXXXKXKXXXKXXPXXXXKXXXXXKXXXXXXXXXXXXXXKXXXKXXXXXXXXPKXXXXXXXXXXXRXXXXKXPXXXXXXXKXXXKXXXXXXXKXXXXKXXXXXXXXXXXXXXXXKXXPXXXXXXPXXXXXXXXXXXXKXRXXXXPXXXXKXXXXXXXXXXXXXXXXXXXXXXPXKXXXXXKXXKXKXXXXXXXXXXXXXRKXXPXXXXXRXXXXXXXXXXXXXXXXXXXXXXXXXPXXXXXXXXXXXXXXXXXXXXXXXXXXXXXXXXKXXPXXXXXXXXXXXXXXXXXXXXXKXXXXXXXXXKXXXXXXXXKXXXXXXXXXXXXXXXXXXXXXXXXXXXXXXXXXKXXXXXXXXXXXXKXXXPXXXXXPXXKXXXXXXXXXXXXXXXXXXXXRPKXXXXXPXRXRXXKXXXKPXXPXXXXXXPXXXXXXXPXXXXXXXXXXPXXXXXXXXXXXXXXXXXXXXXXXXXXXXXPXXXXKXXXXXXXKXPXXXPXXXXPXXXXXXXKXXXXKRRXXXRXXXKXXXXXXXXRKXKXXXXXKXXRXXXXXXXXXXKXXXXXRXXXPXXXXXKXXXXXXXXXXXPPXXXXXXXXPXPXXXPXXXXKXPXXXXXXXKXXKRXXXXXXXXPXXXXXXXXKXXXXXKRXXXXXXPXXPXXPXXXXXXXXXXXXXXXKPXXXXXXXXRXXXXXXPXXXXPXXXKXXXXXXXXXXPXXXXXXXXXXXXXXXXXPXXPXXXXXXXXXPXXXXXXXRXXXXXXKXXXXKXXXXPXXXXXXPPXXXXXXXKXXXPXXXXXPXXXXXXXXXXXXXXXPXXXXXXXXXXXXXKXXXXXXXKXXXXXXXXXXXXXXXXXXXXXXXXPXXXXXPKXXXRXXXXXXKXXXKXKXXXXXXXXXXXXXXXXXKXXXXXXXXXPXXXKXXXXXXPXXPXXXXXXXXKXXXPXXKXXPXRXXXRXXXXXKXXPXPXXXXRXRKPXXXXXXXXXXXXXXXXRXXXXXXXXXXXXXXXXXXXKXXXKXPRKKXXXXXKXXXXXXXXXXXXXXXXXXXXXXXXXXXXXXXXXXXXXXXXXXXPRKXXXXXXXXXXXXXKXXXXXXXKXXXXXXXXXXXXXPXXXXXXRXXXRXXKXXKXXXXKXXXXXXRXXXXXXXXXXXXKXXKXXXXXXXXXXXXXXPXXKXKXXXXXXXXXKXXKXXXXXXXXKXXXXXXXXXXXXXXKXXXXXXXXXXXPXXKXXKXXXXXKXXXRXXXXXXXXXXXXXXXXXXXPXXXXXXXXXXXXPXXXXXXXXXXXPXXXXXXXXXXXXXX
Q7Z5Q5 900
XXXXXXXXXXXXXXXPXXXXXXKXXXXXXXXXXXXXKXXXKXXXXXXXXXKXXXKXXXXXXXRKXXXPXKKXXKXXRXXXXRXXXKXXPXXXXXRXXXXXXXXXKXKXXXXXXXXXXXXPXXXXXXXXXXKKXXKRKXXXXXXXXXXXKXXXXXKRKXXXXXXXXXKXXKXXXXXXXXXXXXXXXXXXXXXXXKKXXXXXRXXXXXXKXXXXXXXKXXXXXXXXXXXXXXXXXXXXXXXPXXXXRXXXXXXKRXXXXXXXXPXXPXXXPXXXXXXXXXPXXXXXXXXXXXXXXXXXXXXXXXRXXXXXXXKXKXPXXXXXXKXXXRXXXXXXXXXXXXKXXXXXXXXXPRXXXXXXXPXXXXPXXXXXXXKXXXKXXXXKXXXXXXXXXRXXXXXXXRXXXKXXXRXXXXXXXKXKXXXXXXXXRXXXXPXXPXXXXXXXXXXXXXKXXXXKXXXXXXXRXKXXXXXXXXXXXXRXXXXXXXXXRXXXXXKXKXXXXXXRXXXPRXXXXKXPXXXXXXXXXXRXXXPXPKXXXXXRXXXKXKXXXXXXXXXXXKKXXXXXXXXXXXXXXXRXXXKXPXXXXXXKXPXXXXXPKXXKXKXXKXXXXXPRXXXXXXKXXXXXXXXXXXXXXRXXXXXXXXPXXXKXXXXXXRXXXXXXXXXXXKXXPXXXXXXXXRXXXKKXXXXXXXXXXKXRXXXXXXXPXXXXXXXXXXXXXKXKKXKXXXRXXXXXXXXXXXXXXXXXRRRPXPRXXXXXXXXRXXXXRXXXXXXXXXXXXXXXKXXXXXXXXXXXXXXXXXXRXXXXXXXXXXXXXXXPXXPXXXXXXRRXXXXXXXXXXXXXXXXXPXKXXXXXXRXXXXXXPXXXXXXPPPXPXRXXXPXXXXXXPXXPXXXXPPPXXXXPXXXX
Q7Z699 444
XXXXXXXXXXXXXXXRXRXXXXXRXXXXXXXXPXXXXXXXXXXXXKXPXXXXXXXXXXXXRXXRXRXKXXXXXXXXKKXXXXXKXXPXXXXXKXXXKKXXXXXXXPXXXRXXXRXXRRXXXXXXXXXPXXKXXXXXXXXXXXXXXXXXXXXXKXXXXXXXXXXXXXPXRXXXXRPXPXXXXXXRRXXXXXXXXXXXXXXPXXXXXXRXXXXXXRXXXKXXXXXKXXXRXPXKXXRXXXXXXXXXXXRXXPRXXXXRRXXXXRXPXXXKXXXXRXXXXXXXXXXKPXXKKXXXXXXXXXXXKXXXPKXXXXXKXXPXXXKXKKXKRRKXXXXRXRXXXXXXRXXXXXXXRXKXXXXPXPXKRXXXXXXXXXXXXXXXXXXXXXXXXXXXXPXXXXXXXXKXXXRXXXXXXXXXXXPXXXXXXPXRXXXRXXXXXXXXXXKXKXXX
Q7Z7H5 227
XXXXXXXPXRXXXRXXXXXXXXXXXXXXXXXXXXXXXXKRXXXXXXPXXXXXXXXXRXXXXXKXKXXXXPXXPXXXXXXXXKXPXXKXXXXRXXXXXXRXXXXXXXPXXXXXXXXXXXXRXXXXXXXKXRXXXXXXXXXXXXXXPXXXXKXKXXXXXXRXRXXXXXXXXXXKXXXXXRXRXXRXRXXXXXXXXRXXXXXXXXXXXXXXXXXXXXRXXKXXXXXKKXX
Q86UQ8 179
XPRXXXXXXXKXXXXXKXXXXXXXXRXXXRXXXPXXXPXRPRKXXXXXXXRKXXXXXXXXXXXXXXXXXXXXXPXXXXXXXPXRXXXXXXXXXXPXXXXXXKXXXPXXXXXXXXPXXXXPXXXXPXXXXXXXXPXKXXPXPXXXXXXPPXRXXXXXPXKXXXXXXXXPXXXPXXXXXXX
Q8IVD9 361
XXXXXXXXXXXXXXXXXXXXXXXXXXXRXXXXXXXRKXXXXRXXRXPXXRXXXPPXXXXXXXXXXXKXXXXXXRXXXXKRRXXXXXKXRRKXXXXXKXXXXXXXXKXPXPXPXXXXXXXXXXXXXXXXXXXKXXPPXPXKXXXXXXXXXXXPXXXXXXXXXPRXPPXXPRXXXXXXKXPXXXXXXXRXXXXXXXXXXXXXXRXPXPKXXXKXKXXXXXXXXXXXRXXXXXXXXXRXXXXXKXXXKXXXXXXXXXXXPXKXXXXXXXKXXXXXXXXXXXXXXPXXXXKXXKXRXXXXXXXXXXXXXXRXXXXXXXKXXXKPXXXXXKXXXXXKKXXXXXXXPXRXXRXXPXXXXXXPXXXXX
Q8IYN6 164
XXXXXXXXRXXXXXXXXXXXXXXXXXXXKXXXXXXXXXXXXXXXXXXXXXXXPXXXXXXXXXXXPXXXPXXPPXXPXXXXXXXKXRXXXXXXXXXXPXXXXXXXPPXXXXPXXXXXPPXXXXPXXPPXXPXXXXXXXRPXPXXPPXXXXXXXXXKXXXXXXXXR
Q8N1G0 1237
XXXXKXPXXXXXXXXXXXPXXXXXXXXXXXPXXXXXPXXPXKPXPXXXXXXXXXXXXXXXXXPXXPXXXXXXXXPPPXXXXXXXXXKXXXXPXXXXXXXXXXXXXXXXXXXXXKXXPXXPXRXXXXXXXPXPXXPXXPXXPXPPXXXXXKXKXXXXKXPXXXXXXXXPXPXXXXXPXPPXXPXPXRXXXXXPPPXPXXXXXXXXXXPXXXPPXXXPPXXXXKXXXXXPXXPXXXXXXXXXXXPKXXXXPXXXXPPPXXXXPXXKXXPXXXXPXXXPKXPXXXPXKXXXXXXXPXXKXXPXXPXXPXXXXXXXXXXXXXXPXXXXXRPXKXRXKXXKXXXXXXXRXXXXXPXXPXPPXPXXXXXXXXXXXXXKXXPXXPXXXXPKXXXXXXXXXXRXKXXXXPXXXXXXXXXXXXXXXXXXRKXXXXPXXXXXXPKXXXKXXXXXXPXXXPKXXXRXXXXXXXXKXXXXXXXXXXPXKXXXXPXXXXXXXXXRXXXXXXXXXXKXXXXKXXXPXXRPXXXPPXXXXXXXPPXXXRXXXXXXXXXXXKXXXRXXXRRXXRXXXXXXXXXRRXXXXXKXXXXXXXRXXKXKXXXXXXXXXXXRPXXXXXXXXXPXXXPXXPXXXPPXXXPXXXPXXXKXXXXXXXXXXXXXXXXXPXXPXXXXPPXXPXXXXXXXXRXXXXKXXXRXKXXXXXXXXXXXPPXPXXXXXXXPXXPXXXPXRXXXXXXXRXXKXRPPXXXPXXXXXXXXXXXXXXXRXXXXXXXRRXXXRXPXXXXXXXXXXXXKXXXXXXXXXXXXKXPXXPXXXKXXPXXXXXXXXXXPXXXXXXXKXXXKXXXXXXXXXXKPXXXXXXXXXXXPXRXXXXKXPXXPXXXXXKRXXXXXXKXXXXXXRXXXXXXKXXXXXXXXPKXXPXXXXXXXXXXXPXXXXXXXXXXXXXXPXXPXPPRPXKRPRRXXXXKXXKXXXXXPXXXXXXXXXXXXPXRXXXXXXXKKXXXKXXKKXPXRXXXRXXXXXPXXRRXXRXXXXXXKRXXPXRXXXXXKRXXXXRXXXXKXXXXRXXXXXXXXXPXRXXXXXRXXXXRXXXPXRKRRXXXXXXXXXPXXXXPPXKXPRXXPXXXXXXPXRXRXXXXXXXXXXXXXRXXXXXXXXXXXXXXXXXPXXXXRXRXXXXKKRRXXXKXXXXXXXXXXXXXPPXRXXPXXXXXPXPXXXXPXXXKXXXKXXXXPXXXKXXXRXXXXXXXRXRXXXXXXX
Q8N1Q1 262
XXRXXXXXRXXXXPXXXKXXXPXXXXXXXXPXXXKXKXXKXXXXXRPXXXKXXPXXXKXXXXXXXXXXXXXXXXXXKXXXRXXPXXXXXRXRXXXXXXXXXXXXXXXXXXXXXXXXXXXXXXXXXXXKXPXXXXXXXXPXXXXXXXXXXXXXXPXXXXXKXXXXXXXXKXKXKXXRXXXXXXXXXXPPXXXXXXXPXXXXXPPXXXXXXXXXXKXPXXXXXXXXXKXRXXXXXXXXXXXXXXXXXXRPPXPXKXRKXRXXXX
Q8N2G8 530
XXXXPXXXXXXXXPXXXXXRXXRXXXXRXXXXXXXXXRXXXXXXXXXXXXXRRRXXXXXXXXXXXXXXXXRXXXXXXXRPXXXXRRXXXXXXXRXXXPXXKXXXXXXXXXXXXPXPPXXXXXXXXXXXXXXXXXXXXXXKXXPXXXXXXRXXRXXXXXPXPRPXPXPXXXXXXXXXPXXKXPRXXXXXXXRXPXXRXXXXXXXXXXXXXXXXXXXXXXXXXXXXXXXXPXXPXRXRXXXXRXXXXXXPRXXXXRXXPKXXXXXXXXXXXXXXXXXXXXXXXXXXXXXXXPXXXXXXXXXXXXXXPXXPXXXXXXPPXXPXXXXXPXKXXXXXXXXXXXXXXXXXXXKXXXXXXXXRXXXXRXRXXXXXRXXXXXXXXPXXRXXXRXXXXXXXRXXXXXXXXXXXXXXRXXXXXXXXKXXXXXXXXXXXXXXXXXXXPXXXXXXXXRXXRXXXXXXRXKXXXXXXXXXPRXKXXRXXXXXXPXRXXXXXXXXXRXXRXXXXXXPXXPXPPXXPRXXRXRXXXXXXXXRXXX
Q8N6P7 574
XRXXXXXXXXXXXXXXXPXXPXXXXXXXKXXXXXXXXXXXXXXXPXXXPXXXXXXXXKXXXXRXXXXKKXXXRXXRKXXXXXXXXXXXXXXXXXRXXXXXXXXRXXXKXXXRXXXXXXXXXKPPXXXXXXKXRXXXXXXXPXPXPXRXXXXXRXXXXXXXXXXXXXXXXXXXRXXXXXXXXKXRXXXXXXXXPXXXXXXXXXXXXPXXXKXXXPXXXRXKXXPXRXXXXXXXXXXXXXXXXXXXXXXXXXXRXXXKPPXPPXXXXXXRXXXXXPXRXXXXXXXXPXXXXXXPXXXXXPXXXXXXRXXXPRXPXXXPXRXXXXXXXXXXXPXXXXXXPXXXPPPXXXXPXXXXPXXXPXXXPPXXXPXXXPXXXXPXXXPXXXXKXXPXXXXPXXXPXXXPPXXXXXXXXXXKXXPXXXXXXPKXXRPKXXXXKXPPXXXXXXXXXXXXXXXXXXXXXXXXXKXXXXPXXXXXXRXXXPXXXXXXXXXXPXXXKXXXPXXXXXXXXXXPXXXPXXPPXRPXXPXXXXPXPXXXXXXXXXPKXXXKXPXPXXXXXXXPXXXXXXXRXXXXXXXXXX
Q8N9H9 656
XKXPXXRXRXXXXXXXXXPXXXXXXRPXPXXRXXRXXPXXXXXRXXXXXXXXXXXXXXXXXXXXXXXXXXXXPRXXXXXRXXXXXXXXXXPXXXXXPXXXXXXXXPKXRXXXXKRXXXXXXXXXXRXXRXXXXXXXXXXXXKXXXXXXXPXXXXXXXXRXXXXXXXPXXXXXXRXXXXXXXXXXXXPXXXXXXXXXXXXXXXXXXPXXXXXXRXXPXPPXPXPXXPPXXXPPXXXXXXXXXXPXXXXXXXRXXXXRPXXXXXKKXXXPXXXXXKPXRRXXXXXXXXPRXXXXXRXPXPPPXXXXXPXXPXPPXXXPXXPXXXXXXXPXRPRPXXPXXPXXXXPXXXXXXXPXPPXPRPXRPXXXXXXXPXXXXXXXXXXXRPXXXPXKXPXXPXXXRXXXXXXXXXPXPXXXXPXXXXXXXXPXXRPXRXXXXXXXXXXXRXPXXPXXXXXXXXXXRPRXXXPXXPRXXXRXXXXXXXXXPXXXXXXPXXXXXPXRXXXXXXPXXRXPXPXXXXXXXPXXXXXPRXRXXXPXXXXPXXPXPPXPXRPXXXXXPXXXXXXXPXXXRXXXXXPXXPXXXXXXXXXXXXXPPXXXXXXXXXPXXXXXPXXXXXXXPXXXXRXXXXXXXXXXPXXXXXXXXXRPPXXXXXXXXXXXRPXR
Q8NC67 525
XXXXRXXXXXKXXXXXXXXXXXXXXXXKXXXXXXXXXKXXPXXXXXXXXRXXXXXXXXXPXXPXXXPPXKXXXXXXXXXPRXRXXXXXXXXXXXXPXXXXRXXXXXXRXXPXXXXPXXXRXXXXKXPPXXRXXXRXXXXKXXXXXXXXXXXXRXKXXXXPXPXXXXXXXXXXPXPXXXXXXXXXXXXXRXXXXXXXXKXKPXXXXXXXXXXKXXPKXKXXXRXXXXXXXXXXXXKRXXXXXXXXXXXXXXXKXKXXXXXXXXXXXKXXXXXXRXXXXXXXRXXRXRXXXXXXXXPPXXXXXXXXXXXXXXXXXXXXXXXXXXXXPXXXXXXKXKKKXXXXXXXXKXXXXXXXXXXXXXXXXXXXXXXXXXKXPRKKXXXXKXXXXKXXXXXXXXPPXXXXXXXRXKXXXXXXXXXXXXXXXXXKXRRXXXXXRXXXXXXXXXXXXXXKXXRXXXXXXXXPXRXXXXXPXPXKXXXXXXKKXXXXXKXXXXXPXXXXXXRXXXXXPXXXXXRXRXXXXXXXXXXXX
Q8NEB9 887
XXXXXKXXXXXXXXXXXXXXXKXXXXXXKRXXKXXKXXXXXPXXKXXXXXXXXXXXXXXXXXXXXXXKPXXXPXRXXXKXXXXRXXXXXXXKXPXKXPXXPRXXXXXXXXXXXXXPXKXXPXXXXXXXXXXKXXXXRXXXXXXKXXPXXXXXXXXPXKXPXRXXXXXXXXXXXRXXKXXKXXRXXXXXKXXXXXRXXXRXXXXXXXXXKRXXXXXXXXXXXRXXKXXXKXXXXXXXXKXXXXXXPXXXXXXXXKXPXPXXXXXXXXXXKXXKXXRXXRXXPXXXXXKPXXXXRXXXXXXXXXPPXKXXXXXXXXXXXKXRXXXXXXXKXXXKXXKXXXXXXPXXXKXXXXXXXKXKPXXXXXXXXXXXXXXXXPXXRRXXXXRXRXXXXXXXXXXXXXXXXXXKXXXXXXXKXXXXPXKKXXXXXXXXXXXXXXXXXXXXXXXXXXXXPXPXXXXPPPXXKXKXXPXXXXXXXXXXXXXXXRXXKXXXXXXXXXXXXXXXXXXXXXXXRXPKXXXXXXXXXRRXXXXXXKXXKXXRXXRXXXXXXXXXXXRXXXXXKXXXRXXXXRKKKXXRXXXXXXXXXKXXXXXXXXXPXPXXPXXKXRXXXPXXXXXXKXXXXPXXXXXKXXXXXKXPXXXKXXXXXRXXXXXXXXXXXXXKXXRKXXXXXKXXPXKXXXXXXKXXXXXXXXXXPXXXXXXXXXXXXXXXRKXXPXXXXPXXXXXXXXXXXXKXXXXXXXXXXXXXXXXRXXXXXXXXKXXKXXXXXXXXXXXRXPKPXPPPXKXXKXXXXXXXXXXXXXXXXXRKXXXXXXXXXRRXXXXXXXXXXXXXXXXXPXXXXXPXKXXKKXXXKXRXXXXXXXXXXXXXXXXXXXXXXXXXXXXXXXXKXXXXXRK
Q8NF67 263
XKXXXXXXXXKXXXXXXKXXXXXXRXXXXXXXXPXXXXXXXXXXXKXXXKXXXXXXXRXXXXXXKKXXXXXXKXKKXXXXXXXXKXXXXXXXRXKXXRXXXXRXXXXXXXXXXKKXXXXXXPXXXXXXXXXXXXXXXXPKKKXXXXXXXXXXXXXXKXXXXXKXXXXXKXXXXXXXKXXXXKKXXXXXXKXXXXKKXXXXXXXXXKXXXXXXXXXXXKXXXXKXXXXXRXXXXXXKXXXXXXXXXXXXKKXXXXXXKXXXXXX
Q8NGF7 314
XXXXXXXXXXXXXXXXXXPXXXXPXXXXXXXXXXXXXXXXXXXXXXXXXXXXXXXPXXXXXXXXXXXXXXXXXXXXPKXXXXXXXXXKXXXXXXXXXXXXXXXXXXXXXXXXXXXXXXXRXXXXXXPXXXXXXXXXRXXXXXXXXXXXXXXXXXXXXXXXXXRXXXXXXXXXXXXXXXKPXXXXXXXXXKXXXXXXXXXXXXXXXXXXXXXXXXXXXXXXXXXXKRXXXKXXXKPXXXXXXXXXXXXXXXXXXXXXXXRPXXXXXXXXXKXXXXXXXXXXPXXXPXXXXXRXKXXKXXXXKXXXKXKXXXXXXX
Q8NHC7 312
XPXXXXXXXXXXXRXXXXXXXXXXXXXXXXXXXXXXXXXXXXXXXXXXXXXXXXXPXXXXXRXXXXXXXXXXXXXXPXXXXXXXXXXXXXXKXXXXXXXXXXXXXXXXXXXXXXXXXXXRXXXXXXPXXXPXXXXXRXXXXXXXXXXXXXXXXXXXXXXXXXXXPXXRXXXXXXXXXXXPXXXKXXXXXXXXXXXXXXXXXXXXXXXXXXXXXRXXXXXXXXXXXXPRXXXRXKXXXXXXPXXXXXXXXXXXXXXXXXRPPXXPXXXXXXXXXXXXXXXPPXXXPXXXXXRXKXXKXXXKKXXKRXXXXXXX
Q8TBC4 463
XXXXXXPXKKRRRXXXXXXXKXXXXXXXXXXXXXXXRXXXXKKXXXRXXPXXXPXXXPXXXXXXXXXXXXKXXXXXXXXXXXXXXKXXXXXXXRXXXXXXXXXXXXXXXXRXXXXRPKXXXRPKXXXXXXXXXXRXPXXXXXPXXXKXXXXXXXXXRXXXXXXXXXXXXXXRRXXXXXXXXXXXXXXXXXXPXXXXPXXXXXXXXXKXXXRXXXPXXXXXXXXXXXXXPPXXXXPXXXXXXXPRXPXXXXXXXRXXXXPKXXPXXXXXPXXXXXPXXXXXXXXKXXXRXXXXXXRXXXXRXXXXXXKRXXPXXXXXXXXXXXXXXXXXXKXXXXXXXPXXXXXXXXXXXXXXXXXXXXXRKXXXPXXXXXPXXXXXXPXXKXXXXXXXXXXXXXXXXKXPXXXXXXXXKXRXXXXXXXXXXXXRXRPXXXKXXKXXXXXXXXXXXXXXXXXPXXXXXKXXXXX
Q8TCC7 542
XXXXXXXXRXXXXXXXXXXXXXXXXXPXXXXXXXXXXXXXXXXXPXXXXRPPXXXXXXPXXXPXXPXXKPXRXXRXXXPPXXXXPXXXXRXXXPXXXXXXXXXXKXXXXXXXXXXXXXXKXKXXXXXXXXXXXXXXXXXXXXXXXRXXRRPXXXXXXXXXXXXXXXXXXXPXXPXXXXXRXXXXXXXXXXXXXXXXXXXXXXPXRXRXXXXXXXXXXXXXXXXXXPXXXXXXPXXRXXXXXXXXPXXXXXXXXXXXPXXXRXXXXXXKXXKXXKXXRRXXXXXXKKXXXXRXXXXXXKXXXXKXXXXXKXKXXXXXXXRXPXXRRXXXXXXXXXXXXXXXXXXXXXXXXXXXXXXXXXXXXXXXXXXPXKXXXXXXXXXXXRXXXXXXXXXXXXXXXXXXXXXPXXXXXXRXXXXXXXKXXXXXXXXXXXXXXXXXXPXXXRXXXXXXXXXXXRXXXXXXPXXKXXXXXXPXXPXXXXXXXXXXXXXXXXXXPXXXXXPXPXXXXXXXXXXXRXKKPKXXPXXXKXXXRXPXXPXXPXXXXX
Q92187 359
XRXXRKRXXXXXXXXXXXXXKXKXXXRXXXXXXXXXXXXXXXXXXRXXXXXXXKXXRKXXXXXXXXXXXXXKXXXXXXXXXRKXXXRXXXXXRXXXXXKXXXKPXXXXXXXXXRRRXXXXXXXXXXXXPXXXPXKXRRXKXXXXXXXXXXXXXXXXXKXXXXXXXXXRXXXXPXXXXXXXXXXKXXXXXXXPXXXXRXXXXXRXXXXRXKXXXRXXXXXXXXXXXPXXXXKXXXKXXXXXXXXXXKXKXKXRXXXPXXRXXXXXRXXXXXXKXPXKRPXXXXXXXXXXXRXXXXXXXXXXXPXPKXXXXKXXKXXXXXXXKXRXXXXXXPXRXPXXXKXXXXXXXRXXXKXXXXKXXKX
Q92539 896
XXXXXXXXXXXXXXXKXXXKXXXXXXXXXXXXXXXXXXXXXXXXXXPXXXRXXKXXXXRXKXKXXXXXXXXXXXXXXXKXXXXXXXXXXXXXXXXXXKXPXXXXXXPXPXXXXXXKXXXXPXXKXXXXXXPXXXXXXXXXXXXXXXXXPXXXKKKKRRRKKXKXXXKKXXXXXXXXXXXXXXXXXXXXXXKXXXXXRXXXXXXXKXXXXKXPXXXXXXXXXPXXXXXXXPXXXXXPXXXXPKXXXXXXXKPXXXXXRXXXXXXXXXXXXPXXXKXXKRXRXXXXPRXXXXXPXXXXXXRXXPXXXXXXXXXXKXXXXXXXXXXXXKPKPRXXXXXXXXPXXXXXXXXPPXXXXXXXXXXXXXXXPXXXXXXXPXXXKPXXKXXXPXKKKXXXKRXXXXXPXXXXXXXXKXXXPXXXXXXXPKXXXXPXXRXXPXXXXXXXXXXPXXXXXXXXXXXXXXXXXXXXXXPXXXXXXXXXXXXXXXXXKXKXXXXXXXXXXXXXXPXXXXXPXXXXRXXXRXXXXXXXXPXXXXXXXXXKXXPKXXXXXXXKXKXPKKXXRXXXXRKRXXXXKXXPXXKXXKXXXPPXXXXPXXXKXPXXXRPXXXXXXXXXXXXXXXXXXXXXPXPXXPXXXXXXXXXKKXXRXXXXXXXKXKXXXXPXXXXXXXXXXXXXXXRXXXXXXXXXXXXKXXXXXXXXXXXKXXXXXXXXPXXXKXXXXXXXXKXXXXXXXXXXKXXXXXXRXXXXXXXXRXXXXXXXXKXXXXPRXPXXXXPXXXXXXXXRXXXXKKPXKXKXXXXXXXKXXXXPXKXPXXXXXXXRPXXXXXXXXXXXPXXRXXXXXPKXXXXXXRXKXXKXXXXRXXXXXXXXXPXXXKXXXXXXPXPXXXXXXXXRXPXPXXXXXXXX
Q96AC1 680
XXXXXXRXPXXXXXXXXXXXXXXXXXXXRXXXXRXXXXXXXXXXXXKXXXKXXXKKXXXXXXXXXXKKRXXXXKXXXXXXKXXXXXXXKXXXXPXXKXXRXXXPXXKXXKXKXXXXXRXXKXXXXXXKXXXXRXPXXXXXXKKPRXPXKKKKKKXXXXXXXXXXXXXXPXXXPXXXXXXXXPXXXXKXXXPXXXXXXXXPXXPXXXXXXXXXXXXXXPXXXXXXXPXXXPXXXXKXXKPXXXXXKXKXXXXXXXXXRXXXXXXXKXXXXXXXRXKXXXXXXXXPKXXXXRXXXXXXXXKXXXXXXXXXXXXXXXXXXXXXXXXXXKXXXXXXXXXXXXXXKXXXXXXXXXXXXXXXXXXXKXXXXXXXXXXXPXXXXXXKXXKPKKXXXKXXKXXXXXXKXXXXXXXKXKXXXXXXPXXXXXXRXXXXXPXXXXXXXKXXXKXXXPXXXXXXXXXXRXXXXKXXXXXXXXXRXXXKXKXXXXXXXXXXXXXXXXXXKXXXXXPXPXXXPXXXXXXXXPXXXXXPRXXKKXKXKXXXXRXXXXXXXXXXXXXXXXKXRXXXXXXXXPXXXXXXXXXRXXXXKKXXXXXXXXXRXXRXXXXXXXXXKXXRXXXXKXXXXXXXXKXXXXXXXXXXRXXXXXXXXXXKXXXXXXXXXXXXXXRXKXXXXXXXXXXXXKXXXXXX
Q96DP5 389
XRXXXRRXXXPPXXXXXRRXRPXPXXRXXXRXXXXXXRXXRXRXKPPXRXXXXXXXXXXRXXXRXXXXXRXXKXXXXXXKXXXXXXPXPXPKXXPXKXXXXXXXXPXXXXPXXXXXXXXXXXXXXXXRXXXXXXXXKXPXXXXXXXPXXXPRXRXPXPXXXXXXXXXXXXXXXXXXXRPKRXXXXPXXKXXXXPXPPKXXXKXXXXXXXRXXXXXXXXXXKXXPXXXXXXRXXPXXXXXXXPKXXXXXXXXKXXXXXXXXXXRXXRXXXXXXPXXXXXXXXXXKXXXXXXXXXXXXXXPKXXXXXXXPXXXXXXKXXXXXXXXXKXXXXXXRXXXXKKXXXXXXXXXXXXXPXXXKXXXXXPXXXRXXXXRXPXKKKXKKXXXXXXXXX
Q96FE7 263
XXXXXXXXXXXXXXXXXXXXXXXXXXXXXXXXXRXXXXXPXPXXRXXXXXXXXXXXXXXPXXXXXXXXXXRXPXXXPRXPXXXXXXXXXXPXKRPXXXXRXPXXXXXXXPXXXXXXXXXXXXPXXXXXXXXXPXXXXPXRXXXXXXXPXXXXXXRXRXXXKXKKXXXXXXXXXXXXXXXXXXXXXXXXXXXXXXKRXKXXKXXXXXKXXXRXXXRXXXPXXXXXXPXXXXXXXKXXXXXXXXXPXXPXXXXXPXXXXXXXPXX
Q96FW1 271
XXXXXPXXXKXXPXXXXXXXXXXXXXXXXXXXXXXRXXXXXXXXXPXXXXRXXXXXXXKXXXXXXXXXXXKXKXXXKKXXXXRKXRPXXXXXXRXXXXXXXXXXXXXXKXXXRXKXXXXKXKXXXXXXXXXXXXXXXXXXXXXXXXXXXXKXXXXXXXXXXXXXXXXXXXXXXXXRXXXXXXXXRXXKXXXXXXXXXRXXKXXXXXXXXPXXKXXXXXXXXXXXXXXXXXXXXXXXXRXXXXXXXPXXXPXXXXPKXXXXXRPXXXXXXXK
Q96JZ2 352
XXXXXKXPXPXPPRXXXXXXXXXXXXXXXXXPXXXXXXXXRXXXXXXXXXXPXXXXXXRXXXXXXXXXXXXKXXXXXXXXXXKXXXXXXXXXPXXKXXXXXXXXXXXXXXXKPXXPRRXXXXXPXRXKXPXXXXXXXXXXXXXXXXXXXXXPXXXPXXXXPKPXXXXXXKXRKPXXXXXRXXXKXXXXXXPPKXPXXXXRXKXXRXXKXXPXRXXRXRXXXKXXXXXXXXXXXXXXRRXXXXXXPXXXKXXXXXXXXPXXXXRXXXXPXXXXXXKXPXXPXXPKXRKXPXRKXXRXXXXXXXXPXXRXXXXXXXRXXXXXXXKPXXXXXXXPXXXXXPXXXXXPPPXXPXXX
Q96QC0 940
XXXXPXXPKXXXKXXXXXXXRXXXXKXXXXXXKXXXXXKXXRKXXXRXXXXXXXXXXRXPXXXXKXXXXXXXKXXXXXXXXXKXXXXXPXXXXXXXXXXXXPXXXXXXKXXXXXKXXKXXXKXXXXXXXRKXXXXXXXXXXXXXRXXXXXXPXXKXKKKRKXXXKXRXXXPXRPXXXXKXXXRXXXXPXKKRXKPKXXRXXXPXXXKXRXXXXXXXXPXXXPXKKXXXXXXXXXKXXXKPXPXKRXXXXXXPXXXXPPXXKKXKPXXXXPXXXKXXKXKXXPPXPXXXXXXXXXXXXXPXPXXKXKKKKKXXXPXXXKPXPXXXKXXXXPXXXKPXXPXPXPPXXXXXXXRPXXPXPPXXXPXXXXXXXXXPXXXXXKPXXXPXXPXXXXRKXRKRKXXXXPXXXKXRXXXXXXXXXXXRXXXXKXKXXXXXXKRXXXXXRXXXXXXRRXXXXXXXXKXPXXXPRPXXXPXPXXXPXXXXXXRXXXXXRXKXXXXXXXXXKXXPXXPXPXPXXPXPPKXXPXXXXXXXXXXPXXXXXXPXXXXXXPXXXXXXKXPPXXXXXXXXXXXXKXPXXPXXXXXXXXXXXXXXXXXPXXXPXXXXXKXPXXXXKXKXXXXPXXXXXPXPXXXXXPPXXPXXPKXXXXXPPXPXXPXPXPXXXPXXPXXPRXXXPPPPPRXXXPXXXXPXXPXRXXPXRXXPXPXPXPXXRXRXXRXXXXPPPPPPPXRXXRXXRXXXXPPXXRXXPXXXXXXXXXXRPXXXPXXXXXXXXXXRPXXXPXXXXXXXXRPXXXPXXXXXXXXXXRPXXXPXXXXXXXXXXRPXXXPXXXXXXXXXXRPXXXPXXXXXXXXXXRPXXXPXXXXPXXXRPXXXPXXRXXXXRXPPPXXXRXXXXPXXXXXXXRXXXXXXXXXXXXXXRPXXRXXXXKXXXRXXXXXXXXXPXXXXPPXP
Q99550 1031
XXXXXXXXXRXXXXXXXPXXXXPXXXXXXXXXXPXXXXXXXXXXXXXXXXXXXXXXXXKXKXPKXXXXXXXXPKXXXXXPXXPXXXXXXXXKXXXXXXXXPXXXXXXXKXXXXXXPXXXXXXXXXXXKXXXXXXXKXXXXXXXXXXXKXKXXXPKRXXXXXXXXRXKXXXXXXKKXPXXKXXXXXXXXPRXXXXXKPXXXPXXXXXXXXXXXXXXKXXXKXXXXXXPXXXXKXXXXXXXXXXXPXXXXXXXXXKXPXXKXXXXKKXRXXKXXPXRXXXXXXXPXXPPXXXXXXPXXXXKPKXXXXXXXPXXXPXXXXXRXXXXPXXXXXPXXXXPXXXXXXXXXXXXXXXXPXXPKXPXXXKXXPXXXXKXXXXXXXXRXXXXXPXXXXXXXXXXXXXXXXXXXXXXXXXXXXXXXXXPXXXXXXPXXXXXXXXXXPXXXXKXRXXXKXKXXRXXXXXRXXXXXXXXXXKXKXXXKXXXXXXXXKXXXXXXXXRXXXXXXXXXXXXXRXRXXXXKXXXXXXXXXXXRXRXXXXXXXXKXXXXRXXXXRXXXKXKXXXXXRXKXRXXXXXXXXXXXXKXXXXKXXXXKXXXKXXXXXXXXXXXXXKXXRRXKXXXXXXXXKXXXXXXXXXXXKRXXXKXXXXXKXXXXXXXXXXRXXXRXXXRPXRXXXXXXXXXXRRKXXXPXXXXXXXXXXPXXXXXXXXXXXXXXXXXXXXRXPXXKXXXPXXXXXXXXXKKXRXXXXXPXXRXXKXXXXXKXXKXXXXXXXKXXXXXXXPRXXXXXXXXXRXPXKXXXXRXKRXXXXXXRXXXXPPXXRKXXXPXKRXXXXXPXXXXXXPKRXPKXXXXPXXXXXXXKXXXXPXRXXXXXXXXXXXPXXXXXRXXPRKXXXXXPXXXXXXKXXXXKXXXXXXXXXXXPXPXPXXXKKXXXRXXXXKXKXXXXXXXKPXXXXPXXXXXXXXXKXRXXXXXXRXXXXXXKXKXXXXXXXXRXPXPXXRXXXXXRXXXXXXXXRXXRXXRXXXXXRXXXKKXXXXRXXXXX
Q9BPX5 153
XXRXXXXXRXRRXXXXXXXXXKXXXXXXXXXXXXXXPXPXPXXXXXXXRXXXXXRXXXXXXRXXPXXXKXXXXKXRXXXXXXKXXXXXKXXXXXXXXXXXXRXXXXXXXKXXXKXXXKPXXXXXXXXXXXXXKXXXXXXXXXXXRXXXXRKXX
Q9BRR9 750
XXXXRXXPXXXXXXXXXPRXPPRXXXXXXXXXXXXXXXXXXXXXXXXXXRXXXXRKXXXXXXXXRRXXXPXXXRPXXXPXXXXXXXXXPXXXPXXXXPXXXXXXPXPKXXXXXXXXXXXXXPXRXXXXXXXPPPXPRKXXRXXXXXXXXPXXXKPXXXXPXXRXXXXXXXPXXXXXXXXXPXPXXXXPPXXXXXXXXRRXPRXPPPXPXXPXXXRXXXXXXXXXPXXXRXXXXXXXXXXKXXKPPRRXRXXXXPXXXXXXXXXKRXXXXXXPXXKXXRXXXXXPXPXXPXXXXXXXXRXXXXXPPXXXXPRPXPXXXXXPXXXXKXXXXXXXKXXXXXRKXRKXXXPXXXXXXXXXXXXXRXPPPXXPXXXXXPXXXRPXXXXXXRXXXXXXXRXXXXRRXXXXXRXXPXXXXXXXXXXXXXXRXXXRXXRXXXXRXXRXXXXRRXXPXXRXXXXXXRXXPXXXRXXXXXPXXXXXXXXXXXXXXXXXKPXXRXXXRRXXXRXPXXXXXXRXRXKXKRXXXKRPPXXXXXXRXXXRXXXXXXXXXXXXXRXXXXXPXXXRXXXXXXXKRXXXXXXXXRXXXXXXXXXKXRXXXXRXRXXXXXXRXXXPXXPXXXXRXXXXXXXXXXXXXXXXXXKXXXRXXPXPXXPPXXXPXXRXXXXXXXXXXXXXXXXXXXXXXPKPXXXXXRXXXXXXXRXXXXXXKXRXXPXXXXXXXXPXXXRPXXXXXXPXXXXXXPXXXXXXXXXXXXXXXP
Q9BRS8 491
XXXXXXXXRPXPKXXXXXRXXXXXXXXXXXXXXXXXXXXXRXXXXPXRXXXPXXXXXXXXXPXRXXXXXXXXXXXXXRXXXXXXXKPPXXXXXKKXXXXXXXXXXXXXXXKXXXXXKXXRRXKXXXXXXKXXXXXKKXKXXXRXXRXXXXXXKXXXXXXXXXXXRKXRRXXPXPXXPXXXXPXKXXXXXXXXXXPKXXXXXXPXKXXRXXXKXXXXXXKXXXXXXXXXXXRXXKPXRXXPPXXRRXXXRXXXXXXXXXXXXXXXXXXXXXKXXXXXXXXXXXKXXXKXXXXXXKPPKKKPXKXKXXXXXPXXXXXXXKXXXKRXXXXXXXXXXXXXXXXXXPXXXPXXPXXXRRXXXXXKXXPXXXXXXXXXPXXXPXXXPXXXPXXXRKXXXRKXPXXXXXRXXXXXXPXXXRKXXXXXXXXXXXPXXXPXXRRRRXXXXXXXXKXPXXXPXXXRKXXXXXXXPXXXXRXPRXPXXXRXXXXXXRXRXXX
Q9BTT6 524
XXXXXPXXRXXRXXXXXXKRXXXXXXXPXXXXRXXRXXXXXXXXXXXXRXXPXXXXXXXKXRKXXXXXXXXXRXPPXXXXXXXXXXXXXXRXXXPXXPXXXXXXKXXXXXXXXXXPXXRXPXXXPXXXXXXXXXXXXXXXXXXPXXXXXXXXXXXXXXRXXXXXXXPXXXXXXRRXXXXXXXXXXXXXXPXXXXXXXXXKXXXXXXXXXXXXPXXXXXXKXXXXXXXXXXRXXRXPXXXXXXXXXXXXXXXXXXXXXXPXXXXKXKKXXXXKXXXXRXXXXPXXXXXXXXXXXXXXXXXXXXXXPKXXXKXKKXXXXXXXRXKXXXXPKXXXXXXXXXXXXXRXXRXXRXPXXXXXXXXXXXXXXXXXRXXXXPXXXXXXKXKXXXXXXXXXXPXXXXXXXXXXXXXXKXXXXXXXPXXPXXPXXXXXXPRXXXXXXXXXXXXXXXXXXRXXXRXXXXRXXXXXKXXXXXXXRXXXRRXXPXPXXXKXXKKXXXXXRXXXXXXKXXXXXKXXXXXXXXRXXXXX
Q9BTV5 496
XXXXRXXXRKXXKXXXXKXXXXXXXXXXXKXXXXXXXXXXXKXXXXXXXXXXXXXXXXXXXKXXXXXKXKXXRXXRXXXXXXXXXXXXRXXXXXXXXXXXXXXXXXXXXXXXXPXXXKXXKXXXXXXPXXRXXXKXKXXXXXXXXXXXXXXXRXXXXXXKXXPXPXXPXXXXXXXXXXXXXXXXXXRXPXXXXKXXXXXXXXRRXXXXXPPRXKXXXPXXXXXXXRXXXXXXXXXKXXXKXXXXRXKXXXKXXXXXXXXPXXXXXPXXXXRXXXXXXXXXXRXXXXXXXXXXXXXKXXXXKXRXKXXKXRXXXPXXXPXRXXPXPKRXPXXRXXRXRXXXXXXXXXXXXXXXXXXXXXXXRXXPXXKXXXXXXXXRXXXRXXXXXKXXXXXXXXXXXXXXXXXXXKXXXKXKXXXXPXPXXXXXXXXXXXXXXXXXXXRXKXXXXXXKXRXXXPXXPXXXXXXXXXXXXXXXXXPXXXRXXXKRXXXXXXXXXXXX
Q9BWK5 157
XXXXXXXXKXRXXPXXXXXXXXXKXXXPXKXPKRXRXXXXPXXXXRXPXXRXXXXXXXXXXXXXXXXXXXXXRKXXKXXXXPXXXXXXXPXXXPPXXXXPXXXXXXXXXXXXXXKXXXXPXXXPXXRPXXXXXXXXRXPXXXXXXXXXKXXRXXXXX
Q9BWX5 397
XXXXXXXXXXPRXXXXXXXXXXXXXPXXXXPXXXPPXRXPXXXXXXXXXXPXPXPPXXXXRPXXXXXXXXXXXXXXPXXPXPPXXXPPXXXXXPXXXXPXXPXXXXXXXXRXXXXXXXXXXPRXXXXXPXXRPXXXXXXXXXPXXXXPXXXXXXXXXPXXXXXXXXXPXRRPXXXXXXXXXXPXXXRXXXXXXXXXXPXXRRXXXXXXXXXXXXXXXKXXXXXRPXXRPXKRXXXXRRXXXXXXXXXXXXXXXXRRXXXXXPXXXXXXXXXKXXXXPRPXXXKKXXXXXRKRKPKXXXKXRXXXXXXRXXXXXPXXXXXXXXXXXXXKXKPXXXXPXXPXPXXXPXXXXXXXXXXXPXXXXXKXXPXXXXXPXXXPXPXXXXRXXXRXXXXXXXXXX
Q9BY64 529
XXXKXXXXXXXXXXXXXXXXXXXXKXXXXXXXXXXXXXXKXXXKXXXXRXXXXXXXXXXXXXXXXPXXXXXXKXXXXPXXXXKXXXXXXXXXXXKRXXXXXKXXXXXXXXXXXXXXXXXXXXXRXXXKXXXXXKKXXKKXXXXRXXXXXXXXXXPXXXXXXXXXXXPXXXXXXXXPXXXXXRXXXXXXXPPXXXPXXXXKXXXXXXXXXRXKXXXXXXXXXXXXXXXXXKKXXXXXXXXXXRPXXXXXXXXKXXXXXXRXXXXXXXPXPXXPXXXXXXXXXXKPXKPXPKXXXXXXXXXXXXXXXXXXXXXXXXXXXXXRXXXXXXXXXKXPXKXXXRXXXXKPXXXXXXXRXXKXXPXXXXXXXPKXRXXXXXXXXXXXXXXXXXXXPXXXXPXXXXXPXXXXXXKXKXXXXRXXXXXXXXXXXXXXXKXXXXXPXXKXXXXKXXXXXXXXPXKPXXRXXXXXXXXXXXKXXKXXRXXXRXXXXXXXXXXXXXXXXXXXXXXXXXXXXKXXXXXXXKXXRKXKKXKRX
Q9C0B1 505
XKRXPXXXXRXRXXKKXRXXXXXXXXXXPXXXPKXXXXXXXXXXKXPKXXXRXXXXXXXXXXKXXXXXXXXXXKXXXXXRXXXRXXXKXXXXPXXRXXXXXPXXXXKXXXXRXXXXPXPXKXXXXKXXXXXXXXXXXXXXKXXXXXXXXXXXXXXXXXXKXKXXXXXXPXXXXXXXPRXXXXXXXXXXXXXXXKXRXXXXXXXXXXXXPXKXPXXKXXPXXXXXKXXXXXXXXXXXXXRXXXXXXXXXXXXPXXXXXXXXXXXXRXPXXXXXXXKXXXXXXXPXXXXPXXXXXXXXXXXXXXXXXXXXXXXXXXPRXXXXXRXXXXXXXXXXXXXXRXXXXXXXXXXXXXXXXXXXKXXXPXXXKXXXXXXXXXXXXXXRXXXXXXXRXRKXXXXXXXPXXXXXXXXKKXXXXXXXXXXXXKRXXXPXXXRXXXXXXXXXXXXXRXXXRRXXXXRXXXRXXRXXPXXXKPXXRPXXXKXXXXXPXPXXXXXXXXXXRXXXXXXKP
Q9H1C7 97
XXXXXPPPXPXPXPXXPXPPXPPXPXXPXPXXXPXPPPXXXPXXXXPXXXXXXXPXXPPKXXXXXXXXXRRXXXXPXXXXXXXXXXXXXXXXXXXXX
Q9H9K5 563
XXXXXXXXXXXXXXXXXXXXXXXPXXXXXPXXRXXXXXXXXXXXXXXXXXXXXXXPXXXXXPXXXXXXXXXXXXXXXXRXXXPXXXXXXXXXXXXRKXXXXXXXXXXXXXXXXXXXRXXXXXXXXXXXXKXXXXPXXXXXPKXXXXXXXXXXXXXXXXXPXXXXXXXXRXXXXXXXXXXXXRXXXXXXXXXXRXXXXXXXPXXXXPXXXXXKXXXRXXXXXXXXXXXXXXXXXXXXKXXXXXXXRXXXXXXXXXXXXXKXRXXXXXXXXXKXXXXXRXPXXXXXXXXXXXXXXXXXXXXXXXXXXXKXXPPKXXXRXXXXXXXPXXXRXXXXXXXXXXXXRXXXXKXXPXRXXXXXXXXPPXXXXPKXXXXXRXXXPXXXXXXXXKXXXXXXKXXXXXXXXXKXXXXXXXXKXXXXXXXXRKXXXXXXPXXXRXXXXXXXXKXXXXXXXXXXXXKXXXXRXXXXXXXXKXXPXXXXXXXXXKXXXXXRXXXXXXXXXXXXXXXXXXXXXRXXRKXRRXXXXXPXXXXXXPXXXXXXXXXXXXXXXXXRXXKXXXXXXXXXXXX
Q9NPE3 64
XXXXXXXXXXXXRXXXXKKXXPXXXXXXXXXPXRXXPXXKXXRXRXXXKKRXKXXXXXXPRPXX
Q9NS25 103
XXXXXXXRRXKRXXPXXXXXXXXXXXXXKXXPXXPXXXXXPXPXPKKXKXXXXXXXXXXRXRRXXKRXXPXXXXXXXXRXXRXXPXXXXXXXXXXXXXXRPKK
Q9NXZ1 904
XXXXPXXXXXPXPPXXXXXXXXXXXXXXXXXRXXXXXXXXXXXXXKKKXXRKXKRXXXXKRRKXXXXXXXKXXXXXXXXXXXXXRXXXXXPXXXXXXXXXPPXPXXXXXXXXRXXRXXXXXXRXXKXXXXXPPXXXXXXXXXXPXXXXRXXXXXXXXXXRXXRXXXXXPXPXXXXXXXPXXXXXXXXXPXPXXXXRXXXXXXXXXXXXXKXXXXXPXPXXXXXXXRPRRXXXXXXXXXPXXXRXPXXXXXXXXPXXKXXKXXPXPXXXXXXXXXXXXXXXXXXXPXXXXXXXXXXXPXXXXXXKXXXXXPXPXXXXXXXXPXXXXXXXXXXPXXXXRXXXXXXXXXXXXXRXXXXXPXPXXXXXXXXPXXXXXXXXXXPXXXXRXXXXXXXXXXRXXKKXXXXPXPXXXXXXXXPXXXXXXXXXXPPXXXRXXXXXXXXXXXXXRXXXXXRKXXXXXXXXXXXXXXXXXXXXPXXXXRXXXXXXXXXXRXXKXXXXKPXXXKXXXXXXPXXXXXXXXXXPXXXXKXXXXXXXXXXXXXRXXXXXPXPXXXXXXXXPXXXXXXXXXXPXXXXRXXXXXXXXXXXXXKXKXXXXXXXXXXXXXPPXXXXXXXXXXXXXXXRXXXXXXXXXXRXXKXXXXXPXPXXXXXXXPPXXRXXXXXXXXXXXXRXXXXXXXXXXXXXKXXXXXXXPXXXXXXXPPXXXXXXXXXXXXRXXRXXXXXXXXXXXXXXXXXXXXPPXXXXXXXXXPXXXXXXXXXXPPXXXXXXXXXXXXXXKXXXXXKPXXXXXXXXXKXXXXXXXXPPXXXXXXXXXXPXXPXXXPXXXKKXXXXXKXXXXKXXRRXXXXXXRXXXXXXXXXXXXKXKRXXXXXXXKXXXRXKKXXXXXXXXKXXKXXXXXXXXRKXKXXRKR
Q9NYW4 299
XXXXXXXXXXXXXXXXXXXXXXXXXXXXXXXXRXXXRKXXXXXXXXXXXXXXXXRXXXXXXXXXXXXXXPXXXXXRXXRXXXXXXXXXXXXXXXXXXXXXXXXXKKXXXXXRPXXXXXKXRXXXXXXXXXXXXXXXXXXXXXXXXXXXXXPPXXXXXXRXPXXXXXXXXXXXXXXXXXXPXXXXXXXXXXXXXXXXXXXKKXKXXXXXRRXXRXKXXXXXXKXXXXXXXXXXXXXXXXPXXXXXKXXPPXXXXXXXXXXXXXXXPXXXXXXXXXXXPRXKXXXXKXXXKXXXXRRXXXP
Q9NZN1 696
XKXPXPXXXXXXXXXXXXXKXXXKRXXXXXXXXXXXXXKKXXXXXXXPXRXKXXXXXXXXRXXXXXXXXXXXXXXXXKXXXPXXXXXPXXXXXXRXXKXXXXXXXRPXXXXXXXXXXXXXRXXXXXXKXXXXXXXXXXXXXXXXXXKXKXXXKXXXXKXKXXXXRXXXXXXXPXRXPXXXXXKXXRXKXXRPXXXXKRXXXXXRXXRXXXXXXXXXXXKXXXXXXRRXXXXXXXXPXXXKPPKXXXPXXXKXXXXXXXXXXXXXXXXRXXXXXXXXXXPXXXXXKXXKXXXXXXXXRXXXXXXRXXKXXXXXXXXXXXXXXXXXXXXXXXXXXXXXXXXXXRRXXXXXXXKRXXXXXXXXXXXXXXXXXXXXXXXXXXKXXKXXXXXXXRXXXXXXXXXXXXKXXXXXXXXXKXXPXXXXXXXXXXXRXXXXXXPXXXXKXXXXKXXXPXRXXXPXXXXXXXXXRXXXXXKRXXXXXXPXXXXRRXXXXXXXXXRXRXXXXXXXXKXXXXXXXXXRXXXXXXXXXXXKXXXKXXXXXKXXXPKXXKXXXKXXKRXXXXXPXKRXXPXXXXXXXXXXXXXPXXXXXXXXXXXXXXXXXXXXXXXXPXXRXXXXXXXXXXXRXKXXXRXXXXXXPPXXXXPXXXXXXXXXXXXXPXXXXXXXRPXXKXXRXXXPXXXXXXXXXXPXXPRXXXXXXXXX
Q9UBY8 286
XXPXXXXXXXXXXXXXXXXXXXXRXXXXXXXXXXXXXXXXXXXXXXXXXXXXXRXXXXRXKXXXXXXXXRXXXXXXXXXXXXXXXXXXPXXXXXKXRXXXXXXXXXXXXXXXXXXXXXXXXXXXXXXXRXXXXXXXXXXXXXXXXXXXXXXXXXXXXXXXXXXXXXXXXXPXXXXXXXXXKXXXXXXXXXKXXXXXXXXXXXXRXXXXXXXXXXXXXXXXXXXXXXXXPXXXXXXXXXXXXXXXXXPXXXXKKXXXXXXPXXXXXXXPXXKXRPXXXXXXXRKKRP
Q9UKF6 684
XXXXPXXXXXXXXXRPXXXXXXXXRXXXXXXXKXRKXXXXXXXXPXXXXXXXXPXXXXXXPXXXXXXXXXXXXXXXXXXXPXXXXKXXXKXRXXXXXXXKXXXRXXXXXXXKXXXXXXXXXXXXXXXXXXXXXKXXXXXXXXXKXXXXXKXXXXXXXXXXXXXXXXXXXXXXKXXXXXXXXRXXXRXXXXXXXPXXKPXXXXXXXXXXXXXXXKRXXRXXRXXXXXXXXXXRXXRXXXPXXXXXRXXXXXXXXXXXXXXXPXXXXXPXXXXXXXXKKXXXXXXXXXXXXXXKXRKXXXXXXPXXXKXXXXXKXXXXXXXXXPXXXXXXPXXXXXXXXRXXXXXXXXXKRXXXXXXXXXXXXXXXKXXXXXPXXXXXXXXXKXPXKXXXXXXXXXXXXXXXXXXXXXRXXKPPXXXXXXXXXXXXXRXKXXXXRXXXXXXXXXXXXXXPRXXXXXXXXXRXXKXXKXXXXXXXKKPXXXXRXXXXXXKRXXXXXXXXPXXXXXXXXXXXXXXKXXXXXPXXXPXXXXXXXXXKXXXXXXXXXXXXKPXXKXXKXXXXXXXPXXXXXXXXXXPXXXXXXXXXXXXXXXXXXXPKXRKXXXXKXXKKXXXXXXXKRXXXXXXXXXXXXXXXXKXXXXXXXXXXXKXXXXXXXXRXXXXXXXXXXXXXXRXXXXXXXXRXXXXXXPXX
Q9UKG9 612
XXXXXXKXXXXRXXXXXXXXPXXPXPXXXXXXKKXXXXXKPXXXXXXXKKXXXXXXKXXXXXXXKXXXKXXXRXKXKRXXXXXXXXXXXXXXXRXPXXXXXXXXXPXXXXXXXXPPKXXXXXXRXXXXXXXXXXXXXXXRKXKXPXXKXXXXPXXXXXXRXXXXXXKXPXXXRXXXXXXXRXXXXXRXPXXXXXXXRXRXXXXXXXXXXXXXXPPXXXRXXXXXXKKXXXXPXXPXXXXXXXXXRXRXXKXRXXXXXXXPXXXXXXXKXXXXXXXXXXXXXXPXXXPXXXXXXXXXXXXXXPXXRXXXKXXXXXXXXXXXXXXXXXXXPXXXXXXXXXXXXXXXKXXXXXXRXKXXXKXRXXPXPXXXXXXXXXKXXXXXXXXKXXXXRXXXXXXXXXXXXXXXXKKXXKXKXXXPXXXXXXXXXXXXXRXXXXPXXXXXXXXXRXXXXXRXXXXRXXXXXXXRXXXXXXXPXXXXRXRXXKXXXXXXKXXKXXKXXXXXKXXXRXXXXXXXXXKXXXXPXPXXXXXPXXXKXXXXXXXXXXXXXXXXXRXXXXXXPXXXXXXXXXXXXRXXRXXXXXXXXKXXPXXXXXKXXXXXXXXXXXXXXXXXXXXX
Q9ULG6 757
XXXXXXXXXXXXXXXXXXXXXXXXXXXXXXXPXXXXXPXPXXXXXXXXXXXXXXXXXXXXXXXXXXXXXXXXXPXXXXXXXXXXXXXXKXPXXXXXXXXXXXXXXXXXXXPPKXXXXXXXXXXXXXXXXXXXXXXXXXXXXXXXXXXXPXXXXXXXPXXXXXXXXXXXXXPXPXXRRRRXRKKXXXXXXXXXRXXXXXXXXPXKXXXKRXXXXXXXKXXXXXXXXXXXXXXXXXXXXXXXXKRXXXXRKXXXXXXXXXKXXXXXXXXXXXXXXXXKXXKXXXXRXXXXXXXXKXXXXXXKXXXXXXXXXXRXXXXKXXKXXXXXXXXXXKXRXXXRXXXXKXXXXXXXKXXXKXKXXXXXXKXKKXXXXXXRXXXXXXXKXXKRXXXRXRXXXXXXRXXXXXXXXXXXXXKXXXPXXXXXKKXXXXXRXRXXXXXRKXXXXXXRXXXXXRXXXXXKXXXXKXXXXXKKKXXRXXXRXKXKXKXXXXXXXKXXXXXXKXXXKXXXRXXKXKXKXXKXXXKXXXKKXXXXXKXXXRXXKXXXKXXXXXKXXKRXXXXKXXXXKPRXXXXXXXXPXXKXPXXXXXXRXPXXXXXXRKXKPXXXKXXRKXXXXKKXXPXXXXRXXXXXXRKXXXXXXXXXXXXXXXXXXXXXXPXRXXXXRXXXXRXXXKXXXXXXXXXXXXXXXXKXXXXXXXXXXXKXXXXXXXXXKXXXRXXKXXXXXXXXXXXKXXXXXXRXXXXXXXXPPXXPRXXXXKPXXXXXX
Q9ULL0 1709
XRXXXXPRXXXXXXXXXXPXRXPXXXXXXPRXRXXRXXXRXXXXXXXXXXXXXXKXKKXXXXKXXXXPXXXXXXXXPXXXRXXXPXXPRXPXXXXRXPXXXXXXXXXXXXXXXXXRXXXPXXXXXXXXXXXXXXXXXXPXXXXXXXXXXXXXXXXXXXXXXKKKXKXKXXKXXXXKKKXKXXXXXXXXXXXXXXXXXXXXXXXXXXPXRXXXPXKXRXKXXXXXKXXXXXXXXXXXPXPXRXXXKXXPXXXPXRXRPXXRXXXXRXXPKPRXKXPXXXXXXXXXXXXXXXPXXXXXXXXPKXXXXPPXRRRRXXXXPPXXXPXXXXKXXXXXXXXXXXPKXPXKKXXPXKXXXXXXXXXXXXXXPXXXXXXXXXXXXXXXXXXXXPXXXXXPXXXXXXXXXXXXRXKXXXXPRKXKKXXXXXXRXXPXXXXXXXXXXXXXXXXXXXXXXXPXXXXPXPXXPKXXXPXXPXXXXXXKXXXKPKXXXXKKXXXXXXXXXXXKXXXKXXXXXKKXXXXXPXXXXXRXXXXPXXXXXXRRXRRKXXXXXXXXXXXXKXRXXKXXXXXXXXXXRXXXXPXXKXXRXXPXXXXXXXKXXXXXPXXXXPXXXXPXXXXXXKXXXXRRXXXXXXXXRKXXXXXPXPXXXXXXXXXXPXPXXXXXXXXXXKXXXRXXXXXXXXXXXXXXXXXXXXXXXXXXXXXXPXXXXXXXXXXXXXXXXKXXXKXXXXXXXXXXXKXKPXXXXXXXXXXXXXXXXXXXXKXXXXXKXXPPRXXXXXXRKPXXXXXXXXXXXXPXXXXXXXXXXXXXXXXXXXKXXXXXXXXXXXKXXXXXXXXXXXXXXXRXXXXXXXXPXXXXXXXXXXXXXXKXXXXXXXXXXXXXXPXRXPXXXXXKPKXXXXXXXXXXXXPXXXXXXXXXXPXRXPXXPXXXPXXXXXXPXXXXXXXXKXXXXXXPXPPRXPXXPXXXPKXXXXXXXXPKXXXXXXXXXXKPXPPKXXXXPXXXPKXXXXXXXXXXXXXXXRXXXXXPXXPRXXPXXXXXPXXRXXXXXXXXXXXXXXXPXPPRXXXXPXXRPKXXXXXXXXXXXXXPXXPXPXKXXXPPXXXPKXXXXXXXXXXPXXXXXXXXXXKXXXXPRXXXXXXXXXKXXXXXXXXXRXXXXXXXXXXPXPPXXXXXXXKRXKXXXXXXRXXKXXXXXXXXKXPXPRRPXXXXXKXXXXXXXXXXXXXKRXXXXXPXPPXXPXKXXXKPXXKXXXXXXXXXXXPKXXXXXKXXPXKXPXXXXXRPXXPXKXXXXXXRXPXKXXXXKXXXXPRXXXXXXRKPXXXXKXXPXXXXXPKXXRXXKKXXPPKXXXXXXXRXKXXPXXXXKXPXXXPXKXXXXXKXXPXXXPXXXXXXXXXXXXXXRRXXXXXXXXXXXXXRXXXXXXKXKKXXXXXKXPXKXXPXPXXKPXKXXXXPXRXXXXXXXXXXKKXXXXXXXXXXXXXXXXXXXXXXXKXXXXRXKRXPPXXKXKXXKXXXXXXXXXXPXXPXXXXXXRXXKXRXXXXXXXXXXXXXXKXXXXXXKXXXRPKXXXXXKKXPXXKXPXKPXXXXXXXXXXXPXXXXXXKXKXKXXKXXXXXKXXKXKXXXXXXXXXKXPKXXXXXXXXXXXPKKXXXXXXXKXXKXXXXKPPKPXKXXXXXXXKXXXXPXXXKXXKRXXXXPXKXXXPXXPXXPXXXXXXRKKXKXXXXXXXXXX
Q9Y2Q5 125
XXRPKXXXXXXXXXXXXXXXXXXXXXXXXXXXXXXXXXXXXXRXXXXXXXXXXXXXXRXXXXXXXXXXXKXXXXXXXXXRXXXXRXXXXXXXXXXKXXXXXXXXKXKXXXXXXXXXXPXXXXXXX
Q9Y2T3 454
XXXXXXPPXXXXXRXXXXXXXXXXPXXXXRXXXXXXXXXXKXXXXXXXXXXXKXXKXXXXKPXXXRXXXXXXXXXPXXXXXXXXXXXXXXXXXXXXXPXXXXXXKXXXPXXXRXXXXXXXXXXXXRXXRRXXKXXXXXXXXXXXXXXXXXXXXXXXXXKXXXRXXXXKXXXXXXXXXPXXKXXXXXXXKXXXRXXXXXXXKXXXRXKPXXXPRXXXXXXXXXXXXXXXXXKXRXXXXXXXXXXXRXXXXXXKXXXPXXKXXXXXXXKXXXXXXKXXXXXXXXXXXXXXXXXXXRXXXXXXXPXXXXXXXXXXXXXXXXXKXXXKXXXXXXXXXXXXXXXXXXXRRXXXXXXXXXXXKXXXKXXXXKXXXRXXXXXXXXXXXXXXXXXXXXXXKXXXXXXXXPKXXXXPXXXXXXXXXXXXXXXXXXKXXXXXXXRXXXXXXXXXKXXXPXXXXX
A0A0B4J1X5 117
XXXXXXXXXXXXXXKXXXXXXXXXXXXXXXXXPXXXXRXXXXXXXXXXXXXXXXXXRXXPXKXXXXXXRXXXXXXXXXXXXXXKXRXXXXRXXXKXXXXXXXXXXRXXXXXXXXXXR
A0A0K0K1C0 115
XXXRXXXXXXXXXXXXXXXXXXXXXXPRXKXXXKXXXXXXXXXPXXXXXXXXXXRXXXXXXPXXXXXXXXXXXXXXXXXPKXRXXXXRXKXXXXXXKXXPXXXXXXXXXXXXXXX
A0A0U1RRN3 59
XXXXXXXXXXXXXXXXXXXPXXXPPXXKXXXRXPXXXXKXXXRRRXXXXXXXXXXXXXX
A0A1B0GVG6 124
XXXXXXKXXXXXXXXXKXXXXXXXRXXXXXXXXRXPRXXXRXXPXXRXXXRXXXXPXXXXXXXXXXPXXPXXKXXXXXXXXXXXRRXXXXXRRXXXRPXKRXPXXXRKXXXPXRXXXXXXPXKX
A0A5H1ZRR4 17
XXXXKKXXXXXXXXXXX
A1A5C7 686
XXXXRRRXXXXXXPXRXPXPXXXXXXXPPXXXXXXXPXXXRXXPXXXXXXXPXPPXXPXXXPXPXXXXXXXXPXXXXXXXXXXXXPXXXXXXXXXXKXXXXXXXXPXXXXXXXXXXXXXXXXXPXXXXRXXXKXXXXXXXXXXXRXXXXXXXXXXPXXPXXXXPXXXXXXRXXXXXXXXXXXPPXPXPPXKXXXXXXXXXRXXXXXXRXXXXXXXXXKXXXXXXXXXKXXXXKXXXXXXXXXXXXXXXXXXXXXXRRPXXXXXXXXXXXXXXXXXXXXXXXXXXXXRXXXXXXXXXXXXXXXXXRXXXXPPXKRXXXXXXXXXXXXXXXXXXPXXXXXXRXXXXXXXXXXXPXXXXXXXXXXXPXXXRXXXXXXXXXXXKRXXXXXXXKXRXXPXXXXKXXXPXXXKXXXRRPKKXXXXKXXXXRXXXKXXXXXXXXXXXXXXXXXXXXRXXXXXXXKXPXXXXXXXXXXXXXXXXXXXXXXXXXXXRXXXRRXXXXXXXXXXXXXXXXXXXXXXXXXKXXXXPXXXXXXXXKXKXXXXXXXXXXXXXXXXXXXXXXXXXXXXPXXXRXXXXXXXXXXXXXXXXXXPXXXXXXXKXXXXXXXXXXXXXXXXXXXXXXXPXXRXXXXPXXXXXXXXXXRXPXXPXKKXXXPXXXXXXXXKXXXXXXXXXXXXXXXPXXXXXXXXKXX
A2A2Z9 1011
XRKXXXXXRRXXXXXXXXXXXXXXXRXXXXRXXXXRKXXRXXXKXXXXXXXXXXXRRXRXXXXRXRKXRXXXXXXXXXXRXXXXXXXXXRKXXXXXXXRXXRXPXXKXXXXXXXXXXXXXXKRXXXPXXKXXXXXXXXXXXXXXXXXXXXXRXXXXXXXXXXXXKXXXXPXXXXXXXRRXXXXXXXXKXXXXXXXXXXXKRXXXXXXXXXXXXXXXXXXXXXXXXXXXXXXXXXXXXXXXXXXXXRXXXXXXXXXKXKXXKXXXRXXXXXXXXXKPXXXKKRKKRKKXKKRKXXXKXXXXXKXXXXXKXXRXXRXXXKXPXXXXXXXKKKXXXXXXXXXKRXXXXXKXXXXXXKXXXXRKXKKXXXXXKXXXXXXXXXXKXXRXXXXXXXKKXXXXXXXXXXXKXXXXRXXXKXXKXKXXKXRXXXXXXXXXXXXXXXXXXXXXXXXRKXXXXXXXRXXXXXRXXXXXXXXXXXXXKXXXXXXXXXKXRXKXXXXKXKXRXXRXXXRXKXXXXXXXXXXXKXXXXRXKXXKXXXPXXXXKXXXXXXKXXXXXXRXRXRXXXXXXXXRXXXXXRKXXXXKXXXXXXXRXXXXXXKXXXXXXRXKXXXXXXXXXKXKXXXXXKXKXXRXXXXRXXXXXXXXXXKKXXXXXXPXXXXXXXXXXXXXXXXXKKKXXXXXXXPXXKXXXXRKXXXXXXXXXXXXXXXRKKXRXXXXXXXXXKKXXXXXXXXXXXXXXXXXXXXXXXXXXXXKXXXXXKKXKXKXXXXXXXKXXXXXKXXXXXKXXXXXXXXXXXXXKXXXKXXKXXKXKKXXXXKXXXXKXXXXKXXXXXXKXXXXKXXXXXRXXXXXXKXXXXXXXKXXXXXKXXXXXXKXXXXXXKKKXXXXKXXXXKXXKXKXXXXXXXXXXXXXKXXXXXXXKXXXXXXXKXXKXXKKXXXXXXKXXXXKXRXXXXXXXXPXRPXPXXPXXXXXXXXXXXRKXXPKXXXRXPXXXPXXXXXXKXXXXXXXXRXXXXPXXXXX
A6NDX4 124
XXXXXXXXXXXXXXXXXXXXXXXXXXXXPPXXXXXXXXXXXXXKXRXPXXXXXXXXXKXXXRXXXXXXXXXXXXXPXXXXPXXPPRXXXXPXXXXXXRXXXPXXXXKXXXRXXXXXXXXXXXXX
A6NHS1 94
XXXXXXXRPXXXXXRXXXPPPPXPXXXXXXXXXRXXXKXXXXXXXXPXXRXXXXXXXXXPXXXXXXXXXXXXXXXPXXXXXXXXXXXXRXXXXX
A8MT33 242
XXXKXKPXXXXXPXXXXXXXXXXKXXKXXXXXXXXXKXXKXXXXXPXXXXXXXRXXXXXXXKKKXXXXXRXXXXXXXXXXRXXXXXXXXKXXXXXXXXKKXXXXRXXXXXXXXKXXXXXRXXXRXXXXXXXXXXKXXXXXXXXXXRXXRXXRXXXRXKXXXXXXRRXXRXKXRXXXRRXXXPPXXXXXXXXXXXXKXXXXXXXXXXRXXPXXXXXXXXXXPXXPRXRXXXXPXPPXXXPXXX
A8MT66 165
XXXXXXXXXXXXXXXXXPXPXXXXXXXXXXXRXXXPXPPXXXXXXXPXXXXXXXXXXXXXKPKKRKXXRRXXXXXKXXXXKXXXXKXXXXXXKXKXXXXXRRPXXXKXXXXXXXXXXXXXXXXXKXXXXXXXXXXXXXXXPXXXXRXXXXXXXXXXRXXXPXXXX
A8MUI8 341
XRXXXXPXXXXXPXRXXPPXXXXPPXRKKPXXXXXXXXXXXXXXPXRXPXXRXKXXXXXPXXXXXXXPXRXPKXXXRXXXPKXXXXXKXXXXXXXXXXXKRXPXXXXXXXXXXXXXXXXXXXXXXXXXPRPXXXXXXXKXXXXKXXXXKXXXXXXXXXXKXXXXXXXXXPXXXXXXXXKPXPXPXXXPXPXPXXXXXPXKXXXKXXXKXXXPXXPXXXXXXXXXXPKXPXXXXXXRXXPXRXXXXXXXKRKXXXPPXXXXPXPPXXXKXXRXXXPPPXKXPXXXPXXXXXXXXXXRXXRXXXXXXXKXXRXXXRXXKXRRXRXXXRRRKKRRXXRXXXXXX
A8MUN3 132
XXXXXRXXKRXXKXXXXRXXXXXXXXXXXXXXXXXXXXXPXRPXXXKXXPXXXXXXXXXXXRXXPXXXXXPXXXXXXXXXXXXXXXPXXXXXPXXXXXXPPXXPXRRKXRXXRXXPXXXRXXXPPXXXPXXX
A8MWP4 228
XXRPXRRXXXXXXXXXRXPPRPXXPXXXRRXPXXPXXXXXXXRPXPXPPXPXKKKXXPXXRXXPXXXXXPPXXPXXXXXXXXKPXXXXXPPXXXRXXXXPXXXRPXXXXXXXXRXXXXXPXKXXRXXXPXXXPXXXXXKXXXXXRXXXXXXXXXXXPXXXPRPXXPRXXXXXXXXPXXXPXXPXXXXXXPXXXRXPXPXXXXXXXXXXXPRXPPRXXXXXXXXPXXXX
C9JQL5 133
XXXXXXXXXXPXXXXXPPXXXXXKXXXKXXXXXXPXXPXPPXXXXXXXRXKXXXPXXXXXXXXXXXXXXPXXXXXXXXXXXXKXRXRKXXXXXXXXXXXXXXXKXXXXXXXXXXXXXXXXXXXXPXXXXXXXR
O60229 2986
XXXRXXXXXXXXXXRXXRXXXRXXXRXXXXKXXXXXPXXKXKXXXXXXXRXKRXXPXXXXPXRXXXXRXRXXXXRKXXXXXXXXPXXXXXKRXXXXXXXXRXXKXXXXKPXXKXXXXXXPXXXXXXXXXKPXXXXXKXKXXXXXXKXXXXXXXXXXXXXXKXXXPXXXXXXXXXXXXXXXXXXXXXRXXXXXXXXXXXXXXXRXXXXXXXXXRKXXPXXXXXXRRXXXXXXXXKKKXXKXPXXXXXRXXXRXXXXXRXXXXXXXRXXXPXXXXXXXXXPKXXXXXXKXXXXRXXXXXXXXXRKXKXXXXXXXRXXXXXXXKXXXXXXXXKXXXXXXXXXXXXXXXXXXXXXXXXXXXXXXXXXXXXXXXRXXXXXXRXXXXXXXXXXXXKXXXXXXXXXXKXXXXXXXXRXXXXXXXXXXXXKXXXXXXXXXXXXKXXXXXXXPXXXXXXXXXXXXXXXXXXXXXXXXXXXXXXXKXXXXXXXRPXXPXXXXXXXXXXXXXKXXXXXXXXXXXXXXXXRRXXXXXXXRKXRXXXRXXXXXXXXXXXXXXXXXXXXXXXXXXKXXXXXKXXXRXRXXXKRXXXXXXXXXXXXXXXXKXXXXXXXXXXXXXXXPXXXXKXXRXXXXRXXXXXRRXXXRKXXXXXXXXXXXXXKXXXXXXXXXXKXXXXXXXXXXXXXXXXXXKXXXXXXXXXXXXXXXXXKXXXXXXXXXRXXPPXXXXPXXXRXXXXXXXKXPXXXXXXXXXXXXXXXXXXXXXXXXXXXXRKXKXXXXXXXRXXXXXXXXXXXXXXXXXXXXXRXXXXXXXXXXXXXXXRXXRXXXRKXXXXXXXXXXXXXXXXXXXXXXXXXXXXXXXXXXKXXXXXXXXXXXXXXXXXKXXXXXXXXXXXXKRXXXXXXXRXXXXXXKXXXXXXRXXXXXXXXXXXXXXXXXXXXXXXRXXXXXXXXXXXXXXXXXXXKXXXXXXXXXXKXXXXXXXXXXXXXXXRXXXXKXXXXXXXXXXKXXXRXKXXXXXXXXXKXXXXXXXXXXXXXXXXRRXXXXXXXRXKXXPXXXXXXXXPXXXKXXXXKXXXXKXXXXXRRXXXXXXKXXXRXXXXXPXXXXXXRXPXXXXKXXXXXXXXRXXRXXXXXXXKKRRXXXXXXXXXXXRXXKXXXXXXXXXXXXXXXXXXXXXXXXXXXXXXXKXXXXXRXPXKXXKXKXKXXXXXXXXXXXKXXXXXXXXRKXXXXXXKXXRXXXXRXXKXRXXXXKXXXXXXXXXKXXXXXXXPXXXXXRXXKXRXXXXXXXXXKRKXXRKKXXXXXXXXXXXKXXXRXXXXXXXXXXXXXXXXXXXXPPXXXXKXXXXXXXXXXXXXXXXXXXXKXXXKXXXXPXXXXXXXXXXXXKXXXXXXXXKXKPXXXXXXXXXXXXXXXXXXXRXXXXXXXXXXXXKPXXRXXKXXXXXKXXXXXXXXXKXXXKXXXXXXXXXPKKXXXXXXXXXXXXXXXXXXXXXXXXXXXXXXXXXPKXXXRKXRXRXXXXXXXXXXXXKXXKXXXXXXKXXXKXKXXXXXXXXXXXXXXXPXKXXXXXXRXPXXXXKXXXKXXXXXXKXXXXKXXRXXXXXRXXXXKXXXKXPXXXPKXPXKXRXXXKRXXXXXXXXXXXXXXXPXXXXXXXRXXXXXXXXXKXXXXXXXXXXXXXXXXXXXXXXXXXXXXXXXXXXRPXXRPXXXXXRXXXRXPPXXXXXPXXXXXXXXXRXXXXXXXXXPXXKXXXXXXXXXXXXKXXXXXXXXXXPXXXXXXXXPXPKRXXXXXKKXXXXPXRRXXXXKXXXXXKKXKKXRXXRKXXXXXXPKPXXXXXPXXXXXXXKXKKXXXXXXPXXXXXXPXPPPXKXXXXXPXXXXXXXXXXXXRXXXXXXPXXXXXXXXXXKXXKXKXXXXXXXXRXXXKXPXXXXXXXXXPPXPPKXPXXXXKXKXXRXRXXXXXXXXXXXKXXXKXXXXXXXXXXKRXXXKXXPXXXRXKXKXXXXXXXXXXXXXKXXXXXXXXKXXXXXXRXXXXXXKXXRKXXXXXXXXXXKPRXXXXXXXXXXXXXXXKXXXXXRXXXXXXXXKPXXRXXKXXXXXKXXXRXXXKXXXXXXXXXKXXXXXXXXPKRXXXXXXXXRXXXXXXXXXXXXKXXXXXXXXXXXXXXXXXXRXKXRRXXXXXXXXXXXXXXRKXXXXPXXXXKRXXKXXXXXXXXXXXXXPXKXXXXXRXXXXRXXXXXXXXXXXXXXXXXXXXXXXXXRXXXXXXXXPXXXXRKXRXXXXXRXXPXRXPXXXPRPXXXXPXXXXKPPKXXXXXPPXPPXKXXXXXXXPXXXXXXPXXKXXXXKXXXXXXXXXXXXXXXXKXXXXXKXXXXXXXXXXXXXXXXXXXXXXXXXXXPXXXXXPXXXXXXPXXXXXPXXKXXXXXXXXXXXKKXXXXXXXRXRKRXXXXXXXKXXXXXPRKPKXXXXXKXXXKXXXXXXXXXXXXXXPXXXXXXXXPXXXXXXXPXXXXPXXXXXXXXXXXXXXXXKXXXRPKPXXXXKXPXXXXXXXXXXXXXXXXXXXXXXXXXXKXXXXXPXXXXXXXXXXXXXXXXXXXXXXXKXXXXPXXPXRPXXXXRXXXXXXXRXXPPXXXXXXXXXXXXXXXRXXXXXXXXXXXXXXXXXXXXXXXXXPXXPXXXRXXXXXPXXXXXPXXPXXXXRXPXXXXXXXXXXXXXKXXXXXXXXXXXXXXRXRXXXXKKXXXKXXRKXXXXKXXXKKXKKKXXXXXXXXXXXXXXXPXXXXXXXXXXXPXXXXXXXXXXXXXRXXXXXXXXXXXXXXKXXXXXRXXXXXXXXXXXXRXXXXXXKPXXXXXXXRXPXPRXKXXXXXXXXXXXXXXXXXXXXXXPXXXXPXXXXXXPXXXXXXXXXXXXXXXXXXXXXXPXXXXXKXXXXXXXXRXXXXXPXXXXXXXXXXXRXXXXXXXXXXXRRRPXXXXXXXXPXXXPXXXXXXKXPXXXXRXXXXXXRRKXXXXXRPXPXXKXXXXXRXXXXX
O60281 2723
XXXXXXXXXRXXXXXXXXXXXXXRXXXRXXXXXXXXRXXRXPXXXXXXXXXXXXXXXXXXXXXKXKXXXXPXPXXXXXXXXXXXXXKXRPXXXXXXXXXXXXXXRXXXXXXXXXXXXPXXXXXKXXXXXXXXXXXXXXKXXXXXXXXXXXXXXXXXXXXXXKXPXXXXXXXXXPXXKXKXXXXXXXXXPXXXXXRXKXXXKXXXXXXXXXXXKXXXXXPXXXXKXXXKXXXXXXXXXXXPXXKXXXXXXXXXXKXXXXXXXXXXXXXXXKXXXXXXXXXXXRXXXXXXXXXXXXXXXXXXKXXXRXXPXXXXXXXRXRXXXXXXKXXXXXXXXXKXXXXXXXXXXXXXXXXXXXKXXRXXXXXXXXXKXXXXKXXXXXXPXXXXXKRXXXXXXXXXXPXXXXXXXXXXXXXXPXXKXXXXXXPXPXXXRXXXXXXXKXXXPXXPXXXXXKXXKRXXXXXXXXXXXXXXXXXXXXXXXXXXKXXXXXXXXKXXXXXXXXXXXXXXXXXXKXXXXXKXKKRXXKXXRXRXXXXXRXRXXXXXXXXXXXXXKXXXXXRXXRXXXKXXKXXXXXXPXXXKXXXXKXXXXPXXXXXXKXXXKXRXXXXKPXRRXXRPPKXXXXXXXXKXXXXXKXXXRPXKKXXXXXXXXXXXXXXXXXXXXXXXKXKXXXPXXXPXXKPXPXXXXXXPXXXXKKXXKXXKXXXXXXKXXKXXXXXKRXXXXXXKKXXXXXXRRXXXXXXXXXXXXXXXXXXKPXXXXXXKXKXXXXXXXXXXXXRKXXXXXRXKXXXPKXXRXXXXXXXXXXXXXXXXXXXXXKXXXXXKXXRXXXXXXKXXXXXXXPPXKXXPPXXXXXXXXXXXXPXXXXXXXXXXXXKXRXXXPXXXXXXXXXXXXRXXXXXKXKXXXXXXKXXXXXXXXXRXXXXPXXXXXXXPXXXPXXXXXXXXXXXKXXXXXXXXXXXXKXXXXXXXXXXXXXXXXXXXPXXXXXXXXXXPXXXXRKXXXXXXXXXXXXXXXXXXXXXKXXXXXPXXXXRXXXXXXXXXXXXXXXXXXXXPXXKXXXXXXXKXXXXXXXXPXKXXXXXXXXPPXXXXXXXXXXPXXPPKXPXXKXXXXXXXXXRXXXXXXXXXKXXKXXXPXXXXXXKXXRKXKKXXKXXXXXXPXXXKXXXXXPXPXXXXXPXXXXXXKXXXXPXXXXXXXXXXPPXXPXXXXXXXXPXXXXXXXXXXPXXXXXXKXXXXXXXXXXXXXXPXXXXPXXXXXXXKXXXPXXXXXXXXPXXPXPXXXXXXXXXPXPXXXXXXXXXXXXXXXXXXXXXXXXXXXXXXXXKXXXXXXXXXPXXXXXXXXXXXXXXXXXXPXKXKKXRXRXPXXKXRKPKXXKRXKXPXXXRXXKXXXXRXXRXXXXPRXXXXXXXKRXXXKPXXXXXXXXXXXXXXXXPXXXXXXXXXXXXXXXXXPXXXXXXPXXXXKXPXXXXXXXXXRXPXXXPXXXPRXXXXXXXXXXXXXXXXXXKXXXXXXXXPXXXXXXXXXXXXXXXXXXXXXXXXXXXXPXPXXPPXXXXXXXPXXXXXXXXRXXXXKXXXXXXXXXXPXXPXXXXXXKXXXXXXXXXXXPXXXXPXXXXXXXXXRXXXXXXPXXXRXXXXXKKXXXXXKRRKKXXPPXXXPXXXXXXXXXXXXXXXXXXKXXXXPXXXXXXXXXPXXXPXXXXXXXXXKXXXXXXXXXXXXXKXXXKXXXXXXXXXXPXXXKXXXXXXXXXXXXXXXXXXXXXXXXXXXXXXXXXXKXXXXXKXXXXXXXXXXKXXXXXXXXXXXXXXXXXXXXXPXXXXXXXXKXPXXXPXXXXXXXXPXKXXXPXXXXXXKXXXXXXXXXXXXKXKXXXXXXXPXXXXXXXXXXXXXXPXPXKXXXXXXXXXPXXXXXXXXXXXKXXKPXXXXXXXXXXXXXXKXXXXKXXXKXXXXXPXXXXXXKKXXXKXXPXKXXXPXXXKXXXRXXXXRXXXXXXXXXXXXXXXKXKXKRPXXRKXXXXXXPXXRXXXXKKXXXXXXXXKKXXXPXXXXRXXXXXXXXXXXXXPXKXXXXKKXPXKXXXXXXXXXXXXXXXXXXXXXXXXXKXRKXRRXKKXKXXKKRKKPXXXXXXXPXRXXPXRPXRXXXXXXXXXXXXXXXXXXXXXXXXKXXXPXXXXXXXXXXXXXKXXXXXXXKXXXKXXRXXXXXXXRXXXXXXXXXXXXXKXXXXXPXXXXXXXXXXXXXKXPXXXXXXKXXXXXXXXXXXXXXXXXXXXXRXXKXXXXXXXKXXXXXXXRXXXXRXXXXRXXXXKXXXKXKXXXXRPRRXXPXXXXXXXKXXXXKXKXKXRXXKXXRXXKXXXKXPKXKRKKKXXXXXKXXKXXXXXXXKPXXXKRXKXXXXXKXRXXXXXXXXXRXXXXXPXXXKXXXXXXXXXXXXXRXXKXXKXXKXXXXXXRXXXXXXKRXXXXXXKXXXXXXXXKXXXKXXXXXXXXXXXXXRXXXXXXXKXXXKXXKXXXXXXXXXXXXKXXXXXXXXXXXXXXXXXXXXXXXXXXXXXXXXRXKXXXXKRXXKXKXXXXXKKRKXXKXXPXXXXXXXXXRKXXXXXXXXXXXXXXPXXXXXXXXKPXXXXXXXXKXXXXXXXKXKKXXXKXXPXXXXKKXXXXXXRKXXXKXXXXXXXXXXPXKXXXXXXXXXXPXXXXXXXXXKXXXXKXXKXXXXXXXKXXXXXKPXXXXKKXXXXXXXPXXXXXKXXXXXKXXXRXXX
O75129 1339
XXXXXXRXXPXPXXXXRXRPRXXXXPXPPPXXPXXXXXXXXXPPPPXXXXXXXXXXRXPXXPXRXKXXXXXXXPXXRXXXXXXXXXRXXXXXXXXXXXXXXXXXPXXPXXXXXXXXXRXXXXXRXXXPXRXXXXXXXXXXXXPXXXXXXXXXXXXXXXXXXRXXXXXXXXXXXXXXXXXXXXXXXXXXPXXXXPXXXXXXXXXXXXXXXXXXXXXXXXXXXXXXXXXXXXRRXXKRRRXPXKXXXXXXXXXXXXXPXXXXXPXXRXXXRXXRXXXXXXXXXXPXRXXPXXXXXXXXXXXXPPRRXXXXXRXXXXXXXXXXXXXXXXXPXXXKXXXXKKXXXXXXXXXXXXXXXKXKXXXRXXXPXXXXXXXPPXRXXXXXKRKRRXKXRXXXXXXRXKXXXXXXXXXXXXXXXXXXXXRXRRRXKXXXKXPXXKXXXXXXXXXXXXXXXXXXXXXXXPXXXKXXXXXPXXXXXXXXXXXXXXXXXXXXXXXXXPXKXXXXXXXXXXXPXXRXXXXXRXXXXXXXXXXPXXXXXXXXXXXXPXPXXRXXXXRXXXXXXXXPXPXXXXXRXXXXXXXXXXPXKXXRXXXXXXXXXXXPXXKXXXXPPXXXXXXPXXXXKXXXXXXXXPXXXRXXXXXXXXXXXXXXXXXXXXPXRXXXRXXXXXXRXXKXXXXRXXXXXXXXXPXXXKPXKXXXXXXXXXKXXXXXXXXXXXXXXXXXXXXXPXPXXXXXXXXXXXXXXXXXXKXXPXXKXXXXXXXXXXXPKXXKPXXKXXXXXXXXXXXXXXXRXXXXXXXXXXXXXXRXXXXXKXXPXXXXXXXXXPXPXXXXXRXXXXXPXPXXXXXXXXXRXXXXXXXPXXXXXRXRXXXXRXKXXXXXXXXXXXXXXKXXXKXXXRXXXXXXXXXXXXXXXXXXXXXXXXXXXXXXPXKKXXXXXXXXXXKXXXXXXXKKXXKXXPXXXXXXXXXXXXXXXXXXXXXXXXXRXXXKXRXPXXXXXXRRPXKXXXXPXPXXXXXXRXXPXXXXXXXXXXKXXXKXXXXXXXXXXXKXXXXXXXXRXXXXXXXXXXXPXXXPXXXPXXRXXPXXXPXXXXXXXXXXXXXPXXXXKXXXXXXXXKKXXXXXXXXXXXXXXXXXXXXXXXXXXXXXXXXXRXXXXXPXXXXXXXXXKXXXPXXXXKXXXXXXXXRXRXXXXXXXXXRXXXPXXXXXKXXXXXXKXXXXXXXXXXXKXXXXXXXXXXXXXXXXXXRXXXXXXXXXXKXXXXXXRXXXXXXPRKXXXXXRRXXRXXXXXXXXXRXXXXXXRXXXXPXXXXRXXXXRPXXXXXXXXXKXXKXXXXXKXXXXXRXXXXXXKXR
O95178 105
XXXXXRXXXXXRXXXRXXRXXXXRXXXXXXXRXXXXXXXXXPRXRXXPXXXRXXXXXXXXXXXXXXXXXXXRXXXXXXXXXXXXPXPXPXXXXXXXXXXPPXXXX
P0DSN7 117
XXXRXPXXXXXXXXXXXPXXRXXXXXXXXPXXXXXXXXXRXXXXXRXXXXXXXXXXXXRXKPXKXPKXXXXXXXXXXXXXPXRXXXXXXXXXXXXXXXXXXPXXXXXXXXXRXXXXP
P11047 1609
XRXXXRXXPXXRPRXRXXPXXXXXXXXXXXXXXXXXXXXXXXXXXRPXRXXPXXXXXXXXXXXXXXXXXXXPPXXXXXXXXXXXXXKXXXXXXXXXPXXXXXXXXXXXXXXXXXXXXXXXXXXXXXXXXPXXXXXXXXXXKXXXXXXXRXKXXXXRPXXXXXXKRXRXXXPXXPXXXXXXXXXXXXXKXXRXXXRXXXXXXXXXXXXXXXXXXPXXXXXXXXXXXXXRPXXXXXXXXPXXXXXXXXXXXRXXXXRXXXXXXXXXXXPKXXKXXXXXXXXXXXXXRXKXXXXXXXXXKXXXXKXXXXXKXXXXXXXXXKXXPXXXXRPXRRXXXXXXXXXXPXXXXXRXXXXXXXPXXXRXXXXXXXXXXXXXXXXXXXXXRXRXXXXRXXXXXXXXXXXXXPXXXXXXXXXXXXRXXXKPXXXXXKXXRXXPXXXXXXXXXXRPXXXXPXXXXXXXXXXXXRXXXKXXXXXXXXXRXKPXXXXXXXXXPRXXXPXXXXXXXXXXXXXXXXXXXXXXXXXXXXXXXXRXXXRXXXXXXXXXXXXRXXXXXXXXXXXPRXXXXPXKXXXKXXXXXXXXXXXXXRXXRRXXRXXXXXXXXXXXXXRXXXPXXXXXXXXPXXXXXKXXXRXXXXXXXPXRPXXXPXXXXKXXXXXXXXKXRXXXXXRXXXXXXXXXXXXXRPXPXXPXXXXXXXXXPXXXXXXXXXXXXXXXRRXXPXXXPXXPXXXXXXXXXXXXXXPXXXXXXXRXXXXXPXXXKXXXXXXXXXXXXXXXXXXPXPXPXXXXXXXXPKXKXXXXXXXPXXXXXKRXXXXXXXXXXXPXXRXXPXRXXRXXXXXXXXXPXXXXXXXRXXXXXXKXXXXXXXXXXXRXKXXXXXXPXXPXPXXKXKXXXXXXXXXXKXXXXXXPXXXXXXXXPXXXXXXXXXXXPXXXXXXXXXXXXRXXXXXXXXXXXXXXXRXXXXXXXPXXXXXXXXRXXXXXXXXXPXXXKPXXXXPXXXXXXXXKXXXRXXXRXXXXXXRXXXXXXXXXXXRXXPXXXXXPXXXRXXKXKXXXXRXKXXXXXXXXXXXXXXXXXXXXXXXXXRXKXXXRXXXXXXRXXXXXKXXXXXXXXRXXRXXXXXXXXXXRXXXXRXXXXXXXXXXXXXRXXXXXXXRXXXXXXRXXXKXKXXXXXXXXXXPXXXXXPXXXXXXXXXXRKXXXRXKXXXXXXXRXXKXXXXXXXXXXXXXXRXXXXXXXXXXXXXXXXRKXXXXKXXXXXXXKXXXRXXXXXKRXXXKXXXXXXXXXXXXPXXXXXXXXXXXXXKXXXXXXXXXXXXKXKXXXXXRXXXRXKXXXXKXXXXKXKXXXXXXXXXXXRXXXXKXXXXXXXKKXRXXXXXXXXXXXXXKXXXRRXXXXKXXXXXXXRKXPXXXXXXXXXXXKXRXXXXXXXXXXXXXXXXKXKXXXXXRXXXXXXKXXXXXKXXXXRXXXXXXXXXXXXXXXXKXXXXXXKXXKRKXXXXXXXXXXXXXXXXXXXXXXXXXRKXKXXXXXXXXXXXXXXXXXXXXXXXXXXKXXXXXXXXXKXKXXXKXXXXXRKXXXXXXXXKKXXXXXXXXXRXXXXXXKXXRXXXXXRKXXPXXXXXXPXXXKP
P21462 350
XXXXXXXPXXXXXXXPXXXXXXXXXXXXXXXXXXXXXXXXXXXXXXXXXXXXXRXXXXXXXXXXXXXXXXXXXXXXXXPXXXXRKXXXXXXPXXXXXXKXXXXXXXXXXXXXXXXXXXXXXXRXXXXXXPXXXXXXRXXXXXKKXXXXPXXXXXXXXXPXXXRXXXXPXKXXXXXXXXXXXPXXXXPKXRXXXXXXXXXXRXXXRXXXXXXXPXXXXXXXXXXXXXKXXKXXXXKXXRPXRXXXXXXXXXXXXXXPXXXXXXXXXXRXRXXXXXXXKXXXXXXXXXXXXXXXXXXXXPXXXXXXXXXXRXRXXXXXPXXXXRXXXXXXXXXXXXXXXXXXPXXXXXXXXK
P24941 298
XXXXXKXXKXXXXXXXXXXKXRXKXXXXXXXXKKXRXXXXXXXXPXXXXRXXXXXKXXXXPXXXKXXXXXXXXXKXXXXXXXXXXXXKKXXXXXXXXXXPXPXXKXXXXXXXXXXXXXXXXRXXXRXXKPXXXXXXXXXXXKXXXXXXXRXXXXPXRXXXXXXXXXXXRXPXXXXXXKXXXXXXXXXXXXXXXXXXXXRRXXXPXXXXXXXXXRXXRXXXXPXXXXXPXXXXXPXXKPXXPKXXRXXXXKXXPPXXXXXRXXXXXXXXXXPXKRXXXKXXXXXPXXXXXXKPXPXXRX
P27169 355
XXKXXXXXXXXXXXXXXRXXXXXXXXRXXXXRXXXPXXXPXXXXXKXXXXXXXXXXXXPXXXXXXXXXXKXPXXKXXXPXXPXKXXXXXXXXXXPXXXXXXXXXXKXXXXXXXPXXXXXXXXXXXXXXXXXXXXPXXKXXXXXXKXXXXXKXXXXXKXXRXKXXPXXXXXXXXXPXXXXXXXXXXXXXPXXXXXXXXXXXXXXXXXXXXPXXXRXXXXXXXXXXXXXXXPXXKXXXXXXXXXXKXXXXXKXXXXXXXPXKXXXXXXXXXXXXXXPXXXXXXXXXXPXXXKXXXXXXXXPPXXXXXRXXXXXXXXPKXXXXXXXXXXXXXXXXXXXXXKXKXXXXXXXXKXXXXXX
P32745 418
XXXXXPXXXXXXXXPXXXXXXXPPXXXXXXXXXXPXPXXXXXXXXXXPXXXXXXXXXXXXXXXXXXXXXXRXXXXPXXXXXXXXXXXXXXXXXXXXXPXXXXXXXXXXXPXXXXXXRXXXXXXXXXXXXXXXXXXXXXXXRXXXXXXPXRXXRXRXXPXXRXXXXXXXXXXXXXXXPXXXXXXXPRXXXXXXXXXPXPXXXXRXXXXXXXXXXXXXXPXXXXXXXXXXXXXKXRXXXRRXXXPXXXRRRRXXRRXXRXXXXXXXXXXXXXXPXXXXXXXXXXXPXPXXPXXXXXXXXXXXXPXXXXXXXPXXXXXXXXRXKXXXRRXXXRPXRRXRXXXPXXXPPXKXXXXXXXXXXXXXXRXXXKXKXXXXRXXXXXXPXXXXXXRPPXRXXXKXXXXXPXXXXXXXKXXXXRXXXX
P32754 393
XXXXXXKXXKPXRXRXXXXXXXXXXXXXXKXXXXXXXXKXXXXPXXXRXXXXXXRXXXXXXXKXXKXXXXXXXXXXPXXKXXXXXXXKXXXXXKXXXXXXXXXXXXXXKXRXRXXKXXRXPXXXXXKXXKXKXXXXXXXXXXXXXXXXKXXXXXXXXPXXXXPXXXXPXXPKXPKXXXXXXXXXXXXXPXXXXXXXXXXXXKXXXXXRXXXXXXXXXXXXXXXXRXXXXXXXXXXXKXPXXXPXPXKKKXXXXXXXXXXXXXXXXXXXXKXXXXXXXXRXXRXRXXXXXXXPXXXXKXXRXKXKXXKXKXKXXXXXXXXXKXXXXXXXKXXXXXXXXKPXXXRPXXXXXXXXRXXXXXXXXXXXXXXXKXXXXXXXXRXXXXXXXXXXXXPXX
P35414 380
XXXXXXXXXXXXXXXXXXXXXXXXKXXXXXXPXXXXXXXXXXXXXXXXXXXXXXRXXRXKRRXXXXXXXXXXXXXXXXXXXXPXXXXXXXRXXXXPXXXXXXKXXXXXXXXXXXXXXXXXXXXXXXRXXXXXRPXXXXRXRXRXXXXXXXXXXXXXXXXXXXPXXXXRXXXXXXXXXKXXXXXXXXXXXXXXXXXXXXXXXXXXXXXXXXXXPXXXXXXXXXXXXXXXXXXXRKXRXXXXRKRRRXXXXXXXXXXXXXXXXXPXXXXKXXXXXXXXXXXPXXXXXXXXXXXPXXXXXXXXXXXXXPXXXXXXXPRXRXXXXXXXXXXXXRXXXXXXXXXXXKXXXXXXXXXXXPXPXXXKXXXXXXXKXXPXXXXXXXXX
P37288 418
XRXXXXPXXXPXXXXXPXXPXXXXXXXXXRXXXXXXXXXXPPRXXRXXXXXKXXXXXXXXXXXXXXXXXXXXXXXXXRXPRKXXRXXXXXRXXXXXXXXXXXXXXXPXXXXXXXXRXRXPXXXXRXXKXXXXXXXXXXXXXXXXXXXXRXXXXXXPXKXXXXPXRRXRXXXXXXXXXXXXXXXPXXXXXXXXXXXXXXKXRXXXXXXXXPXXXRXXXXXXXXXXXXXPXXXXXXXXXXXXXXXXXXXRXKXXXRXXKXXXXXXXXXXKXXXXXPXXXXXKXXXRXKXRXXKXXXXXXXXXXXXXXPXXXXXXXXXXXPXXXXXXXXXPXXXXXXXXXXXXXXXXPXXXXXXXXXXXXXXXXXXPXXXXXKXKXXKXXXXXXXRRXXXXXXXRXPXXXXXXXKXXPKXXKXXKXXPXXX
P42226 847
XXXXXXXXKXPPXKXXRXXXXXPXXXRXXXXXXXXXXPXXXXXXXXXXXXXXXXXXXXXXXXXXXXXXXXXXXXXXXXXXXXXXXXXXXRXPXKXXXXXRXXXXXXKKXXXXXXRXXPXPXXXKXXXXKXKXXXRRXXXRXXXXXXXRXXXXKXXXXXXXXXXXXXXXPXXXXXPXXXXXXXXXXXXXXXXXXKXXXXKRXXXXKRXXXXXXXXXPXXXXXXPXXXRXXXXXXXXXXXXXXXXXXXXXXXPKXRXXXXXRXXXXXRXXXXXXXXXXKXPPXXXKXXXKXXXXXRXXXXXRXXXXPXKPPXXRXXXXXXKXXRXXXXPXXPXXXXXXXXXXXXXXXPXXXXXPXXXXXXXXKXXXXKKXKRXXRKXXXXXXXXKXXXXXXXXXXXXPXKXPXXXXXXXXPXXXXXXXXXXXXXKXXXXXXXXXXXXXRXPXXXXXRXPXXKXXXXXXXKXXXXXXXXRXXXPXXXXXXXXKXXXXXXXXXXXXXXRXXXXXXXXKXXXXXRXXXXXXXXXXXXXXXKRXXRXXXXXRXXXXXXXKXXXXXXXXXXPXXXXXXRXXXXXXXXXXXXXXXRXXXXXPXXXXXXPXXXKXXXXRXXXXRXRXXXXXKXXXPKKPKXXXXRXXXKPXXXXKXXRXXXPXXXKXXXXRXXPXPXPXXXXPXXXPXXXXXXXPXXXXXXXXXPXXXPXXXPPXXXXXPPXXXXXPXXXXXXXXXXXXPXXXXPPXXXXXXXPXXXPXPXXXXPXXPXXXXXXXPXPXXXXXXXXXXXXXXXXPXXXXPXXXXXXXXXXPPXXPPXXXXXXKXXXXXXXXXXXXXXXXXPXXXPXXXXXXXXXXXXXXXRXXPXX
P46527 198
XXXXRXXXXXPXXXRXXXRXXXXPKPXXXRXXXXPXXXXXXXRXXXKXXRXXXXXXXRKXXXXXXXXKPXXXKXXXXXXXKXXXPXXXXRPPRPPKXXXKXPXXXXXXXXXXRPXXPXXXXPXXXXXXXXXXPKXXPXXXXXXXXXXXXXXRKRPXXXXXXXXXKRXXRXXXXXXXXXPXXXXXXXXPKKPXXRRRXX
P49286 362
XXXXXXXXXXXXXXXXXXRPXXXXXXXXRPXRXPRPPXXXPXXXXXXXXXXXXXXXXXXXXXXXXXRXRKXRXXXXXXXXXXXXXXXXXXXXPXPXXXXXXXXXXXXXXXXXXKXXXXXXXXXXXXXXXXXXXXXXXRXXXXXXXXXXXRXXRRXXXPXXXXXXXXXXXXXXXPXXXXXXXXXXPRXXXXXXXXXXXXXXXXXXXXXXXXXPXXXXXXXXXRXXXXXXXXRRKXKPXXRXXXKPXXXRXXXXXXXXXXXXXXXXXPXXXXXXXXXXXPXXXXPXXPXXXXXXXXXXXXXXXXXXXXXXXXXXXXXRRXXKRXXXXXXXPRXXXXXXXKXXXXXXXXXPXPPXXXXXXXXXXX
P49354 379
XXXXXXXXXXXXXXXPXXPXXPPPXPXPPPPXXXXKXXXXXXXXXXXXXPXXXXXXXXXXPXXXXXRXRXXXXXXXPXPXXXXPXPXXXXXXXXKXRXXXXXXRXXXXRXXRXXRXXKXXRXXXXXXXXXXXXXXXRRXXXKXXXKXXXXXXXXXXXXXXXXPKXXXXXXXRRXXXXXXRXPXXXXXXXXXXXXXXXKXXXXXXXRXXXXXXXKXXXXXXXXXXXXXKXXXRXXXXXXXRXXXXXXXXXXXXRXXXXRXXXXXXXXXKXXPXXXXXXXXXKXXXXXRXXXKXPXXXXXXXXXXPXXXXPXXXXXXXXXXXXXXXXXXXXKXXXXXKXXXXXXXXXKXKXXXRKXXXRXXXRXXXXKXXXXXXXPXXXXX
P54821 245
XXXXXXXXXXRXPXXXXRXXXPXXXXXXXXKKXXXXXXXXXXXXXXXXXXXXXXXXXXXXXRXXXXXPXXXXXXXXPXXXXXXXXXXXKKKRKXRRXRXXXXXXXXXXXXRXXXRXXXPXXXXRXXXXRRXXXXXXRXXXXXXXRRXKXRRXXRXXXXXKXXXXXKXXXXXXXXXXXPXXPRPXPRPXXXXXXXXXXPXXXXXXXXXXXXXXXPXXXXXXXXXXXXXRXKXKXXXXXRXXXPXXX
P82673 323
XXXXXXPXXXXXXXRXRXXRXXXXXXXXXXPXPXPXXPXRXPXXXRPPRRKXXPPRXXKXXXXXXXPXXXPXXXPXKPXXXPXPXRXXXPXKKXXPXXKXXXXXXXKXPXXXXXXPXXXKKXXXXXKXXXXXXPXXXXXXXKXXKXXPXXXXXXXXXXXXPXXRXPRXRXXXXRXKXXXXXXXXXXKKKXXKXXXXRXXKXXXXXXXKXXRXPXRRXXXXXXXXXXXXXXXXXXXXXXXXKXKXXXXXXXXXXXXXXXXRXXXXXXXXXKXXXKXXXXXKXXXXXXKXXXXXKKXXXXXKXXXXXXXXXXXXKXXXKRXXXXX
Q13490 618
XXKXXXXRXXPXPXXXXXKXXXXXXXXXXXXXXXXKXKXKXXXXXXXXRXXXXXXXPXXXPXXXRXXXRXXXXXXXXXXKXKXXXXXXXXXXXKXXXXPXXKXKXXXPXXXXXXXXXXXXXXXXXKXXXPXRXXXXXXXXPXXXXXXXXXXXXXXXXPXPXXXRXXXXXXXXRXXPXXXXXXXXXXRXXXXXXXPXXXXXPXXXXRXXXXXXXPXXRXXXXXXXXKXXXXXPKXXXXXXXRRXXPXXPXXXXXXXXXRXXXXXXXXXXXXXRXRXXXXXPXXXPXXPXXXXXXXXXXXXRXXXXKXXXXXXXXRXXXXXXXPXXXXXKXXPRXXXXXRXKXXXXXXXXXXRXPXXXXXXXXXXXXXXXXXXXPPXXXXXPXXXXXXXXXXXXXPXXKXXXXXXXXRXXXKXXXXXKXXXXXXXXKXXXXXXXXXXXXXXXKRXXXKXKXXXXXXXXXXXXXRKXRXXXXXXXXXXXPXXXXXXKXXXXXKXXXXXXKXKXXXPXXXRXXXXXXXXKXXXXXXXXKXXXKXXXXXXXKXXXXXKXXKXXPXXXXXXXXXXXXXRRXXXXRXXKXXXXKXXXXXXXPXXXXXXXXXXXPXXRKXPXXRXXXKXXXRXXXX
Q13555 558
XXXXXXXXRXXXXXXXXXXXXKXXXXXXRRXXKKXXXXXXXXKXXXXKKXXXRXXXKXXRXXRXXRXXKXPXXXRXXXXXXXXXXXXXXXXXXXXXXXXXXXXXRXXXXXXXXXXXXXXXXXXXXXXXXXXXXXRXXKPXXXXXXXKXKXXXXKXXXXXXXXXXXXXXXXXXXXXXXPXXXXPXXXRKXPXXKPXXXXXXXXXXXXXXXXXPPXXXXXXXKXXXXXKXXXXXXPXPXXXXXXPXXKXXXXXXXXXXPXKRXXXXXXXKXPXXXXRXXXXXXXXRXXXXXXXRKXXXRRKXKXXXXXXXXXXRXXXXXKXXXXKKXXXXXKKRKXXXXXXXXPXXXXKXXXXXPXXXPXPXXXXXXPXXXXXXXXXXXXKXXXXXXXXXXXXXXXKXRXPXXRXXRXRXXPXXXXXPXPXXXXXXXRKXXXXKXXXXXXXXXXXXXXXXXXKXXXPXXXXXXPXXXXXXXXXXXXXKXXXXXXXXKXXKPXXXXXXXPXXXXXXXXXXXXXXXRXXXXXXXXXRPRXXXXXXXRXXXRRXXKXXXXXXXXXXXPXXPXX
Q14CB8 494
XXXXXXXXXXXPXRXXXRXXXXXXXXXXXXXXXRXXPXXXXPXXXXXKXRXXKPXXXXXXXXXXXXRXXXXPXXXXXXXXXXXXXKXPXXXXPXXXXXRXXXXXKRKXKXXXXXXPXXXXXXXXXXXXXXXXXKXXRXXXXXRXPXXXXRXXXXRXXXXXXXXXXXXXXXXXXXXXXXXXKXXXXXXPXPXXXXKXXXXXXKXXXXXXXXXKXXKXXXPXKXRXXXXXXXXXXXXPPPXRXXXKXXXXXXXXXXKKXXKXKXXXXXXXXXXXPXXXXPKXXXXXXXXXXXXKXXXXXXXXXKXXXKXXKXPXXXRXXXRXXXXXXRXXXXKXXXXXXXXXXXKXXXXXKXXKRXRXXXXPXXXXXXXXXXXXXRXXXXXXXXXPXXXKKKXXXRXXXKXXXXXXPXRXPXXXXXXKRXRXRXXXXXXKRKXXXXXXXXXKKKKXPXPXXXXXXXXKXXXKXXRXXXXXXXPXXXXXPXRXKXXXXKKXXKKXXX
Q15007 396
XXXXXPXPKKXRXXXXXXKXXXRXXXXXRXKXXXXXXXXXXXKXXXXXXXXXXXXRXXXXKXKXXXXXXXRRXXXXXXRXXXKXXXXXXXXXXXXXXKXXXXPXXXXXRXXXXXPXXXXXXXKXKXXXXXXKXKXXXXXXXXXXXKXXPXXXXXKKXXXKXRXXXXXXXXXXRXXXXXRXXXXXXXXXXXKKXXXXXKXXXXXXXXXXXXXXXXXXXXXXXXXXXXXXXKXXRXXXXXXXXXXXXXXXPXXXRXXXXXPXXXXXXXXKXXXRXXXXPXXXXXXRXRXXXXXXXRXXXXXXXXXPXXPXXXXKXXXXXXXRXXRXXXXXXXXXXXXXXXXXXPXXXXXXXXXXXXXXXXXXXPXXXKXXXXKXXRXXXXRXXXXXXXXXXXXXXXXX
Q15622 319
XXPXXXXXXXXXXXXXXXXXPXXXPXXXXXXXXXXXXXXXXXXXXXXXXXXXXXXXXPXXXXXXXXXXXXXXXXXXXXPKXXXXXXXXXKXXXXXXXXXXXXXXXXXXXXXXXXXXXXXXXRXXXXXXPXXXXXXXXPXXXXXXXXXXXXXXXXXXXXXXXXXXRXXXXXXXXXPXXXXXXXXXXXXXXXXXXXXXXXXXXXXXXXXXXPXXXXXXXXXKXXXXXXXXXXXXXKXKXXXXXXXXXXXXXXXXXXXXXXXXXXXXXRXXXXXXXXXXXXXXXXPXXXPXXXXXRXKXXKRXXXXXXXXXXXKXXXXKKXP
Q16473 311
XXXKXXXPXXXPXXXXPXXXXXXXPXXXXPXPXXXPXXPXPPXXPRXXXXXXXXXXPXXXRXXXXXXXXPXXXXXXXXXXXXXXPXXXXXXXXXXKXXXXXXXPXXPXRXXXXXXXXXKRXXPXXXXXXXXXXPXXXXXXXXRPRXXXXXXXXXXXXXXRXXXXXPPXXXXXXXXRXXXPXPXXXXPXPRPXXXRXXXXPXXRXXXXXRXXRXXXXXXXXXXXXRXPXKXXXXXXXXRXXXPXXXXPRXXXXXXXRXXXXKXXXXPPPXRXXXXKXXXXXXXXXXPXXXXXXXRXRXXKXXXXXXPXXXXX
Q2M238 152
XXXXXXXXXXXXKXXXXPXXPXXXRXXXXXXXXXXXXRXKXXXXXXXKPXXXXXXXXXXXXXXXXXXXXKXXXXXXXXXPXXXXXXXXXXXXXXRXKXXXXXXXKXXXXXPXXXXXXRXXXXXXXPXKXXXPXXXXXXXXXXKXKXXXXXXX
Q3SX64 289
XXXXXXXXXPRXXXXPXXRRXXXXXXPXXXXRKXXXXXXXXXXXXPXXXXXPXXXXXXXXXXXRXXXPXXXXXRRPXXXPPXXXXPXPXXXXXPKXXRXXRXXXPXXXXXXRXKXRXPXXXPXPXXXXPXKXPPXRXRXPPXXXXXXRXPXKPXXXXXPXPXXXXXPPXXXXXXXXKPXXPXXXXXXRXPPXRPPXXPXXXPXPXXXXXPXXXXXRXRXPXXXXXXRPRXPRPXXXXPXPXXXXPXXXXXXKXRXPXXXXXXRXXKRXXXXXXXXPXRPXXXRXPXRXX
Q495A1 244
XRXXXXXXXXXXXRXXPXXXXXXXXXXXXXXXXXXXKXXXXXXXXXXXXXXXXXXXXXXXXXXXXXXXXXXXXXXXXXPXXKXRXXPXPXXXXXXXXXXXXXXXXXXXXXXXXPXXXXXXRXXXXXXXXXXXXXXXRXXXPXXXXXXXXXXXXXXXXXXXXXXXRKKKXXRXXXXXXXXRRKXXXXXXXXPXXPXPPXXXXXXXXXPXXXXXXXRXXXXXXXXXXXXXXXXRXXXXXXXXXXXX
Q495D7 138
XXRXXXXKXRRXXXXXXPXXXXXXXPXXXXXXXXXXXPXKRRXXPXXXXXXXXXXXXRXXXXRXXXXXXXPXRXRXXXXXXXXXXRXPPXXXPXRXXXRXXXRXXRXKXXXXXXXXKKKXKXXXXXRXXXXXXXXXRX
Q495Y8 402
XXRXXXRXRKRXXXXXKXXXXRXPXPXXXXXPXRXXXXXPXXXXXXXXXXXPXXPXXXPXPPXRXXXXKRKRXXXXXXXXXPXKXXXPXPXXXXXXXXXXXXKXKXKXXRXXPXXPXXXKXXXXXXXPXXXPXPPXRXXXXKRKXXXXXXXXXXXXXXPRKXXXPXPXXXXXXXXXXXXKXKXKRRRXXXXXPXXXXXXXRXXXXPXXKRXXXXXKXXRXXXKXXXXXXXXXXXRXXXPXXXXXRXXXXXXXXXXXXXXXXXXXXKXXXXXXXXRKXRXRXPXXRKPXXXXXXXXXPRXRKXRXRXPXXRKRRXXXXRXXXPRXRKXRXRXPXXRKRRXXXXRXXXXRXRKXRXXXXXXXKRRXXXXXXXXXRXXXXPXXXXXXXXXXPXXXXXXRXRXXXX
Q5VV11 94
XRKXRXRXXXPXPXXXPXXRXXXXXXRXXXXXXRRXXRRXRRXRXXXPXXXXXXPXPPXXRXPXPXXRXXXXPRRXXXXXRXXXXXXPPPXRXX
Q6GPH6 555
XXXXXXXXXXXXXXXXXXXXXXXXXPXXXXXRXXXXXXXRXRXXXKRXXXXXRXXXXXXXXRKRXXXXRXKXXXXXXXXXXXXXXXXXKKXXXXPXXXXXXXXPXXXXXXXXXXXXXXXXXXXXXXXRXXXXXXPXXXXXXXXXXXXXRXXPXXXXXXXXXXPXXXXXXXXXKXXXXXXXRXXPXXXXXXXXXXXXXXXXXRXXXRXXXXPXXXXXXXXXXXXXKXXXXXXXXKXXXXXPXXPPXXXXXXXXXRXPXXXRRXXXXXXXXXXXXKRXKXXXXXXXXXXXXRXPXXXXXKXXXXXKXXXXXXXXXXXXKXXXXXRXXXXXXXXXXXXKXXXKXXXPPXXXXXKXRXXXRXXRXXXXXXXXXXXRXXXXXXXXXXXPXXXXXXXXXXPXXXXXXXXXXXKXXXRXXPXXXXXXKXXXXXXXXRXXXXXPXXXXRPXXXXXXXKXXXXXXXXRXPXXXXXXXXXXXRXXXXXXXXXRXXXXRXXXXXXXXXXXXPXXXPXPKXXRXXXPXXXXXXXXXXPKXXXXXXXXXXXXXXXXKXXPXXPXXXXP
Q6IE37 1185
XXXXXXXXXXXXXXXXXXXXXXXXXXXRXXXXXXXRXXXXXXXXXXXXXXXXKXXXXXXXXXXXXXXRXXXXXXXXKXXXXXXXXRXXXXXXXRRXXXXRXRXXXXXXXXXKPXXKPXXKXXXXXXXXXXXXXXXXXPXXXXKXPXXXRXXXRXXXXXXRXXXXXXXXXXXXPXXXXXXXXXKRXXRXXXXXXXXXKRXXXPKXXXXXXXPXXXXXXXXXXXXXXXXXXXXXPXXXXXXXRXXRXXXXXXXXXKXXXXXXXXXXXXXXXXXXXXXXXXXXXXXXXXXXXKXXXXXXXXXXXXXXXXXXXXXRRXXXXXXXXKXXXPXXXPXXXKXXXXXXXXXXXXXXXXXXXXXXXXXXXXXXXXXPXXXXKXRXXRXXXXXXPXXXXPXXXXXXXXXXRXXXRXXXXXKXXPXPKXXXXXXXKXXXXXXXXXXXXXXXXXXXKXXXXXXXXXXPXXXXXXXXPXXXXXXXXXXPXXXXXXXXXRXXXXKXXKXKXXXKXXXXXXXPXXXXXXXXXXXPXXXXXXRXXXRXXXXXKXXXXXXXXXXXXXXXXXPXXXPXXXXXXXXXXXXXKXXPXXPXRXXXXXXXXXXPXXXXXXXXXXXXXRXRXXRXXXXXXXXXRXXXPXXXXXXXXXXXXXXXXXXXXXXPXXXXXXXXXXXXXXXXXXXXXXXXXXXXXXXPXXXXXXXPXXXXXXXXXXXXXXXXXXRXXXXXXXXXXXXXPXKXXXXXXXXXKXXXXXPXXXXXXXKXXXKXXXXXXXXXXXXXXXXXXXXXXXXXXXXXXPXXXXXXXXXXXXXXXXXXXXXKXXXXXXXXXXXKXXXXXXXXXXRXXXXKXXXXXXXXXXXXXXKXXXXXXXXXXKXXXRXKKXXXXXXXXXKXXXXXXXXXXKXXXXXKXXXXXXXXXXRXXXXXXXXXXXXXXXXXXXXXXXXXXXXXXXKXKXXXXXXXXXXXXXPKXXKRXXXXRXRKPKXXXXPXXXPXXPXXXXXKXXXXXXXXXXRKXPXXXXXXKXXXXXXXRXXXXXXXXXXXXXXXXXXXXXXRXXXXXXXKXXXXXXXXXXXXXXXXXXXXXXRXXXXRXXXXXXPXXXXXXXXXXXXXXXXXXRXXXXRXKXXXXXXXXKXXXXXXPXXXXXXXXXXRXXXXXXKXXXXXXKRXXXXPXXXXXXXXXXXXXPXPXXXXXXXXKXRXXXXXP
Q6P1K8 395
XXXXPXRXKRXXXXXXRXXXXXKXXXXXXXKXXXXXXXXKXKRKRXXXXXXXXRXXXXRXXXXXXXXXRXXXXXXXKPXRXXXXXKXXXXXXXXXXXXXPXXXXXXXXXKXKRXXKXXXXXXXPRKXXXXXKXXXXXXXXXXPXXXXXXXXXXXXXKXXPXXXXRXXXXXXXXXXXXXPXXXXXXXKXXKXXKXRXXXXXXXXXXRXXXXXXRXXXXXXXXXXXXXXXKXXXXXXXXPPPXXXXXXXXXXRXXXPXXXXXXXXXXXXKPXXXXXXXXXXXXPXXXXXXXXXPXXRXKXXXXPXXXKXXXXXXXXXPXXXRXXXXXXPXXXXXXXPXXXXXXXRXXXXXXXXXKXXXXXXXXXXXXXXXXXXXXXXXXXXXXXPXXXXKXPXPXXX
Q6UXN7 152
XPXXRXXXRXXXXXXXXXXXXXXXXXXXXXRKRRXXPXXKRRXRXKRRXXPXKXXXXXXXXXXPXKXKKXXXXXXXXXRXXXXXXXRXXXRXXXXXXXXXXXXXXXPRXXXKXXKXXXPPKXXXXXXXKXPXXXXXXXXXXXXXXXXXXXPX
Q6ZRU5 148
XRXXXRXRXXXRRXXRXPRXXXXXXXXXXXKXXXXRXXXXXXXXXXXXXXRXXXXPXXKXXXKPXXPXXXXXXXKXXXXRXXKXXXPXXXXXKXXPXXXKXXXXXPPXXXXXXXXXXXXXXPXXXXXXXXRXPRXXXRXKRXXPXXXX
Q6ZS46 218
XXXXXXKXXKXXXXXXXXXXXPXXXPXXXXXXRXXXXRXXXXPXXPXXXPXPXXXPRPXXXPXRXXXRXPPXXXXXRXXXXXXXXXPXXXXXXXRXXXXXXXXXXRXXXXXXXXRRPRPXXXRXXXXXXPXXXXXXXPPXPPPXPXXXPXPXXXXPXXXRXXXPXXKXPXXRXXXRXXXXRXXRXXXXXXRXPXPXXPRRXRXPXPXXPXXXXXXXXX
Q6ZSR3 168
XXXRXPXPXPRXXXPXXPXXXXPXXXRXXXXXXXXRXXXXXXPXXXXXPXXXXXXPXXXXXXRXXRKXXPXXPXPPXXXXPXXXXXXXRXXXPXXRXXXXKXRRXRXXXKXPXXXXXPXPRRRXXXXPXXXXXXXXPXXXPPXXXXXXPXPXXXXXXXXXXXXXXXXX
Q6ZSR9 355
XXXKXXPXXPXPXRXPXXKXXXXXXXXXXXRXXPXXXXXXXXXXXXXXXXXXXXXXXXXXRPXXXXXXXXXXXXRPPPXKXXXXXPXXPPXXXPXXXKXXXXXRKXXXXXXXXPXXXXXXXPXXXXXXPXRXXRXPXXXXXXXXKXPXXXKXXXXPXXPXXXXXXXRXPXXKKKXXXXXXXXXXXXXXXPXXXXXXXXXXXXPXPXXRXRXXXXXXXXXXXXXXXXXXXXXXXXXXXXXXXXXXXXPRXXXXXXXXXXXXRXKXPXXXKXXXXXPXXXKPXRPXXXXKXXRXXXPXXXPXPXXXPXXXXKXXXXXXKXXXXXXXXXXXXXXRXXXXPXXXPXXXXPXPXKXXKKP
Q6ZTK2 550
XXXXXXXPXXXXXXXRXXXXXXXKXXXXXXPXXXXXXXXRXXXXKXXXXXXXXXXXXXXXXXXXXXXRKXXXXRRXXXXXXXXXXPXXXXXRXXXXXXXXXXXXXXXXRXXXXXXXXXKXXXXXXXXXXKXRXXXXXXXXXRXXXRXXXXXXXXXXXXXKXXXXXXXXXXXXXXXXXXXXXKXXXKXXXKRXXRXXXXXKXXXXPXXXXXXXXXXXXXPXRXXXXRXXXXXXXXRXPXXXXXXXXKXXXXXRPXXXXXXXXKXXXRXXXXKXXXXXXXXXPXXXXXXXXRXXXPXRXXXXXXXXXXXXKXXXXKXXXXXXXXRXXXPXRXXKXXXXXXXXXXXRXXXXXXXXXXXXXXXXXXXXXXXXXXXXXXXXXXXRXRKXXXXXXKXPXXXXXXXXXXRXXXXPRKXXXXXXXXXXXXXXXPRXXXXXXXXXXXRXXRXXXRKRXXXXXRXPXXXPXPXXXXXXXXXXXXRRXXRXXXXXRXXXXXRXXXXXXXXXXXXXXXPXXXXXXXXPXXXKXXPRXXXXXXXXXXXXXXXXXXXXXXXXXX
Q86T75 865
XXXXXXPXXXXKXXXXXXXXXXKXRPXXXXXKXXXRXXKXRXXXXXXXXXXXXRXKKXKXXXXKXXXKXXXRXXRXXKXXKXXXXXKXXXXXRXXKXXXXXXXRXXXXXRXKXRXXRXXXRXXXXXXXXXXXPXXPXKXXXXXXXXXXXXXXRXXXXXXXKXXPXXXXXXXXXXXXXXXXKXXXXXXPRXXXKXXXXKXPXXXXXXXXXXXXXXXXPXXXXXPXKXXKXXXXXXKXXXXXXXXRXXXXXXXXXXXXXXPXPXPXXXXXXXXXXXXXXPXXXXKXXXXXXXXXXKXXPXXXXKKXXXRXXKXKXXXXXXXXXXXKXXXKXKXXXXKXXXKXXXRXXRXXKXXKXXXXXKXXXXXRXXKXXXXXXXRXXXXXRXKXRXXRXXXRXXXXXXXXXXXPXXPXKXXXXXXXXXXXXXXRXXXXXXXKXXPXXXXXXXXXXXXXXXXKXXKXXXPRXXXKXXXKXXPXXXXXXXXXXXXXXXXPXXXXXPXRKXKXXXXXXKXXXXXXXXXXXXXXXXXXXXXPXXXXXXXXXXXKXPXXPRXXXXXXXXXXPXXXXXXXXXXXXXPPXRXXXXXXXXXXXXXXXXXXXXXXXXXXRXRXXXXKKXXXXXXXPRXXRXXXXXKXPXXXXXXXXRXXXXPXXXXXXXXXXXPXRXXXXXXXXXRXXXXXXXXXXXKXXXXXXXXXPXXPRXXRXXXXXKXPXXXXXXXXRXXXXPXXXXXXPXXXXPXRXXXXXXXXXXXXXXXXXXRXKKXXXXXXXXXPPXPRXXRXXXXXXXPXXXXXXXXXXXXXPXXXXXXXPXXPXXXPXXXXRKXXXXXXXXXXKXKRRXRXRKXXXXXXRRKXXXXXKKXKKXKXXXXPXXXXX
Q86TA4 180
XXXXXXXXXXXXXXXXPXKXXXXXXXXXXXXXXKXXRXXXXXXKXXXXXXXXXXXXPXXXXXXPXXXPXPXXXXXXXXPXXXXXXXPXXPXXXXXXPXXXKXXRXXXXXXXXPXXXXXXRXRXRXXXKXXPXPXXXPXXXXPXXXPPXXXXXXXXPXKXXXPXXXXXXXXXXXXKXXXXX
Q8IUB3 73
XXPXXXXXXXXXXXXXXXXXXXXRXKXRXXRXKXXXKRPXXXXXXXXXXXXXKXXXXKXXXXXXXXXXXXXXX
Q8IVL1 2488
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
Q8IYW4 607
XXXRRXXKXXXKXXXXXXXKXRXXXXXXPXXPXXXXXXXXXXXXXXXXXXXXXXXXXXXRXXXXXKXXRXXXKXXXXXXXXXKXXXKKXXXXXRXXXXXXXXXKXXXXXXXXXKXXXXXXRXKXKXXXXXXXXXPXXXKXRXXXXRXRXRXXXXXXXXKRXXXXXXXXXXXXXXPXPXXXXXXKKXKXPKXXRXXXKRXXXKXXXKXXXXXXXXXPXXXXXXXXXXPXKXXXXKXXXXXXXXXXXXPXXPXXXXPPXXXXPXXXXXXXXXXXXXXXXXXXPXXXXXXPXXXRXXXXXKRXXXXXXXXXXXXXXXXPXXKXXXXXXXKXXXXXPXXXXXKXXXXXPXXRXXKXXXXXXXXXXXXXXXXXPXXKXXXRXKXXXXXKXXXKPXXXXXXXXXKXXKXXXRXXXXXXXXXXXXPXXXXXPXXXXPXKXXXXXXPXXXXPXXXXXXXXXXXXXXXKXXXKXXKXXXXXXXRXPXXXXXXXXXXXXXXXXXPXXXXXXKKXXXXXXXXXXXXXXXXXXXXXXPXXXXXXXXXKXXPXXPXXKXXXXXXXRXXKRXXXRXXXXXXXXXXXXXXXXXXXXXXXXXXXXXXXXXXXPXXXXXXXXXX
Q8IZF5 1079
XXXXXXPXXXXXXXXPXXXXPXXXXXXPXXXXXXRPRXXXXRRXXXPXXXRXKXXXXRXXRPXPXXPXPXXXXXXRXPKXXXXXXXXXXXXXXXXXXXXXXXXXXXXXXXXXXXXXXXXXXXXXXXXXXXXXPXKXXPPXXXRXXXXPXXXXXXXPRPXXXXXRXXXXXXXXXKXXXXXXXXXXXXXXXXXXXXXPPXXXXXXXXPXXXXXXXXPXPXXXXXXPPXXPXXXXPXXPXXXXXXXXXXXPXXXXXXXXXXXXXXXXXXXXXRXPXXPXPXXXXPXXXXXXXXXXXXXXXXXXXXXXXXXXXXXXXXXXXXXKXXXXXXXRXPXKXXXXXRXPXXXXXXXXXXPXXXXXXXXPXXXXXXXXXXXPXXXXKXXXXXXXXXXXXXXXXXRXPXXXXXXXXXXXXXXXXPXRXPXXXXXXXXXXXXXPXXXXXXXXXXXKXXXXXXXPXPXXKRXXXRRXXXXXXXXXPXXXXXXXXRXXXXXXRXKXXXXXXXXPXXXXPXXXXXXPXXXXXXXXPXXXXXXXXXXKXXXKXXXXXRXXXXRRXXKXXXXXXXKXXXXXXRXXXXXXXXRKPXXXXXXXXXXXXXXXXXXPXXXPXXXXXPXXXXXXXXXXPXXPXXXXXXXPXRPPXXXXXPRXXXXPXXRXXXXXXXXXXXXRKXXXXXPXXXXXXXXXXXXXXPXXXXXXXXXXXXRXXXXXXXXXXXXXXXXXPXXXXXXXXXXXXRXXXXKXXXXXXXXXXXPXXXXXXXXXXXXXXXXXPXXXPXXPXXXXXXXXXXXXXXXXXXXXXXXXXXXXRXXXRXKXXXXRXXXXXXXXXXXXXXXXXXXXXPXXXPXPRXPXXXXXXXXXXXXXXXXXXXXXXXXXXXXXXXXXXXXXXXKXRXXPXXXXXXXXXPXXXXXXXXXXXXPXXXXXRXXXXXXXXKXXXXXXXXXPXXXXXXXXXXXXXXXXXKXXRPXXXXXPPXXKRXXXXXXXKXXXXXXPXXXXXXXXXXXXXXXXXXXXPXXXXXXXXXXXXXXXXXXXXXXXRKXXXXXRKRXXRXXXPXXXXXXXXXXXXXXXXXXKXXXXXXPXPXXXXXXXXRX
Q8N2B8 174
XXXXXXRKXXXXXXXXXXXXXXXXPXXPXXXXRXXXXRKXXXXXXXXKXXXXXXXXXXXXXXXXRRXXXXPXXXXXXXRPXXXPXXPPXPXXXXXXPPXXRXXXXXXXRXXKXXKXXXXXXXXKXXRXPPXXXXRXXXRXXXKXPXPXXXXPXXXXXPXKXPXXXXRXXXXKPX
Q8N4M1 653
XXXXXXXXXXXXXXXPRXRXXRPXXXRKXXXXXXXXXXXXXXXXXXXXXXXXXXXXXXXRXXXXXXXXXXXXXKKXXPXXXXPXXXXXXXXKKXXXXXXXXXXXXKXXXXXRXXXXXXXXPXXXXXXXXXXXXXXXXXXXXXXXXXXXXXXXXXXPKXXXXXPRXPXPPXKXXPXXXRXXPXXPXXXXXXXXXXXXXXXXXXRXXXXXXXXRXXXXXXXXXXXXXXXXXXXXXRXXXXXXXXXXXXXXXXXXXXXXXXXXXXXXXXXXXXXXXXXXXRXXXKXXXXXXXXXXXXXXXXXXXXXXXRKRXKXXXXXXXXXXKXXXXXPXXXXXPXXXXXXXXXXXXXXXXXXXXXXXXXXXXXXXXXXXXXKPXXXXRXXXXXXXXXXXXXXXXXXXXXXXXXXXXXXXXXXXRXKXXPPXXPXXXXXXXXXXXXXXXXXKXXXXXXXXRXPRXXXXXXXXXXKXXXXXXXXRXXXRXXXXXXXXXXKXXXXXXXXXXXXXXXXXXXXXXXXKXXXKXXXKXXXXXXXXXXXXXXXXXXXKXXXXXXXXXXXXXXXXXXRXXXXXXXPXXXXXXXXXXXXXXXXXXXXXXXXXXXXXXXXXXXXXXXXXXKPXXXXXXXXXXXKRXXKXXXXRXXXXKXXXRXXXXXXXXXXXR
Q8N6U2 182
XRRXRRXXRXPXRXPXPXXXPRXXXXPXPRXXXPXPXXXXRXPXRPXPXXXXXPXXXXPXXPXXXXXPPXXXXXRXXXXXXRXXXXXXXPXXXXKXXXPPPXXXXXXXXXXXXXXXPXXXXXXXPXRXXRRPXRXRXXXXXXXXXXXXXRXRXRXXXXXXXXXXXXRXXXXXXXRPXXXXXX
Q8NA31 727
XXXXXXKKXXXXKXXXXXXXXXXKXXXXXXXXXKXXXXXXXXXXXXXXXXXXXXRXXXXXXXXKXXXKXXXXXXXKXXXXXXXXXXXXKXXXXXXXXXXXXXXXXXXXXXXXXXXXXXKRXXXXXXXXXXXXXRXXXXXXRXXXXXXXXXRXXRXXXXKXXXXXXXKXXXXXXXXXXXXXXXXXXXXXXPXXXXXXXXXXXXXPXXXXXXKXXXXPXXXRPXXXXXXXXXXXXXXXXKXXXXXXXXXXXXXXXXXXXXXXXXXXXXXKXXXXXXKXXXXXXXXXPXXXXXXXKXXXXXKXXXXXXXXXXXXXXKXXXXXXXXXXXXXXXXXXXXXXKXXXXPXXXXXXXXXXXXXXXKXXXXXXXXXKKXXXKXXXXXXXXPXXXXXXXXXKXXXXKXXXXXXXXRKXKXXXXRXXXXXRXXXXXXXXRXXXXXXXXXXXXXXXXXXKXXXXXRXXRXXKXXXXXKXXXRXXXXXKXXXXXXKXXXXXXXXKXPXKXXXPXXXXXRXXXXXKXXXKXKXXXXXXXXXXXXXXKXXXXXXXXXXXKXPXXXXKXXKXXXPXXXPXXXXXXXXXKXXXXXXXXPXXXXXXXXRXXXXXXXXKXXXXRXXXKXXXXXPXXXXRXKXXXXXXXRXKXXXRKXXXXXKKXXXXPRRRXRXXXXXXXPXXXKKRRXRKXXXXXXXXXXXXXXKKXXXXXXXXXXXXPXXXXRKXXXXXXKXXKXXKXPXXXXX
Q8NA96 180
XPXXXPKXXXXXXXXPXXXXXXXXXXPXXPXKXPXXRPPXXXXXPXXXXXXXXXXXXXXXXXXXPPXPXRPXXXPXXKPXXRXXPRRRXPXXXXXXXXXXXXXXXXXXXXPXXKXPXRXXPXXXXXPXXPRXXRXXXRXXXPXXXXXXRXXXXRXXXXXXXXXXPXKXPXXPXXXPKXXX
Q8NBT2 197
XXXXRXXXXXXXXXXXXXXXXRXXXXXRRXXXRXXXXXXRXXXXXXXXXKXXRXXXXXXKXXXXXXXXXKXXXXXXXXXXXXXXXXXXXXXXXXXRXKXXXXXXXRXXXXXKXXXXXXXRXXKXXXXXXXXXXPXXXXXXXXXXXXXKXXXXXXXXPXXXKXXXXXPXXXXPXXXXXXXXXRKXXXXXXXXXXXXXX
Q8NG81 312
XXXXXXXXXXXXXXXXXXXXXPXXXXXXXXXXXXXXXXXXXXXXXXXXXXXXXXXXXPXXXXXXXXXXXXXXXXXXXXPKXXXXXXXXXKXXXXXXXXXXXXXXXXXXXXXXXXXXXXXXXRXXXXXXPXRXXXXXRPKXXXXXXXXXXXXXXXXXXXXXXXXXXXXXXXXRXXXXXXXXXPXXXXXXXXXXXXXXXXXXXXXXXXXXXPXXXXXXXXXRXXXXXXXXXXXXXRRKXXXXXXXXXXXXXXXXXXXXXXXXXPXXXXXPXXXKXXXXXXXXXXPXXXPXXXXXRXKXXXRXXXKXXXKXKXXX
Q8WWB3 177
XXXXXXXKXXXXXXXXXXXXXXRXRPXXPXXXXXXXXXKXKXXXXXXXXRXKXXXKXXRXRXXXXXXXXXXXRXKXXXXXXXXXXXXXXXXXXXXXKXRXRXXXXXRXXXXXXKXXRXXXXXXXRXXXXXXXXXXXXXXXKXXXXXXXRXXXPXXXRXXXXXXPXXXXXXXXXXXXX
Q92874 299
XXXPRXXXXXXXXXXXXXXXXXRXXXXXXXXXXXXKXXXPXXXXXXXKXXXXXXXXXXXXXRXPXXXXXXXXXXXXXXXXXXXXXXXXXXPXXRXXXKXXXXXXXRKXXXXXXXXXXXPXPXXXXXRXPXXXKXXXPXXXXRXPPXPXRRXXXPPPXPXXXXXXXXXPXXXXPXXXXXXXXXXXXXXXXXXXKXXXXXXXXXXXXXXXXXXXRXXXXXXXRXRXXXXXKXXXPXXXXXXXXXXXXXXXRXXXXXXRXRRXXKPXXXXXXXXXXXXXXXXXXXXXXXXXXPXXXXXKXXR
Q969R8 447
XRXXXXXXRXXXXXXXXXXPXXXXXXXXXXXXXXXXXXXXXXXKXXXXKXXXXRPXXXXXXXXXXXXXXXXXXXXKXKXXXXXXXXXXXXXXXXXXPXKXXXXXXXXXXXXXXXXRPXXKXXXPXXXKXXXXXXXXXXXXRXXXXXXXXRXXRXXRXXXXXXXPXXXXXXXXXXKKXXXXXXXXXXXXXXXPXXXPXXXXXXPXXXXXXXXXXXKKXXXXPPXXXXPXXXXRXXPXXRXXXXXXXXXRXXXKXXXXXXXXXXKXXXXXXXXXXXXXXXXXXXXXXKXXXXXXXXXKXXXXXXXXXXXXXXXKXXXXXXXXXXXXXXXXXXXXXXXXXXRXXXRXXXXXXXRXXXXXXXXXKXXRXXPXXXXXXXXXKXXXXXXXXXXRXXXXXXXKXXXXKPXXXXXXXXXXXXPXXXPXXRXXXXXXXXXPXXPPXXXPXXXXXPX
Q969W9 287
XXRXXXXXXXXXXXXXXPXXXXXXXXKRXXXXXXXXXXXXXXXXXXXXXXXXXXXXXXXXXXXXXKXXXRXXXXRXXXXRRRXXXXXXXXXXXPXXXXXXXXXXPXPXXXXPPRPXXRXXXPPXXXRXRXXRXXPXXPXXXXXXXXPPXXXXXXXXXPPPXXXPXXXXXRXPXXXXXXXRXXXRXPPXRXXXXXXXXXXXRXXXPXPPXXXXXXXXXXXXXXXRXXXPPPXXXXXXXXXPXXXXXXXXXXXPPXXXXXXRXXXXXXXPXXXXXXXXKXKXKXKXXPX
Q96A04 125
XXRXXXXPXRKXPXKXXXXXXPXXRXKPXPXXXXXXXXXPPXXXXXXXXXKXPXXXXKPKXXXXXXXXXXXXXXXXXXXXXXXXXXXXXXXXXXXXXXPXRXXXXXXXPXXXPXPXXXXXPXXXK
Q96MT0 163
XXXXXXPXRXPXXXXXRXXXXRXPXXXXXXXXXPXXXXXXXXXXXXXXXXXXXXXXRXXXXXXXXXXXXXXXXXXXXXXXXXXXXXXXXRXXXXXXXXXXXXXXKXXXXXXXXXXXXXXXXXXXXXXXKXXXXXXXXXXRXRXPXKXXXXXXXXXXXXRXXXX
Q96P11 429
XXXXXXXXXXXXXXXXRXXXXKXXXXXXXXXXXKXXXXXXXXXXRXXXXXXXXXXXXXXXRXXKKXRPXXXKXXXXXXXXXKXXRXXXXRXKXXXXRXXXRXKXXXXRXKXXRXXXRXXXXXXXXXRPXPXXXXPRXXRXXXXKXXXXXXXXXXKRXXXXXXXRXXXXXXXRXXKXKXXXXXPXXPXXXXXPXXXXXXXXPXXRXXXXXXXXRXXXXPXXXXXPPPXXXXXXXXXXPXXKXXXXXXXXKXXXKXXXXXXXXKRXXXXXXXXXRXXXXXXXXXXXXXXXXXPXXPRXXXXXXXXXXPXXXXXXXPXRXXXXPXXXXPXPXRXXXXXXXXXRXXXXXXXXPXXXRXXXXXXXXXXXXXXXXXRXXXXXXPXXXRXXPXXPXXPXRXXXXXPXXXXXXRXXPXXXXXXXXXXXXXXRXXXPR
Q96PV0 1343
XXRXRXXXXRXXXPXXXXXPXRXXRXPXXXRXXXXXXPXXRPXXXPRXXXXXXXXXXXXXXXXXXPXXXRXRRXXXXRXKXXRRXXXXPXXXRPXXXXXXXXXRXRRKXXPXXKXXXXXXXPXXPXRPXXXXXXRRXKXXXKRXKXXPKXXRXXXXRXXXPRXRXXXXXRXRXXXXXKXXXXXXXXXXPXXXXXXXXXXXXXXXXXKPXXXXXXXXXXXXXXXXXXXXKXXXXRXXXXRXKXXXXXXRXXKPXKXXXRRXXXXXKXXXXXXRXXPPKKRXXXXXXXXXXXXXRXXXKPRXXXXXXXXXXXXXXXXXXPXXRXXRXXXXRXXXKKRKKXKXXXXXXXXXPXXXXXXRXXXXXXXPXXXPXXXXXXXXXXXXXXXXXXXXXXXKXKXXXPXXRXKXRXXXXXXXPXXXXKXXXXXXXXXXRXXXXXXXPXXXXKXKXXXXXXXXXXXXXXXKXKXXXXXXXXXXXXRXXXRXXXXXRXXXXXXKXXXXXXRXXXXKXXKXXXXXXXRXXXXXXXXXXXXPXKXXXXXXXXXXXXXRXXXXXXXXKXXXXXXXXPRXXKXXXXXXRXRXXXRXRXXXXXRXXXXXXXXRXXXPXXXXPXXXXXXXXXPXXXXXRXXXXXXKXXXXXXXXXKXXXKXXXXXXXXXXXXXXXXXXXXXXXXXXXXXXXXXXXXXXXXXXXXRXXXXXXXXXXXXXPXXXKXXXXKXXPXPRXXXXXXXXXRXPXXXRXPXRXXXRPRPXPXXXRXPXXXXXXXXXRXXXXXXXXXXXXXRXXXXXXXXXRXPXPXKXKPPPPPPXXXKXXXXXXRPPXXRXXPXXXXXXXXXXXPXXKXXXXXKXXXXXXXXXXXPXXRXXXXXXXXXXXXXXXXXXXXXXXXXXXXXRPXPXXRXXXXXXXXXXXXXXRXXXXXXXXXXXPXXXXRXPXXXXXPXXXXXXXXPXPPXXXXXXXXXXPPXXXXXXXXXXXXRXXXPPXXXXXPXXXXXKXXXXXXXXPKPPXXXXXXXXXXXXXXXPXXXXXXRRXXXXXXXXXXXXXPPXXXXXPXRPXPXXPXXXXXXXXXXXXXXXPPPXXRXKXXXXXXXXXXKPRPXXXXXXXXPXPXXXPXRPRXXXXXKXXXXXXXXXXXXXXXXXXKPXXXKXXXXXPXXXXPXXPXXXRXXXXXXXXPXXXXXXXXXXXXRXXXKXKXXXKXXXXXRXXRXKXXXXXXXXXKXRXXXXXRKXXXXXRRXXXXXXXXXKXXXXXXXRXXXXXKRXRXXXXXKXXXXKXXXXRXXXXXXXXRRXXPXXXXPXPXPKKRXXXXXXRXXPPXXPXXPRXXXXPPXXXXXPPXPPPPPRXXXXXXXXXRXXXXX
Q9BQP9 254
XXXPXXRXXXXXXXXXXPXXPXKXPXPXXXXXXRXXKXXXXRXXXXXXXKXXXXXRXXXXXXXXRXXXXXXXXPXXXXXXXXXRKXXXXXXXXXXXXXXXXXXXXXXXXXXKXXXXXXXXXXXXXXXRPXXXXXXXKXXXXXXXXXXXXXXKXXXXRRXXXXXKXXXXPXXXXXXXXXXXXPPKXXXXXXXXKXXXXKXXPXXXXXXXXPXXXXXXXXXXXKXXKXXXXXXXXXXPXXXXXXXPXXXXXXXXPX
Q9BTX7 342
XXXXXXXXRXXPXXXXXXXXXXPPPPXPPXXXXXXXXXXXXKXRXXXXXKPXXRXRXXXXXRXXXRKXXPXXXXXXXXXXXXRXXRXRKXXXXRXXXXXXXXXXXRRXXPXXXXXXKPXXXKXXXXXXXXXXXPXXXPRXXXXXXXRPXRXXPXXXPXXXXXRXXXXXXXKXXXXXXXXXXXXXXXXXXKXXXXXKXXXXXPXXXKKXXXXXXXXXPXRXKXXXXXXXPRXXKXXXXXXKPXXKXKXXXRXXXXXXXXXXXXXXXPRXXXPKXXXXXXXXXXXXXXXXXXXXXXXXXXKXXXXPXPXXXXXXXXXXXPXXXXXXXXXXXXXRXXKXXXXXXX
Q9BXJ8 343
XXPPPPXPXXXXXRXXXXXXXXXXXXXXXXRXXRXKXXXXXKXXXXXXXXXXRXKKRXXXXXXXXKKXKPXXPXXXXXXXXXXXXXXKXRXXXXXXXXXXXPKKXXXXXXXXXXXXXXXXXXKXXKXXXKXXXXKXKXXXXXXXXXXXXXXRXXXXXRXXXXXXXXXXXXXXXXXXXRXXXXXXXXXRXKXXXXXXXXXXXXXXXXXXXXPXXXXXXKXRXXXXXXXXXXXXXXXXXXXXXXXXXXRXRXXXXRXXXXXXXXXXXXXXXRXXXXXXPXXXXXXXXXXXXXXXXXXXXXXPXXKXXXXXXXXXPXXXXXXXXXXXXXRXXXXKXXXXRXXXKKX
Q9BY60 117
XKXXXKXXXPXXXRKKXXXKXRKKXPXRXPXXXXKXPKXRXPXXXRRKXXXPXXXXXXXXXXXXRKRXXXRPXXXXXXXXXXXXPPXXXXXXXXXXXXXXXXXXXXXXXXXXXXXXK
Q9C035 493
XXXXXXXXXKXXXXXPXXXXXXXXPXXXXXXXXXXXXXXXXXXKKXXXXKXXXXXPXXRXXXXPXXXRPXRXXXXXXXKXRXXKXXPXXXKXXXXXRXXXKXXXXXXXXXKXXXXXXXRXXXXRXXXXXXXXXXXRXXXXKXXXXXXXXRXKXXXXXXXXXXXRXXKXXXKXXXXXXKXXXXXXXXXXRXXXXXXXXXXXXXXXKXXXXXXKXXXXXXXXXXXXXXXXRXXXXXXXXRXXXXXXXXXXXXXXXXKRXXXXXXKKPXXXPKXXRRXXRXPXXKXXXXXXRXXXXXRRXXXXXXXXPXXXXXXXXXXXKRXXXXPKPXXXXXXRXXRXXXXXXXXXXXXXXXXXXXXXXKXXXXXXXXKKXXXXXXXXXXXXPXXXXXXXKXXXXXPKXXXXXXXXXXXXKXXXXXXXXXXXPXXPXXXPXXXXXXPXRXXXXXXXXXXXXXXXXXXXXXXXXXKXXXXXXXXPXXPXXXPRKXXXPXXXXXPXX
Q9GZP8 106
XXXXXXXXXXPXXXKPXXXXXXXXXPKXXPXKXXXRXXXXXXPXPKXXXXXXXXXXXXXXXXXXXXKXXXXXXKXXXXXPXKXKKPKXKKKXKXKKXKXKKKXXPX
Q9H1P6 137
XXXKPXXXXXXXRXXXXXXXXXXKXRXKXXXXXRXXXPXXXXXXXXPXXXXXKXXXXXPXPKPKXXXPXRXRXRPXXPXXKXXKXXPXPPXPXXXXXXXXXRXXXPXXXKXXXXXXXXRXXKXXXXRXXXXPKXXXX
Q9H2A7 254
XXRXXRPXXRXXXXXXXXXXXXXXXPXXXXXXXXXXXXXXXKRXXXXXPPXXXXXXRXRKXXRXXXRXXXXXRXXXXXXXXXXXXKXPXXXXXXXXXXXKXXXXXXXXXXXXXKXXXPXXPPXXXXXXXXXXXXXXPXXXXXXXXXXXXRPXXPXXXXXXXKXXXRPXXXXXXXXXXXXXXXPXXXXXXKXPXKXXXPXXRXXXXXPXXXXXXXXXXXXXXXXXXXXKRRRXXXPXXXPXXPXXXXPXXPXXXX
Q9H2S5 420
XXXRXXXRXRXXXKRXXXPXXXRKXXKXXXXXXXKXXXXXXXRXXPPXXRXKXXXXXXXXXXXRXXXXXXXPXXXPXXXXRXXXXXXXPXXXXXXXXPXXXXXXXXXXRXXXXRRXXXPPXXXXXXXPXXXPXXXXPXPRRXXRXXXRXXXXXRXXRXXRXKXXXPXXRXXRRRXXRXPXXXXXXXPXXXXRKXXRRXXXPXXKXXXXXXXXPXXXPXXKKXXXRXXXXXXXXPXXXXRRXXXXXXRRXXXXXPPXXPXPPXXPKRXXXXPXXXXXXXXXXXRXXXXXXXXXXXXXRXXXXXXXXXXXXXXXXXXXXXXXXRKXXXRXXPXXXXXXXXXRXXRXXXXXXPXPXXXXXXXPPPRRXRXXXXXXRXRXXXXXXRXXXXXXXXXXPXPXXXRXXPXXXXXXPRXPXRXXPXXX
Q9H488 388
XXXXXXXRPXXXXXXXXXXPXPXXPXXXXXPXXXXXXXPXXXRXXXXXXXXXXXXXXXKXXXRXXXXPPXXXXXXXKPPXXXXXXXXXKXXKXXPXXXXXRXXXXXXXXXKXXPXXXPPXKRXXXXXXXXXXRXPXKKXXPXKXXXPXXPXXXXXXXXXXKXXXXXXXXXXXXXRXXXXXRXXPKXXPXXXXPXXPXXXPXXXXXRPXXKXXXXXXXXXKXXXXXXXXXXXRPXXXXXXRXXXXXKXXXXXXKXXXXXXXXXXXPXXXXXXRXXXXPXXXXXXXPXXKXXXRXXKXXXRXXXXXXXXXXXXXXXXXPXXXXXXKXKXKXXXXKPXXXXXXXXXXXXXXXXXXXXXXXXXXXXKRXRXXXXRPXXXXXXXRPPKXRXXX
Q9H511 634
XXPKKKXXKKXKXXXXXXXXXXXXXPXXKXXXXXXXXXXXXXXXXXXXXXXXXXXXPXXXXXXXKXRXXXXXXXXXXXXKXKXXXXXKXXXXXXXXXXXXXXKKXPXXXRXXXXXXXPXXXXXXXXXXXXXKXXXXXXXXXXXXXXXXXXXXXXXXKXXXXXXXRXXXXXXXXXXXXXXXXXXXKXXKXXXXKXXRXXXXXXXXXXXXXKXXXXXXXXXXXXXXXXXPXXXXXXXXXXKXXXXXXKRXKXXXXXXXXXRXXXXXXXXXXXXXXXXPRXXXXXXXXRXXXXXXXXXXXPXXXXXXXXRRXRXRXXXRXXXXXXXRPXXXXKXXXRXXXXRXPXXXXXKXXXXPXKXXXXXXXXXXXXXXXXXXXXXXXXRXXXKXXXXXXXRXXPRXXXXXXXXXXXXKRXXXXXXXXXXXXXXXXXRXXXXXXXXXXXXXPXXXXXXPKXPXXXXRXXXXXXXXXXRXXXXXXXXXXXXXRXXXXXXPXXXXXXXXPXXXXPRXXXXXXXXXXRXXXXXXXXXXPRXXRXXXXXXXXXXPXXXXXXXXXPXXXXXXXXXXXXXXXRXXXXXXXXXXXKKXKKXXXXXXPXXXXXXXXXXXPXXXXXXXXXXXXXPXXXXRXXRXXXXXXXPXXX
Q9NPB9 350
XXXXXXXXXXXXXXXXXXXXXXXXXXXXXXXXKXXXRXXXKXXXPXXXXXXXXXXXXXXXXXXXXXXXXKKXRXKXXXXXXXXXXXXXXXXXXXPXXXXXXXXXXXXXKXXXKXXXXXXXXXXXXXXXXXXXXXXXRXXXXXKXPXXXXXXKPXXXXXXXXXXXXXXXXXPXXXXXXXXXXXRXXPXXPRXXXXXXKXXXXXXXXXXXXXXPXXXXXXXXXXXXRXXXKXPXXKXXRPXKXXXXXXXXXXXXXXPXXXXKXXRXXXXXXXXXXXXXXXKRXXXXXXXXXXXXXXXXXXXPXXXXXXXXXXKXXXXKXXKKXXXXRRXRXXXXXXPXXXXXPXXPXXXXXX
Q9NQG6 463
XXXXXXRKXKKXXXXXXXXXXXXXXXXRXXXXXXXXXXXXXXXXXXKRXXXRXXXXPXXPXRXXXXXKRXXXXPXXXXXPRXXXRXXKXXXXRXXXXXPXXXXXXXXXXXXPPRPKPXXRKXXXXXKKXRXRXXXXXKXXXXXRXRXXXPXXXXXRXKXXXXXXXXXXRXXXRXKXPXXPXRXXXXXXXXXXXXXXXXXXXXXXXXPXXXXXXXXXXXPXXXXXXXXPXXXXXRRXXPXXXPRXXXXXXRXXXXXXXXPKXXXXXXXKXXXXXXXXPXXXXXXXXXXRPXPPPXXXXXXXXXXRXKXXXXXXXPXXXXXXXXXXXKPXRXXXXXXXXRXXXRPXXXXRXRXXXXXXXXXRXXXXKXXKXXXKXXPXXXXXXXXXXXXXXXXXXXXXXXXXPXXXXXRXXXXXRXXXXXXXXXXXPXXXXPKXXXXXXXXPXXXXXXXXXXXXXXXXPXXXXXX
Q9NRA1 345
XXXXXXXXXXXXXXXXRXXXXXXXXXXXKXXXXXXKXXXXXXXPXXXRXXXXXXXXXXXXPRXPXXXPRXXXXXXRXXXXXXXXXXXXXXXXRXXXXXPXXXXXKXXXXXXXXPXXXXXXXRXXXXXXXPXKXXXKXXXXRXRXXXXXXXPXXPXXXXXXXXXXPXXXXXXXPXXXPPXXXPXXXXXXXXXXXXXXXXXXRXXXPXRXXXXXXXXXRPXXXXXXKXXXXXRKXRXXXXXXXXXXXRXXXXXPRXXXXXXRXXXKRXXXXXXPXXXXXKRXXXXXXXXXXXXXXXXXXPXKXXKKXXXXXXXRPKXXXRXXXKXXXXXXXXXXXXXXXXXRXXXXX
Q9NVR2 710
XXXXXXXXXXXXRXRXXXPXXXXXXKXXXXXXRXXXPXXXXXXXXXXXXXRXXXRXXXXXRXXXXXXXXXPXXPXXXRXXXXXXXXXRXXXXXKXXXXXRXXXXXXPXRXXXXXXXKXXXXXXXXXXRXXXXXXXXRRXPXXXXXXXXXXXXXXXXXXXXXXXXXPXXXXRKXXXXXXXPXXXXXXXXRXPXXXXXKXXXKXXXXXXXXXXRXXXXXXXXXXXXXXXXXXXPXKRXXXKXXXXXXXXKXXXXXXPXXRXXKXXXXXXXRXXXXXXKXRRXXXXXXXRXKXXXRXXXXXXXXXXXKXKXXXXXXXXXXXXKXXXXXXXXXXPXXXXXPXXPXXXPXXXXXXXXXXXXXXXXXRXKXXXKKRKXXXXRXKXXXXXXXXXXXKXRXRXXXXXKXXXXXXXXXXXXXKXXRXXXXXXXXXXXXXKXXXRXXXXXKXXXXXXXRXXXXXXXXXXXXXKKXXXXXXXXXXXXXXXXXPXXXXXXXXXXXRXXXXXXXXXXXXXXXRXXXXKXXXXXXXXXXPXXXXXKXXXXPXKXKPKXRKXXXXKXXPXXXKXXXPXXXXXXXXXXKXRXXXXXRXXXXXXXXXXXXXXXXPRXXXXXXKXXXKXXXXXXXXXXXXXXXXXXXXXXXXXXXXRXXXXXKXXXXXXPXXXXXXKXXXXXRXXXKXXKXXXRXXXXRXXXRXXXXXXXXXXRXXXXXKXXXXXXXX
Q9UGI8 421
XXXXXKXKKXXXXXXXXXXXPXXKXKXKXXXXXXXXXRKXXRXXKXXXXXXXXXXXXXXXRKXXKXXXXXKXXXXXXKXKXXXXPXXKRXXXXXXXPXXXKKXXXXXXXXXXXXPPXXXXXXXRXXXXXXPKXKXPXXXXXXXXXRKKXXXKXXPXXXXXPXKXXXXXPRXXKXXXXXXKKXKXXXXXXXXXKXPXXXXXXXPKXXXXPXXXRXXPXXXXXXXXKXXXXKRXXXXXXXXKXXXKXXXPXXXXXRXXXXKXXXPXXXXXXXXXXXXXXXXXXXKXXKXXXXRXXXXXXKPRXXXXXXXXXXXXXXXXXXXXXXXKXXXXXXXXXXXXXXXXXXXXXKPXXKPXXXKXXXXXXXXXXXXXXPXXXRXXXXXXXXXXXXXXXXXXXXXKXXXXXKXXPXXXXXXXXXXXKKRXX
Q9UHJ3 866
XXXXXXXXXXXXXXXXXXXXXXXXXXXXXXXXXXPXXXXKXXXXRXXXXXXPXXKXXXXXRXXPXXXXXXXXXXXXXXXXXXRXXXXXXXRRXXXXXXXRKXXXXPXXXXXXXKKXXXXPXXXRXKXXXXXXXXRXXXXXXXXPPXPXXXXXRXXRXPXXXXXPXXRXXXXXXXXXXXXXXXXXXXXXXXRXKXRXXXXXXXXXXXXXXXXXXPXXXXXXXXXXXXXXXXPPXXXRXXKXXXXXXXXXXKXKXXXXXPXPXXXXKXKXXXXXXXXXXXXKXXXXXPXXPXXXXPXXXXKXXXXKXXXXXXXXXRPXXXXRRXXXXXXXXPXXXPXXXXXKXXXXXXPPPXXPXXXXXXXXXXKXXXXXXXPXRXXPPXXXXXXXKXXXKXXXXXPXXPXXXXXXXXXXXRXXXXXXXXXXXKKPXPXXXXXXXXXXXXPXXXXXXXXXPXXXPRRXRXXKXRKXXXXXPXKXXPXXRXXXXXXRXXXXXXXXXXXXXXKXXXPKXXXXXRXXXXPXXXKXRXXXXPXXXXPXXXXXXXRXXXXXXXXXXXKPXRXXRXXXXXKXXXXXXXXXXXKXKXKXKXXRXXXXXXKXXXRXXXXXRXXXXKXXXXPXXXXPRXXXXKXXXXXXXXXKXKXXXXXXKKKXKRXXRPPXXXXXXXXXXKKXXKRRKRRKXXXXXKKKRXXXXXXXXPXXXPXXXXXXXXXXPXXXXXXXXXXXXXXXXXXXXXXXXXXXXKKXXXXXPXXXXXXXXXPPXRXRRKRXXRXXXXXXXXXKPPXPKXXRXXXXXRXXXXXXPXKXXXXXXXRXXRXXXXXPXXRXXXXXXXXXXXXXXXXXPXXXXXXXXKXXPXXKXXXXXXRXKXXXXXXXXX
Q9ULI2 386
XXXXXXXKXXXXXXRRXRXXXPXKXXXRXXKXKXXXXXXXXRXXXXXXXXXXXXXXXXXXRXXXXXXXXXPXXXXXRXPXPXXXXXXXXXXXRXXXKXXXRXXXRPXXXXXXXXKXXXXXXXXXXXXPXPXXXXXXXXXXXXKXXXXXXXXXXPXXXKXXRXXRXKXXXXXRXKXXXXXXXXXXRXXXPXXXXKXXKXXXXRXXRXXXXXXRXXXXXXRXXXXXRXXXXXXXXXXXXXXXXXXXXKXXXXXXXXXXXXXXXXXXXXXKXXXXXXXXXXXXXXXXXXXXKXXXXXXXXXXXXXXXXXXPXXRXXRRXXXXXXXXXXXXXXXPXXXPPXXXXXXXXXXXXXXXXXXPXXXXRXXXXKXPXXXXXXXXXXXXXXKXXXX
Q9UQE7 1217
XXXKXXXXXXXRXXRXXXXXXPXXXKXXXXXXRXXXXKXXXXXXXXXXXXXXXXXXRPXXRXXXXXXXXXPRXXXXXXXXXXXXXXXRXPXXKXXXXXRRXXXXKKXXXXXXKKXXXKXXXXXXXXXXXXXRXXPXXXXKXXKXXXXXXXPXXXRXKXXRXXXXXRXXXXRKXXXXXXXKXXXXKRXKXXXXXKXXXXRXXXXXXXKXXXXXXXKXXKXRRXXXXXXXXXXXXXXRXKXXXXXXKRXXXXXKXRXXRXXXXXXRXKXXXXXRXXRXXKXKXXXXKXXKXXXXXXRXXXXKXRXKXXXKXKXXXXXXXXXXXXRKRXXKXRXKXXXKXXXKXKXXXXXXPKXXXXKXKXXRXXXRXXXXXXXRXXXXXKXXRXXXXXXKXXRXKXXKKXXKXXXXXXXXKKRXXXXXXKXXXXXXXXKXKXXXXXXKXXXXXXXXKXRXXXXXRKXXXXKXKKXXXXXXRXXXXRXXXXXXXXXXXKRXXXXKKXXXXRXXXXKXXXXXXXXXXKXXXXXRRKXXXXXXXXXXXXXXXXXXXXXPXXXXXXXXXXXXRXXXXXXXXXXXXXKXXXXXXKXXXPXXXXXXPXXKXXXRXXXXPXXXXXXPXXXKXRXXPRXXKXXKXXXXKXXXXRXXXXXXXXXRXXXXXXXXXXXXXXXXRXXXXXXXXXXRKXRXXXXKXXRKXXXXXXXXXXKXXXXXRRXXXRXXXXXXXXXXXXXXXXXXXRKXKXXRXXXXXXXKXXKXKRXXXXKXXXPKXRXXXXXXXXXXXXXXXRXXXKXXXXXXXXXXXXXXXXKRXXXXXXXXRXXXXXXRXXXXXRXKXXXXXXRXXXXXXXXXRKRXXXXXXXXXXXRXXXXXXXXXXXXXXXXXXXKRXKXXXXRXXXXXXXXXKXXXXXKXXXKXXXRXKXXXKXXXXXXXXXXKXXXKXXXRXXXXXKKKXXXXKKXRXXXXXPXXXXXKXXXXXXKXXXRKXXXXXXXXKKXXXXXKKXXXXXXXXXXXKXKXXKRXXXXXRXXKXXXXXXXXXXXRKXXXXXXXXKXXXKXXXXXXXKXXPXXKXXXXXKKXXXXXXXXXXXXXXXXXXXRXXXXXXXXPXXXXXXXXXXRXXXXXKXXXXRXXXXXXXXXKXXXXXXXXXXXXKXXPXPXXXXXXXXXXXXXXXRKXXXXXXXXXXXXXXXXXXXXRPXXXXXXXKXXXXKXRXKXXXXXXXXXXXXKXXXXXXXXXX
Q9Y2J4 779
XRXXXXXXXXXXXRXXXXXXRXXXXXXXRXXXXXXXXXXRXXXXXXXXXXPXXXXXXXXPXXXXXXXXXXRXXPXXXXXXXXXXXXXXXXXXRXXPXPXKXXXXPXXXXXKXXXXXXXXXXXXXRPXXXXRXPRXXPXXXRRXXXXXRXXRXXXXRXXXXRXXXXXXXRXXXRXPXXXXXXXXXPXXXRXXXXPPXRXPPXXXPXXRXPPPXXPXXXXXXXXXXXXXXPRXRXRXXPXXXXXXXRXXXXXXPPXXXXXXXXXXXXXXXXXXPPPPXPXXXXXXPXXXXXPPXXXXPXXXXXXXXXXXXXXXXXXXXXXRXXXRXXRXXXRXXRXXXXXXXKXXRXXKXXXXXXRXXXXXXXXXRXXXKRXXXXKXXRXKXXXXXRRXXXXXRXXRXRXXXXXRRXXXKXXXXXXXXXXXXXKXXXXXXXXXXXXXKXXRXXXXXRXXXXXXRRRXXXXXXXXXXXXXRXXRXXXXXRKKXXXXXKXXRXXXXXXXXXXXXXKRXXXXXRXRXRXXXXXKXXRXXXRXXXXPXXXXXXXXXPXXXXXRXXXXXRXKXXXXXXXXXXXXKXXXKXXXXRXXRXXXXXXXXXXXXXRXXXXXRXXPXPXPXXXXXXXXXXXXXRXXXXXXRXKXXXXXXXXKXXXXKXXXXRXRRXPXKXXXXXXRPXKXXPXXXXXXXXXXXXXXXXXXXXRXXXXXPXRXXXXRXPXXXPXXXXPPXXXXKXXXRXXXXXXXXPPXXXXXXXPPXPXXXXXXXXXXRXXXXXXXXXXRXXXXXXXXXXXX
Q9Y2Q0 1164
XPXXRRXXXXXRXRXXXXXKXXXXXXKXXXXXXXXXRXXXXXXPXXXKXXXXXXXXXKXXXXXXXPRXXXXXXRRXXXXXXXXXXXXXXXPXXXPXXRXXXXXPXXXXXXXXXXKXXXXXXKRXKXXXXXXKKXXXXXRXXXXXXXXXXKXXXXXXXKXXXXXXXPXXXXXXXXXXPXXXXXXXXXXXXXXXXXKXRXXXPXXXXXKXXXXXXRXXXRXXXXXPXRXXXXXXXXXRXXXXXXXPXXXXXXXXRXXXXRXXXXXXXXXXXXXXXXKXXXXXXXPPXKXXXXXRXXXXXXXXXXXXXXXXXXXXXXXXXXXXRRXXXKXXXXXXXXXXXXXXXXXXXXXXXXXXXXXPXXXXXXXXXXKXXXXXXXXXXXXXXXXPXXXXXXXRXXXXXXXXXXXKXXXXXKXXXXXXXXXXXKKXXXXXXXXXXXPXPXXXXXXPXXXXXXXXXXXKXXXXXXXXXXXXXXXPXXPXXXXXXXXXXXXXXXXPXRXXXKXXXXXXXPXXXXXXRXXKXXXXXXXXRXPXXXXXXXXXXXXRXXXXXXXXXXXXRKRXXXXXRXPXXKXRXXXKXXXXXXXXRXXXXXKXKXXXXKXXXXXXXXXXRXXXXXXXXXXXXXXXXXRXXXXRXXXXXXXRXXKXXXXXXXXXKXXXXXXXXXXXXKXXXXXPXXXXXXXKXXXKXXXXXXXKXXXXXXXXXXXKXXKKXXXXXXXXXXXXXXXRXXXXRXXXXXXXXXRKXXXXXXXXXXKXXKXXXXXXXRXXXXXXXXXXKXXXXXRXXPXXKXXXXXXXKKXXKXXXXXXXXXXXXXXXXXXXXXXXXXXXXXXXXXXXXXXXXXXXXKXXKXXXXXXXXXXXXRXXKXXXXXXXKXXXXXXXXXXXXXXXXXXXXXXXXRXXXXXXXXXXXXXPPXXXXXXXRXXRKXXXXKXPXXXKXXXXXXXXXXKXXXXXXXXXXXXXXXXXXXPXKXXXXXXXXXXXKXXXXXXXXXXXXXXXXXXXXXKXXXXXXXXXXXXXXXXXXXXXXXXXXXXXXXXXXPXXPXXPXXXXXXXXXXXXXXXXXXXXXXPXXXXXXXXXXKXXKRXXXKXXXXXXXXXXXKXXXPXXXXXXKXXXXRXXXXKXXXKKXXXXXXRXXXXXXXXXXXXXXXXXXXXXXXXXXXXRXXXXXKXRPXXX
Q9Y3R5 2298
XXPXXXXXXXXXRXRXXXXXXXKXXRXXXXXXXXXXXXXXXXKXXKXXXXXXRXXXXPRRXXXXKRXXXXXXPXXPXXXXXKXXXXXXXXXKXXXXKXXXKXXXXXXXXXXPXXXXXXXXXRPXXXXXXXKXXXPXXKXXXPXXXXXXXXXXPXXXXXXXXXXRXXXXXXRXXXXXXKXXXXXXXXXXXXXXPXXRXPXXXXXXXXXXRXXPXRXXKXXXXXXXXXXXKXXRXXXXXXXXXXXRXXXXXXXXXXPXXXXXXXXXRXXPXXRXXXXRXXXXXXXXXXRRXXXXXRRXXXXXXXXXXKXXXXXPXXXXXXXXXXXXXXXXXKXXKXXXXXXXXXXXXXKXXXXXXXXRXXXXXKPXRXXXXXXXKPXXXPXXXXXXXXXXXRXXXXXXRXXXXXXXKXXXXXXXXXXXXXXKXXRXXXXXXKXXXXXXXXXXXXXXXXXXXRXXXXXXRPXKXRXXXRXXXXPPPXXXXXXXXXXXXXXXXPXXXXXXXXXXXXPXXXXXXXXPXXXXXXXXXXPXXXXXXKXXXKXXXKXXXPPXXXXXXXXXXXXXPXKXXXXKXXXXXKXXXPXXXXXXXPPXKXXXXXXXXXXXXPXXXXXXRXPRXXXXRXXXXKKXXXXXRXXXXXXXXXXXXXXKXXXXXXXXXXXXXXKXXXPXXKRXRXXXXXXXXXXXXRKXXXXPKPXXXPXXKXXXXXXXXXRXXPXKXKXXXXPXXXPXXPXRKXXXXXXXXKXXXXXXXXRXXRRXXXXXXXXXXXXXXXXPXXXXXXXXXXXXXXXXXXPXXXXXXXPXXXKXXXXXXXXXXXXXXXXXXXXXXXXXXXXXXXXXXXXXXKXKRXKXXXXXPXXXKXXXXXXPPXXPXXXKXXXXKXXXXXRXXRXXXXXXXKXXRXXXXXXXXXXXRXXXXXPXXXXXXXXXXXXXXXPXKXXRXXXXXRXXXXXXXXRXXXXXRXXXXXRXXXRXXXXXXXXXXXXXXXXXXXXXXXXXRXXXXXXXXRXXXPXXXXXXXPKXXRXXXXXXKXXXXXXXXXRXXXRKKXXXRXXXXXPXPXXXXXXXXXPXXXXXXXXRXXXXXXXXKXPXKXPXRXXXXXXXXPXXXXXPXRXXXXXPXXXXXXXXXXXXXXXXXXXXXXXXXXPXXXXXXXXXXXXXXXPXPXXXRXXPKRXXXXXXXXXXXXKXXXKXXXXRXXXXKXXXXXXXXXXXXXXXXXXXXXXXRXXKXXRXRXXXXXXXXKXXXXXXXPXXXRRXXXXXXXXXXXXKXXPKXXXXXXXRXXXXXXXXXXXXXXXXXXXRXXXXXXXXXXXXKXXXXXPXXXPXXXXXXXXXXXXXXXXRXXXPXXXKXXXRXXXXXRXXXXKXXXXXXRXXXXXXXXXKXXXXKXXXXXXXXXXRXKXXXXXXXXXXXXXXXXXKRXXXXXXXXXRXXPXXXXXXXXXXXXXXXXXXXXXPXXXXXXKXXXXXXXXXXXXXRXXXXXXXXPXXXRXXXRXXXXXXXXXXXXXXXPXPXXXXXXXXXXXXRXXXPXXXXXXXPXXXXXXXXXXPXXXKXXXXXXXPXXXXXXKXXXXXXKXXXXXXXKXXXXXXXKRXXXXPXXPXXXXXXXXXXXXXXXXXXXXXXKKXXXXXXPXXXRXXRXXXXXXXPRXXXXXXXXXXXXRKXXXXKRPXXXXXXXKXXXXXXXKXXKXXRXKXXXXXXPXXXXXXXXXXXXXXXXXXRKKXXRXXKXKXXPXXXXXXXXXXXXXXXXXXXXXXXXXXXXKXXXKRPPXXKXXXXKXPXXXXPXXXXXXXXXXRXPXPXXXXXXXXXXXXXKXXXXXXXXPPXXXXXXXXXXXXXXRXPXXXXKKXXKXXXXXXXKXXXXXXXXXXXXXXXXXXXXRXXXXKXXPXXXXXXXXXXXXXXXXXXXXXXXXXXXPXXXXXXXXXXXXXXXXXXXXXXXRXXXKXKXXPXXXRXXXXXXPXXRXXXXXXXPXXRXXXXXXXXXXXXXXXKRXXRKXXXXXXXXPXXXXXXXXXXXXKXXXXXXXXXXKXXXKXXXXXXXXXXKXXXXXXXKXXXXKRXXXXXXXXXXXXXXXXXPXXXXRXXXXXRXXXXXXXXXXXXXXXRXXXXRXXPXXXXXXXPXXXXXXXXXXXXXXXXXKXXXXXXRXXXKXXRXKXXXPXXXXPXXXXXPXXXXXXXXXXXKXXXXXXXXPPXKXPXXXXXRXXXXPXXXXXXPXXXXXXXXXXXXXKPXXXRXXXXXKXKXXXXXXXXXXXXKXXXPXXRXXXXXXXRXXXPXXXXXXXXXKXXRXXPXXXPXXPXXXXPXXXXPRXXKXXXXXXXXXXXXXPXX
Q9Y6M9 179
XXXXXXXPXXXXXXKXXRXXKRXXRXXXXXXXXRXKXRXXXXXXRXRXXXXKXXKXXXKXXXXXKXXXXXXXXRXXPXPXXXPXXPXXXXXXRXXXXKXPXXXXXXXXPXXKXXXPXXXXKRXXXKKXRRXXXXRXXKXXXXXXPPXXPXXXXXPPXRKXXXXPPXXXXXXXRPRXRPX
W5XKT8 324
XXXXXXXXXXPXXXXXXXXXRXPXXXXXXXXXXXXXRXRXXXXXXXXRXPKXXXXXXXXXXXXXXXXXXXXXXXXRXXXXXXXXXXXXXXXXXXXXXXXXXXXXPXXXXKXKKXXXXXKXXXXXXPPXXXXXXXRRXXXXXXXXRXXXXPXXXPXXXXXXXRXXXXXXXXXXXXXXPKXXXXXXXKXXXXXXRXXXXXXXRXXPRXXXXXXRXRPXXXXXRXXXXXXXKXXXRPXXRXXXXXXXXXPPPRXXXXXXXXXRXXXRXXPRXXXXXXPXRPXXXXXXXRPXXXXPXXXXXXXXXXXXXXXXXXXXXXXXXRXXXXXX
A0A075B6W5 121
XXKXXXXXXXXXXXXXXXXXXXXKXKXXXXXXKXXPXXXXXXKXXXXXXXXXXXXXXXXXXPXXXXXPXKXPXXXXXXRPXXXXKKXXRXXXXXXKXXKXXXXXXXXXXPXXXXXXXXXXX
A0A0B4J1U6 114
XXXRXXXXXXXXXXXXXPXXXXXXXXPKXXXXXXXXRXXXRXXPRXXXXXXXXXXXXXXXXXXXXXXXXXXXXRXKXXXXXRXXXXXXPXXXXXXXXXXXXXXXXXXXXXXXXX
A6NDX5 716
XXXXXXXKXXXXXXXXPXXKXPXXXXXXXXXPXXXXRXXXXXRXRXXXXXXXPXXXXXXXPXXRXXXKXXXXXXXKXXXXXXXXXXKXXXXXXXKXXKXPXXXXRXXXXXPXPXXXPXXXXXRXXXXXXXXXRXXXXXXXXRXXRXXXXXXXXXXXXXXXXXXXXXXXXXKXXKXXXXXXXXXXXRXXRXRXXXXXXXRXXXXXKXXXXXXXXXXXXRPXKXXXXXXXXXXXKPXKXXXXXKXXRXXXXXXXXXRXXXXXRXXXXRXXKXXXXRKPXXXXXXXKXXXRXXXKXXXXXXXXRKKXXXXXXXKKXXXPXXKXXXXXRXXXXXKPXKXXXXXKXXKXXXXXXKXXKXXXXXKPXXXXXXKKXXXXRXXXXRXXXXXXXKKXXXXXXXKKXXXRXXXXXXXKXXXXXXRPXXXXXXXKXXKXRXXXXKXXKXXXXXRPXXXXXXXKXXRXXXXXXXXKKXXXXXKPXXXXXXXKRXXXXXXXXKXKKXXXXXKXXXXXXXXKXXXXXXKXXRXXRXXXKKXXXXKXXXXXXKXXKXXXXXKPXPXXXXKKXXXXRXXXXRXXXXXXXRKPXXXXXXKKXXXRXXXXXXXKXXXXXXRPXXXXXXXKXXKXXXXXXKXXKXXXXXRPXXXXXXXKXXRXXXKXXXXKKXXXXXKPXXXXXXXKXXXXXXXXXKXKKXXXXXKXXXXXXXXKXXXXXXKXXRXXXXXXKKKP
A6NIK2 292
XXXXXXXPXXXPXXXXXXXRXXXXXXXXXXRRXRRXPXXXXXXXRXXKXXXXXXXXRXXPXXXXXXRXXRXXXXXXXKXXRXPXXXXRXPRXXRXXXXXXRXXXXPXXXXXXXXXRXXXXXXXXXRRXPRPXXRXXXXXXXXXXXXRXRXXPXXXPRXXXXRXXXXXXXRXXXXPPXXXRXXRXXXXXXXRXRXXXXPXXXPXRXXRXXXXXXXPXXXPPRXXXXXXXXXXXXXXRXXXRXXPXPRPPPRRPXRXXXXXXXXXXXXXXXXXRXXXXPXXXXRXXXXXPXXXX
A6NJI9 287
XXXXPXPXPRXXRXXRXRRXXXXXXXXXRRXXXXXXKXXXXRRXXXXXXXXXXKKXXXXXXXXXRXKKXKXXXXXXXKXXXXXXXXRXXXXXXXXXXXXXXXXXXXXXXXPXXXXXXXXXXXXXXXXXXXKXXKXXXXXKXXXXXXXPXXXXXXXRXXXXXXXPXXXXXXRXXXXXKXRRXXXXXXXXKKXXXXXXXXXXXKXXXXXXPKXPXKXKPXXRXPXXXXXXXXXXKXXXXXPXXXXXXRXXKRXXXXXXXXXXXXXPXRXXRXXXXXXXXXXXXXXXXXR
B3KU38 563
XRXXXXKRXXXPXXXXXXXKXXXXXXXXXXXXXXXXXKXPXXXXPXXXKXKXXXRXXRXXXXRXXPXXKRXPXPPXXXXXKXXXXXXXXXXXXXXXPXXRXXXXXXXXXXXXXXXXXRXXXXXXXXKXXPXXXXKXXXXPXXXXXXXXXXXXXXXPXPXXXKKXXXXXXPXXXXXXXXXXXXRXXRXXRXXRXPXRXPXXXXXRXRXXXXXXRXXXXXXPPPXPXXXXXXXXPXXXRXXXXXXXXXRPXXXRXPRRXXXKPXPXXXRRXXRXPXXXXXXXXPPXXXXXXPXXPPXPPXXXXXXXKXXXXXXXRXXXXRXXXXXRXXXXXXXKXXRXXXRXKXXXXXXXXXXPXXXXXXXKXXKPXXXXRXXXXXXXXXXXXXXXXXXKXXXXXXXKXXXXXXXPXXPXXKXXXXXXXRXXXXXXXXXXXXXXXXXRXKKXXXXXKXXXXXXKPXXKXXXXXXKXXRKKXPXXXXXPXXPXXXXXXXKRXXKPXXXRXXXXXXXXXXXXXXXXXXXXXXXXXXXXXXXRXXXXXXXXXXXXXXXXXXRXXXXXXKXXXXKXPXK
O15085 1522
XXXRXPXXXXRXXXXXXXXXXXPXRKXPXXXRXPXXXXXXXXXXXRXXXXXKXXXXXXXXXXXXRXXXXXXXRPXXXXXKXXXKXXXRXXKXXXXXXXXXXXXXXXKXXKXXXXXXXXXXXXXPXXXXXXXXXXXPXPXXXPRXXXXXPXPPPPPPXPPPXRXXXPKPXXXPXXXKXXXXXXRXXXRXXXKXXXXXXPXXXXXXXRPXXXRXXXXXXXXXXXXXXXXXRXPXXXXXXXXRXXXXXXPXXXXPRXXPXXXXRXXXXXRRXXXXXXXPXXXXXXXXXXPKPXXXXPXXXXXPXXXXXXXXXXXXXXXKXKXRPXXXXXXXRXXXXXXXPXPXXXXXXXXXXXXXXPKXXRXXXKXXXXXXXXKXXPXRXKXPXXXXXXXXXRXRXXXXXRXXXXXXXXXXXPXXXXXXXXXRXKRXXXXXXXXXXXXXXXXXXXPXRXRXXXXKXXXXXXXXXXKXXXXRXXPXXXXXXXXXXXXXXRXRXXRPXXXXXKXXXXPXKXKXXPXXPKXKKXXXXKKXKXXXXXKKRXPXXKXXXKPKXXXXXXXXXPXXPXXXKPXXXRXXXXXXXXXXXXXXPXPXXXRXXXXXXPXXXXXXXXXRXXXRXXRXXXXKXRXXXKRXRKXXXXPRXRXXXXXXXXXXXXRXXXXXXXXXXXXXXRXXXXPXPPXXPKXXRRXXXXPXXXXXXXXXXPXXXXXXXXXXXXXXPXPXXXXXXXXXXKXXXXXXXXRXXXRXXXXXXXXXXXXXXXRXXRXXXXXXXXRXKKXXXXPRXXXXRXXPXXPXXXXXXXXXXXXXKKXRXXXPXXKXXXXXXXXRXXXPXRXXXXXXXXXXXXXXXXXXXXXKXKXRKXXRXXXXXXXXXXXPXXRRXXXRXXXXXXXXRXXKXPXXXXXXXKXXXXXXXXXXKXXRXRXXXRXXXKXXXXXXKXXXXRXRXXXXXKRXXXXXXXRXXXPXXXXXKXXXXXXRKXXXXXPXXXRXXKXKXXXXXXXXXXXXXXXXXKXXXKXXXKXXXKXXXXXXXXKXXXXPXXKXXXXXXRXXXXXKRXXXXXXXXKXXPPXXXXXXXXXXXXKXXXXXXXXXXXRXXXRXPXXXPXPXXPPPPXPRXPXXXXPXPXRXXXXXXXXXXXXPXPXXXPXXXXXXXRXXXKXXXXXXXPXXXXXXXXXXXXXXPXPXXXXXXXXRXXRXRXPXXXXXPXPXXXXXXXXXXXXXXXXXRXXXXXXXXPXXXXXXXXXXXPXXXXXPXPXXXXXXXXPXXPXXPXXXPPXXXXXXXXXXXXXXXRPXXXXXXXXXXXXXPPRXRXXXXXXXPXXXRXXXXXXXXXXXXXXXKXXRKXXXXXXKXXPXXPXXXXXXPXPPXXXXXXKXXXXXXXXXXPXXPPXXXXXXXXXPXXPPXPXXXPXXXXXPXPXXXXXXXXPRRPXRXPPXXXXRXXXXXXXXXXXXXXKXXRXKXXXXXXRXXXKXXXXXXXXXXXPXXXXXXXXXRXXXXXXXPPXKXPXXXXXRXXXXXXPXPXXXXXXPXXXXXXXXXXXPXP
O15392 142
XXXPXXPPXXXPXXKXXRXXXXKXXPXXXXXXXXPXRXXXXXXXXXPXXXXPXXXXXXXXXKXXXXXXPXXXPXXXXKKXXXXXXXXXXKKXXXXXXXXXXXKXXRXRXKXKXXKXXXXKKKXXXXXXKKXRRXXXXXXXXX
O43763 284
XXPXXXXPXXXPXXXPXXXXXXXXXXXPXXPXXXXXXXRXXXXXXXXXXXXXXXXXXXXXXPXXXXXPXPXXXXXXPXXXXRXPXXRPXPXPPPXXXXPXXPXPXXXXXXXXXXXXXXPXXXXXRRXXKXRXXXXXXPXXXXRRXXXPXXXRXPPKRKKPRXXXXRXXXXXXXRRXXRXKXXXXXXRXXXXKXXRXXXXXXKXXXXXRRXKXRRXXXXXRXXXRXRXXRXXXXXXXXXXPRPXRPPXPPXPXXXXXXXXXXXXXXXPXXXXXKXXXXXXXXXXX
O43889 371
XXXXXXXXXXXXXXXXXXXXXXXXXXPXXXXRXPXXXXXPXXXXPXXXXXXXXXXXXXXPPXXXXXXXXXXPXXXXXXXXXXXPRXXXXXXXXXXXXRKXXXXXXPXXXXXXXXXXXXRXXXXXXXKXXXXKXXXXXPXXXPXXKXXXXXXKRXRRKXRXKRXXXXXRRKKKXXXXXXXXRXXKXXXXXXXXXXKXXXXXXXXXXXXXXXRKXXXXXXXXXXKXXXXXXXXXXXXXXXXXXXXPXXXXXXXRXXXPXXXXXXXRXXRXXPXXXPXXXXXPXXXXXXPKXXXXXXXXXXXXXXXXPXXXXXXXXXXPXXPXXXPPXXXPXPXXXXXPXXRXPXXPXXXXXXRKXXXXPXXXPXXXXXXRXXX
O60437 1756
XXXXXRKRXKXKXXPXXXXRXXXXKXXXXXXXXXXKXXXXXXKXXXXXXXKXXXXXXRXXXXRXPXXRXXXXXKXXXXXKXXXXXXXXXXXXKXXKXPXXXXXXXXXRXXKXRXXXXRXKXKXXXRXXXKXXXPXXXXXXXXXXKXXKXXXXXXXXXXPXXXXXXXXXXXXXXXXKXXXPXXXKXXXKXXXXXXRXKXXKXXXXXXXRXXXXXXXXXXXXRXXXXXXXXXXXXKXRXXXXXXXRXXXXPXRRRXXXXXXXRXXXXKXXRXXKXXXXXXXXXXXXXPXRXXXXXXXXXXXXXXKXXXXXXXXXXXXXKXXXXXXXXXXXXKXXXXXXRKXXXXXXXKXXPXXKXRXXXXXXXRXXXXXXKXXXKXXXXXXXXXKRXXXXXPXKXRRXXPXKPXPXXXXXXXXXXXXXXXRXXXXXXXKXXXXXXXXXXXXXXKXXXPXXXXXXPPXXPXXXXXXXXXXXXXRXXRXKXXXXKRXXXXRXXXXKXXXPXXXXXXXXRXXXXXXXKXXXXXXRXXKXXXXXXRPPXXXXRXXXXXXXRXKXXKXXXXXXXRXXPXKXRXXXXXXXXXXXXPXXXXXPXXRXRXXXXXRKXXXXXXXXXXXXXKXXXXXRXXKXXXXXXXXXXXXXXXXXXXXXXPXXXRXXXXKXXXXXXXXXXXXXXKXXXXXXXXXXXXXKXXXXXXXXRXXXXXPXXXRXXXXXXKXXXRXXXXRXXXXRRXXXXXXXKXXXXXXXRXXXXXXXXXXXXPXXXPXXXXXXXXXXXKXKXXKXXXXXXXXRXXXXXKXXXXXXXXXXXXKXXXXXXXKXRXXXXXXXXRRXXXXKRXRXXXPXXKXKXXXXXXXXKXXXXXXXXRXRXXXXXXXXXXXRXXPXXXXXXXXXXRXRPXXXXXXXXKXRKXXXXXXXRRRXXXXXXKXXXXXXXXXRXXXPXXXXXRKXXXKKXPXPXXXXXXXXXXRXXXXXXXKXXXXXXXXXXXXXXXRXXXXXXRXXXXXXXXKXXXRXXPXRXXXXXXXXXRXXXXXXRRXKXXRXXXXXXXXXRXXXXXXXKXRXXXKXXXKXXXKXXXXPXXXXXXXXXXXXXXRXXXXRXKXXXXXXXXXXKXKRXXKXRXXXXXKXXXKXXXKXXKXXXXXRXXXXXXRXXXXXXXKXRXXXRXKXXXXRKXXXXXXXXXKXXXXXKXRXXXRPXPKXXXXXXXXRXXXXXXXRKXRXXXXXXRXXXXXXXXXRRRXPXXXXKXXXKXXXKXKXXPXXXKXXXRXRXXXXXKXRXXXRXXXXXXXXKKXXXXXKXXKPXXXXKXXXXXXXXXXXXPXXKXXXXXXRXKXXXXXKKXXXXXRXRXXXXXXXXRKXXXXXRXKXRXXXXXXXRXXXXPXXRXXXXXXXXXXXXXXRXXXKXRXXXRRXXRRRXXXXRXXXXXXRXRXXRRXXXRXXXRXXXRXXXXXXXXXXXRXKXXXXXKXXXXXXPXXXRXXXXXRXXXXXXXXRRXXXXXXXXXXRRKXXXXXKXXXKXKXXXXXXXXXXKXXXXXXXXRXKXXXXXXXRXKRXXXXXXXRXXXRXXXXXXXXXKXXKXXXXXRXXXXKXXXXRXXXXXXXRRXXXXXXXXXXXXRXXRXXXXXXXXXXXXXRXXXXXRXXXXXKRXXKXKXXXXXXXXKRXXXXXXKRXXRXXXXRRXXXXXXPXXXRXXXPXXXXRXXXXXXXXXXKXRXXXXXXXXXXXKXPXXXXXXXXXRKXXKKXXXXXXXXXXRXXPXXXXRXXXKXXXXXXXXXXXXXXK
O60814 126
XPXPXKXXPXPKKXXKKXXXKXXKKXXKKRKRXRKXXXXXXXXKXXKXXXPXXXXXXKXXXXXXXXXXXXXXRXXXXXXRXXXXXKRXXXXXRXXXXXXRXXXPXXXXKXXXXXXXKXXXKXXXXK
O60934 754
XXKXXPXXXPXXXXPXRXXXXXXXXXXRKXXXXXXXXXXXXXRXXXXXXXXXXXXXXXXXXXXPXXXXKXXXKXXXXXXXXKXXXXXXRXXKXXXXXXXXXXXXKXRXXXXPXXXXXXXXXXXXKXXXXXXXXXXXXXXXXXXXXXXXXXXXXXXKXXXKXXXXXXXXRPXXKPXXXXXXXKXXXXKKXPPXXXXXXPPXXXPXXXXKXXXXXXRXXRKXXXKXKXXXXXXXKXXKKXXXXXXXXXXXXRXXXXXXXXXXXXXXXPXXXXXXXXXXXXXXXXPXXXKKXXXXXXXXXXRXXXRPXPXXXXXXXXXXXXXKXXXXPXXXPXXXXKXXXPXPXXXXXXXXXXKXXPXXPXXXXXXXXXXXXXXXXXXXXXXRPKXXKXXKXXXKXRXXXXXXPXXKXXXKXXXXXXXXXXXXXXKXRXPXXXXXPXKXPXXXKXKXRXXXXXXXXXXRXXXXPXXKKRXRXXXXXXXXXXKXXRXXXXXXXXXXXXPXXPXXXKXKXXXXXXXXPXXXXXXXXXXXXXXXKXXXKXXXXKXXXXXKXRXXKKRXXXXXXXXXXXXXXXXKXXKPXXXXXXKXXKXXXXXXXRKRPRXXXXXXXXXXXXXXPXXXKXXXXXXXXKKRXXKXXXXXXXKXXXXXXKXXXXXXXXPKKXXXXXXRXXXXKXXXXRXPXXXXXXXXXXKXXKKXKKXXXPXXXKXPXXXXXXXXXXXXXRKXXXXXXXXRXXXXXXXXXXKXXXXXXXXXRXXPXXKRRR
O75638 210
XXXXXRXXXXXXXXXXXPXXPXXPXXPXXXXXXPXXXXXXXXRXPRXXXXXRXXXPRXXXPRXPXXXXXXXXXXRXPXXXRRPXXRXXXXXXXXPXXXPXXXXXXRRXXXRXXXPXPRPXXXXKXXXXXXXXXXXXXRXXXRXXXXRXRXXXXXXXXXXPXXXKXRXXRXPKXKXXXXRPXXPXPPPPXXXXXXXXRXXXXXXXXXXPXX
O75962 3097
XXXXXXXXXXPXXXXXPXXXXXXXXXXXXXXXXXXXXXXXKXXXXXXXXXRXXXRKXXXXKXXXXXPXXKXKXXXXXXXRXKRXXPXXXXPXRXXXXRXRXXXXRRXXXXXXXXPXXXXXKRXXXXXXXXRXXKXXXXKPXXKXXXXXXPXXXXXXXXXKPXXXXXKXRXXXXXXKXXXXXXXXXXXXXXKXXXPXXXXPXXXXXXXXXXXXXXXXRXXXXXXXXXXXXXXXRXXXXXXXXXKKXXPXXXXXXRXXXXXXXXXKKKXXKXPXXXXXXXXXKXXXRXXXXXXXPKKXXXXXXXXXXXXXPKXXXXXXRXXXXRXXXXXXXXXRKXKXXXXXXXRXXXXXXXKXXXXXXXXKXXXXXXXXXXXXXXPXXXXXXXXXXXXXXXXXXXXXXXXRXXXXXXRXXXXXXXXXXXXRXXXXXXXXXXKXXXXXXXXRXXXXXXXXXXXXKXXKXXXXXXXXXKXXXXXXXPXXXXXXXXXXXXXXXXXXXXXXXXXXXXXXXKXXXXKXXRPXXPXXXXXXXXXXXXXKXXXXXXXXXXXXXXXXRXXXXXXXXRKXRXXXRXXXXXXXXXXXXXXXXXXXXXXXXXXKXXXXXKXXXRXRXXXKRXXXXXXXXXXXXXXXXKXXXXXXXXXXXXXXXPXXXXXXXXXXXXRXXXXXRRXXXRKXXXXXXXXXXXXXKXXXXXXXXXXKXXXXXXXXXXXXXXXXXXKRXXXXXXXXXXXXXXXXKXXXXXXXXXRXXXXXXXKXPXXXXXXXXXXXXXXXXXXXXXXXXXXXXRKXKXXXXXXXRXXXRXXXXXXXXXXXXXXXXXXXXXXXXXXXXXXXXXRXXXXXXKXXXXXXXXXXXXXXXXXXXXXXXXXXXXXXXXXXXRXXXXXXRXXXXXXXXXXKXXXXXXXXXXXRKXXXXXXXXRXXXXXXKXXXXXXRXXXXXXXXXXXXXXXXXXXXXXXRXXXXXXXXXXKXXXXXXXXXXKXXXXXXXXXXXXXXXRXXXXKXXXXXXXXXXKXXXRXKXXXXXXXXXKXXXXXXXXXXXXXXXXKRXXXXXXXXXKXXPXXXXXXXXPXXXKXXXXKXXXXKXXXXXRRXXXXXXKXXXRXXXXXPXXXXXXKXPXXXXKXXXXXXXXRXXRXXXXXXXRKRRXXXXXXXXXXXRXXKXXXXXXXXXXXXXXXXXXXXXXXXXXXXXXXKXXXXXXXXXKXXKXRXKXXXXXXXXXXXKXXXXXXXXKKXXXXXXKRXRXXXXRXXKXRXXXXKXXXXXXXXXKXXKXXXXXXXPXXXPXXXXKXRXXXXXXXXXKRKXXRRKXXXXXXXXXXXKXXXRXXRXXXXXXXXXXXXXXXXXPPXXXXKXXXXXXXXXXXXXXXXXXXXKXXXKXXXXPXXXXXXXXXXXXKXXXXXXXXKXKPXXXXXXXXXXXXXXXXXXXRXXXXXXXXXXXXKPXXRXXKXXXXXKXXXXXXXXXKXXXKXXXXXXXXXPKRXXXXXXXXXXXXXXXXXXXXXXXXXXXXXXXXXPKXXXRKXRXRXXXXXXXXXXXXKXXKXXXXRXKXXXKXKXXXXXXXXXXXXXXXPXKXXXXXXRXPXXXXKXXXKXXXXXXKXXXXKXXRXXXXXRXXXXKXXXKXPXXXPKXXPXXRXKXRRXXXXXXXXXXXXXXPXXXXXXXRXXXXXXXXXKXXXXXXXXXXXXXXXXXXXXXXXXRRXXXXXXXXRPXXKPXXXXXRXXXRXPXXXXXXPXXXXXXXXXRXXXXXXXXXXXKXXXXXXXXXXXPPXXXXXXXPXXXXXXXXPXPKRPXXXXRKXXXXPXRRXXXXKXXXXXKKXXXKXKKXRXXRKXXXXXXXKXXXXXXXXPXXXXXXXRXRXXXXXXXXXXKXXXXXXXXXXXXXXXXXXXXXPXPPPXXXXXXXXXXPXXXXXKXXXRXXXRPXXXXXPXXXXXXXXXXXXXKXKXXXXXRPXXXXXXXXXXXXPXXXPXXXXXXXXXXPXXXXXXRKXXXXKRRXXXXXXXXXXXRXXXRXXXXXXXXXXXXXKXXXXPXXXKXKXKXXXXXXXXXXXXXRXXXXXXXXKXXXXPXKXXXXXXKXXRRXXXXXXXXXXKPKXXXXXXXXXXXXXXXXKXRXXXRXXXXXXXXKPXXRXXKXXXXXKXXXKXXKKXXXXXXXXXRXXXXXXXXPRRXXXXXXXXRXXXXXXKXXXXXKXXXXXXXXXXXXXXXXXPRXRXRRXXXXXXXXXXXXPXXKKKXXXXPXXXXKXXXKXXXXXXXXXXXXXPXKXXXXXRXXXXXXXXXXXXXXPXXRXXXXXXXXXXXXXXRXXXXXXXXPXXXXRXXXXXXXXXXXXXXXXXXXXXXXXXPXXXXXXXXXPXXXXXXPXXXRXRPXRXPXPXRXXPPXXXXXXXXXXXXXXKXXXXXXPXPXXPPPXXXPXXXPXXPXRRPPXXXXXXXXRXXXPXPKXKXXXXPRKXXXXXXXXXPXXPXKXXRXXXXXXPXXKPRXXXXXPXXXPXXXXXPXXXKXPXPPXXPXXKXXXXXXXXPXXPXXRPXXXXXPXXXXXXXRXXPRXXXPXKXXXRXXXXXXXXXXXXXXXXXXXXXXXXXXXXXXXXXXXXXXXXKXXXXXXXXXXXXXXXXXXXXXXXXXXRXXXXXXPXXXXXXPXXXXXXXXXXXXXXPXXXXKKXXXXXXXXRXRKKXXKKXKXXKRXXKXXXXXRKXRXXXXXKXXXKXXXPXXXXXXPPXXXXPXXXXXXXXXXXXXXRXRXXXRPKXXXXXKXPXXXXXXXXXXXXXXXXXXXXXXXKXXXXXXXXXXXXXXXXXXXXXXXXXXXXXRXXXPXXXXXXXXXKXXXXXXXXXXXXXXRXRXXXXKKXXXKXXKRXXXXKXXXKKXXKRXXXXXXXXXXXXXXXPXXXXXXXXXXXPXXXXXXXXXXXXXRXXXXXXRXXXXXXXKXRXXXXXXXXXXRXXXXXRXXXXXXKPXXXXXXXXXXKPXXKXXXXXXXXXXXXXXXXXXXXXXPXXXXPXXXXXXPXXXXXXXXXXXXXXXXXXXXXXPXXXXXXXXXXXXXXRXXXXXPXXXXKXXXXKXKXXXXXXXXXXPXKRPXXXXXXXXXXXXXXXXRXXXXXXXXRXXXXXXRRKXXXXXRPXRXXKXXXXXRXXPRX
O95522 483
XXXXXPPRXXXXXXXXXXRXRXXXXPXXXXXPRXXXPPXXXXXXXRRXXXXXXXXXXXXPXXXXPXXXXXKXXXXXXXRXXXXXXXXXXXXKXRPRRXKXXXXXXRXXXXXXXXXXXXXXXXXPXXXXKRRXXXXXPRPXXXXPXXXXXXXXXKXXXXXXXXXXXXXXXKXRKXXXXXXXKXXXXXXXXXXRXXXXXXXXXXXXXXXXXXXXPXXXXXXXRXXPXXXXXRXXRKXXXXXXXXXXXXPXXRKXXXXXXXXXXXXKXXXXXKXXXXXXXXXXXXXXXXXRXXXXPXXXXXXXXXXXXXXXXKXXXXXPXXRXXKXXXXRXXXXXXXXPXPXXXXXXXXXXXXXXXXXXXXXXXXXXXXXXXPXXXRXXXXXXXXXXXXXXXXXXXXXXXRXXXXXXKXXXXXXPXPXXXXXXXXXXXXXRXXXXXXXXXKXXRXXRXPKXXXXXXXPXPRXXXRXXXXXXPXXXXXXXXXXXXXX
O95684 399
XXXXXXXXXXXXXXXXRXXXXXXXXXXXXXXRXKXXXRXXXXXXXXXXXKXXXKXPXXXXXXKKXXXXKXXRXXXXXXXXXXXXXXXXXXXXXXXPXXXXXXXXXXRXXXXRXXXXXXXXXXXXXPXXXXXXRRXXXKXKXPXXXXXXXXXXXXXXPPKXPXXKXXXXXXPXKXPRXKXXXKKKXXXXKXXXKKXXXXXXXXXXXXXXXXPKXKXXXXXXXXXXKXXXXXXXRXXXXKXKXXXXPXXXXXXXXXXXXXPXPKPXKXXXXRKXPRKXXXXXXXXXXXPPXKXXXXXXXXXPXXKXXXXKRXXXXXKXXKXXXXKXXXXXXXXXXXXXXXXXXXXXXXRXXKXXXXXXXXXXXXXXXXXXXXXXXXKXXXXXXXXXXXXXXXXXXXXXXXX
P04435 115
XXXXXXXXXXXXXXXXXXXXXXXXXXPRXKXXKRXXXXXXRXXPXXXXXRXXXXRXXXXXXPXXXXXXXXXXXXXKXRXXXXRXXXXRPKXXXXXXXXXRXXXXXXXXXXXXXXX
P08118 114
XXXXXXXXXXXXXXXXXXXXXXXXXPXXXXPXXXXRKXXXXKXXKXPXXXXXXXXXXXXXXXXXXXXXXXXXXXXPXXXXKXXXXRXXKKXXXKXXXXXKKXPKKXXXXXXXXX
P09327 827
XXKXXXXXKXXXXXXXPXXXXXRXXXXXXXPXPXXXXXXXXXXXXXXXXXXXKXXXXXXXXXXXXXXXXXXXXXXXXXXXXXXXXXXXXKXRXXXXRXXXXXXXXXXRXXXKXXXXXRKXXXXXXXKXXXXXXXXXXRXXXXKXKRXXXXXXXXXXXKXXXRXXXXXXXXXKXXXXXXXPXXXRXXRXRXXXXXKXXRXXXRXXRXXXXXXXXXXXXXXPKXXXXXXXXXXKRRXXKXXXPXXXXXPXXKXXXKXXXXXXXXXXXXXRXXXXRPXXXXXXXXXXXXXXXXXXXKXXXXKXKKXXXXXKKXXXXXXXXXXKXKXXPPXXXXXXXXXXXXXXXXXXXXXKXXXXXRXXXXXKXXXXXXXXKXXXXKXXXXXXXXKPXXXXXXKXXXXXXXXXXXXRXXXXXXXPXXXKXXXXXXXXXXXXXXXXXXXXXKXXXXXXXXXXXXXXXXXXXXXXXXXXXXXXKXXXXPXXXRXPXXKXPPXXXXXXKXRXXXXXXXXXRXXXXXXXPXXRXXXXXXXXXXXXKXXXXPXRXXXXXXXXXXXXKXXXXXXXXXXKXXXXXXRXXXKXXXXXXXRXXKXXXXXXXXPXXXXXXXXXKXPXXXXKRXXXXXXXXXPRXXXXXXKXXRXXXXXXPXXXXXXXXXXXXXXXXXXXXXXXXXXKXXXXXXKKXXXXXXXXXXKXXPXXRXPXXPXXXXKXXXXPPXXXXXXXXXXPXKXXXXKXXXXXKXXXXXXRXXXXXXXXXXXPKXXXXXXXXXXXXXPXPXXPXXXXXXKPXXXXPXXXXPXRKXXXXXXXXXXXXXXXXPXXXXXXPRXKXXXXKKXKXXX
P0CG47 229
XXXXXKXXXXKXXXXXXXPXXXXXXXKXKXXXKXXXPPXXXRXXXXXKXXXXXRXXXXXXXXKXXXXXXXXRXRXXXXXXXKXXXXKXXXXXXXPXXXXXXXKXKXXXKXXXPPXXXRXXXXXKXXXXXRXXXXXXXXKXXXXXXXXRXRXXXXXXXKXXXXKXXXXXXXPXXXXXXXKXKXXXKXXXPPXXXRXXXXXKXXXXXRXXXXXXXXKXXXXXXXXRXRXXX
P0CK97 266
XXXXXKXPXXXXXXPXXXXKPKXRXPXXXXXXXXXRXXKXXXXKXXXXXXXXXXXXXXXXXXXXXXXXXXXXXRXXXXXXXXXXXXXXXXXXXKXXXXXXXXXPXXXXXXXXXXXXXXXXXKXXXPXXXXXXKXRXXXPPXXXXXXXXXXXXRXXXXXXXXXXXKXXXXXXXXXXKXXXPXXXXXXXRXXXXXXXXRPXXRXXRXXXXXXPXRXXXXXXRRXPXPPXXRXXXRPXXXXXPXXXXXPXXXXRXXXXXXXPXPXXPXX
P0DPI2 268
XXXXRXXXXXRXXXXXXXXXXXPXXRXPXXRXXXXXXXPRPXXRXXXXXXXXXXXXXXXXXXXXXXXXXXXRXXXXXXXXXPXXPXXXXXXXXKXXPXXXXXRXXXXXXXRXXRXKXXXXXXXXXXXXXXXXXPXXXXXXKXXXXXXXXXKXXKXXKXXXRXXKXXXXXXKPXXXXXXXPXXXXKXXRXXXXXXXXXXXXXXKXPXXXXXXXXKXXXXKXXXKXXXXXXXXXKXKXXXXPXXXXXXXXXXXXXXXXXXXRKXXXXXXK
P10619 480
XXRXXPPPXXXXXXXXXXXXXXXXRXXXXPXXXXXXRXPXXXKXPXXRXXXXXXKXXXXKXXXXXXXXXXKXPXXXPXXXXXXXXPXXXXXXXXXXXXXPXXXXPXXXXXXXXPXXXXXXXXXXXXXXPXXXXXXXXXXKXXXXXXXXXXXXXXXXXXXXXRXXPXXKXXKXXXXXXXXXXXXXPXXXXXXXXXPXXXXXXXXXXXXXXXXXXXXXXXXXXXXXXXXXXXRXXXXXXXXXXXXXKXXXXXXKXXXXXXXXXXXXRXXXXXXXXXXXXXXPXXXXXPXXXRXXKXXXXXXXXXXXXXRXPXKRXXXXXXXRXXXKXRXXPPXXXXXXXXXXXXXPXXRKXXXXPXXXPXXXXXXXXXXXXXRRXXRXXXXXXXKXXXXXKXXXXXXXXXXXXXXXXXXXXXXXXXXXXKXXXXRRPXXXKXXXXXXXXXXXXKXXXXXXXXXXKXXXXXXPXXKPXXXXXXXXRXXXKXPX
P13473 410
XXXXRXXPXPXXXXXXXXXXXXXXRXXXXXXXXXXXXXXXXXXXKXXXXXXXRXXXXXKXXKXXXXXXXXXXXXXXXXXXXXXXXPKXXXXXXPXXXXXXXXXKXXXXXXXXXXXXXXXXXXXXXXPXXXXKXXXXXXXXXXXRXPXXXXXRXXXXXXXXKXXXXXXXXXXXXXXXXXXXXXXXXXXXXXKXKXXXXXPXXXXXXPXPXXXPXPKXKPXXXXXXXXXXXXXXXXXXXXXXXXXXXXKXXXXXXXXPXXXXXXXXXRXXXXXXRXXXXXXKXXXXXXXXKXXXRXXXKXXXXXXXXXXXXXXXXXXXXXXXXXXPXXXXXXXXKXXXXXXXXXXXXXXXXXRXXPXXXXXXKXXXXXXXXXXXXXXXXPXXXXXXXXXXXXXXXXXXXXXXKXXXXXXXXX
P21781 194
XXKXXXXXXXPXXXXRXXXXXXXXXXXXXXXXXXXXPXXXXXXXXXXXPXRXXRXXXXXXXXXXRXRRXXXRXXXXXRXXKRXKXKXXXXXKXXXXXXXXRXXXXXXXXXKXXXXXXXXXXXKXXKXXXKKXXXXXXXXKXXXXXXXXXXXXXXKXXXXXXXXXXXXXXKXXPXRXKKXKKXXKXXXXXPXXXX
P23409 242
XXXXXXXXXXXXXXXXXXXXXXXPXXXXXXXPXXPXXXXXXXPXXXXXPPXXXXXXXXXXXXXXPPXXXPPXXPXXXXXXXXKXXKRKXXPXXRRKXXXXRXRRRXKKXXXXXXXXKRRXXXXPXXRXPKXXXXRXXXXXXXRXXXXXXRXXXXXKXXXXXXXPXXXRPKXXXXXXXXXXRXXXXXXPXXXXXXRXXXXXXKXXXXXXXXXXXXXXRXXXXXXXXXXXXXRKXPXXXXXXXK
P35346 364
XXPXXPXXXPXXXXXXPXXXXXXXXXRXXXXPXPXXXXRXXXXPXXXXXXXXXXXXXXXXXXXXXXRXXKXKXXXXXXXXXXXXXXXXXXXXXPXXXXXXXXXXXPXXPXXXRXXXXXXXXXXXXXXXXXXXXXXXRXXXXXXPXXXXRXRRPRXXKXXXXXXXXXXXXXXXPXXXXXXXXXXXXXXXXXPXPXXXXXXXXXXXXXXXXXXXPXXXXXXXXXXXXXKXRXXXXRXXXXRRRXXRKXXRXXXXXXXXXXXXXXPXXXXXXXXXXXXXPXXPXXXXXXXXXXXXXXXXXXXXPXXXXXXXXXXRXXXXKXXXXRKXXXXKXXXXXXPRPXRXRXXXXXXPPXXRXXXXXXXXXXKX
P35499 1836
XXRPXXXXXXPXXPXXXRPXXRXXXXXXXXRXXXXXXRXXRXKXXXXXXPXRKPRXXXXXXKXXPXXXXXPPPXXXXXPXXXXXPXXXXKKXXXXXXKXKXXXRXXXXPXXXXXXPXXXXRRXXXKXXXXXXXXXXXXXXXXXXXXXXXXXXPPPXXKXXXXXXXXXXXXXXXXKXXXRXXXXXXXXXXRXPXXXXXXXXXXXXXXXXXXXXXXXXXXRXXRXXRXXKXXXXXPXXKXXXXXXXXXXKKXXXXXXXXXXXXXXXXXXXXXXXXXXXRXKXXRXPPPXXXXXXXXXXXXXXXXXXXXXXXXXXXXXXXXXXXXXXXXXXXXXXXXXXXXXXXXXXXXXXXXXXXXXXXXXXXXXXXXXXXPXXXXXXKXXRXPXXXXXXXXXXXXXXXXXXRXXXXXXXXXXXXXXXRXXXKXXXXXXXXXXXXXXXXXXXXXXXXXXXXXXXXXXXXXXXXKXKXXXXXXXXXKXKKXXXXXXKXKXXXXXXXXXXXXXPXXXKXXXXXXXXXXXXKXXPRXXXXXXXXXXXXXXXXXXXXXKXPPXXXKXXXKXXXXXXXXPXXKXKXXXXXXXXXPXXXXXXXXXXXXXXXXXXXXXXPXXXXXXXXXXXXXXXXXXXXXXXXXXKXXXXXPXXXXXXXXXXXXXXXXXXXXXXXXXXXXXXXXXXRXXRXXRXXKXXKXXPXXXXXXKXXXXXXXXXXXXXXXXXXXXXXXXXXXXXXXXKXXKXXXXKXXXXXXXPRXXXXXXXXXXXXXXRXXXXXXXXXXXXXXXXXXXXXXXXXXXXXXXXXXXXXXXXXXXXXXXXXXXXXXXXXXXXXXXXXXXXXXXRXKXXXXXXKXXXXXXXXXKXXXPKXXXXXXXXXXXXXXXXXXXXXXPXXXKKXPPXXXXKKXXXXXXXXXXXXXPPXXXXXXXXXXXXXPXXXXXXPXXXXXXXXXXPXXXXXXXXXXPXXXKKPPXPXXXXXXXXXXXXXXKPPXXXPXXXXXXXPXXXXPXXXXXXXXXXRXPXXXXXXXXXRXKKXXXXRRXXXKXXXXXXXXXXXXXXXXXXXXXXXXXXXXXXXRRXXRXXXXXXXKXXXXXXXXXXXXKXXXXXXKXXXXXXXXXXXXXXXXXXXXXXXXXXXXXXXXXPXKXXRXXRXXRPXRXXXRXXXXRXXXXXXXXXXPXXXXXXXXXXXXXXXXXXXXXXXXXXKXXXXXXXXXXXRXXXXXXXXKXXXXXXXXXXXXRXXXXKXXXXXXXXXXXXXXXXXXXKXXXXXXXXXXXXRXKXXXPXXXXXXXXXXXXXXXXXXXXXXXXXXXXXXXXXXXXXXKKKXXXKXXXXXXXXKKXXXXXKKXXXKKPXKPXPRPXXKXXXXXXXXXXKXXXXXXXXXXXXXXXXXXXXXXXXXXXXKXXXXXXXXXXXXXXXXXXXXXKXXXXRXXXXXXXXXXXXXXXXXXXXXXXXXXXXXXKXXXXPXXXRXXRXXRXXRXXRXXRXXKXXRXXXXXXXXXXPXXXXXXXXXXXXXXXXXXXXXXXXXXXKKXXXXXXXXXXXXXXXXXXXXXXXXXXXXXXXXXXPXXXXXPPXXXPXXXXPXXXXKXXXXXPXXXXXXXXXXXXXXXXXXXXXXXXXXXXXXXXXXXXXXXPXXXXXXXXXXXXXXKXXPXXXXXXXXXRXXXXXXXXXXPXRXXKPXKXKXXXXXXPXXPXXKXXXXXXXXXXXKXXXXXXXXXXXXKXXXXXKXXXXXPXKXXXXPXXXXXKRKXXXXXXXKXXRXXRRXXXXRXXKXXXXXXRXXXXXXXXXXPXKXXXXXXXXXKXXXXXXXXXXXPXPXXKXXXXXXXPXXXXXPXXPXXXXXPPXPPPXXXXRPXXKXXXX
P41231 377
XXXXXXPXXXXXXXXXXXXXXXXRXRXXXXXKXXXXPXXXXXXXXPXXXXXXXXXXXXXXRXKXXXXXXXXXXXXXXXXXXXXXXXPXXXXXXXRXXXXPXXXXXXKXXRXXXXXXXXXXXXXXXXXXXXRXXXXXRPXRXXRXXRXRXXRRXXXXXXXXXXXXXXPXXXXXXXXXRXXRXXXXXXXXPXXXXRXXXXXXXXXXXXXXXPXXXXXXXXXXXXRRXXKPXXXXXXXXPRXKRKXXRXXXXXXXXXXXXXXPXXXXRXXXXXXRXXXXXXXXXXXXXXXXKXXRPXXXXXXXXXPXXXXXXXXRXXRXXRXXKPPXXPXPXXPXRRRXXXRRXXRXXXXRXXXXXXXXXXXRRXXXXPXXXXXXKXXRX
P42336 1068
XPPRPXXXXXXXXXXXPPRXXXXXXXPXXXXXXXXXXRXXXXXXXKXXXXKXXRKXPXXXXXXXXXXXXXXXXXXXXXRXXXXXXXRRXXXXRXXXPXXKXXXPXXXRXXKXXXRXXXXXXXXPXXXXXXXKXPXXXXXRRXXXXXXKXXXXXRXXXXPXXRXXXXXPPXXXXXPXXPKXXXXKXXKXXXXXXXXXXXXPXXXKXKXXXKXXXXXXPXXXXXXXXRKKXRXXXXXXXXXKXXXXXXXXKXXXKXXXXXXXXXXKXPXXXXKXXRXXXXXXRXPXXXXXXKXXXXXXXPXXXXXXPXXXRRXXXXXPXXXXXXXXKXXXXXXXXXRXKXXXXXXXXXXXRXXXKXXXRXXXXXXXXPXXXXXXXXRXPXXXPRXXXXXXXXXXXPXXPRXXRXXXXXXXXKXRKXXKXXXXPXXXXXXXXXXXXXXXXXXKXXXXXXPXPXXXXXXXXPXXXXXXXPXKXXPXXXXXXXXXXXXXKXPXXXXXXXXXXXXXXRXXXXXXXXXXXXXRXXRXXXXRXXXKXXXKXXXXRXPXXXXXXXXKXXXXXXRXXXXXXPXXXPKXXXXXKXXXRXXXXXXXXXXKXXPPXKPXXXXXXXXXXXPXPXXRXXXXRXXXKXXXXXKXXXXXXXXXXXXKXXXXXXXXXXRXXXKKXXXXXRXXXXXXXXXKXXXXXKXXXXRXXXXXXXXXRXXXXXXKXXXRXXXXXXKXXXXXXXXKXXKKXXXXKXXXKXXXXXXRRPXXXXXXXXXXXPXXPXXXXXXXRXXXXRXXXXXKRPXXXXXXXPXXXXXXXXXXXXXXXKXXXXXRXXXXXXXXXRXXXXXXXXXXXXXRXXPXXXXXXXXXXXXXXXXRXXXXXXXXXXKXXXKXXXXXXXXXXXXXXKXKXKXXXXXXXXXXXXRXXXXXXXXXXXXXXXXRXXXXXXXKXXXXXXXXXXXXXXXXKKKKXXXKRXRXPXXXXXXXXXXXXKXXXXXXKXRXXXRXXXXXXKXXXXXRXXXXXXXXXXXXXXXXXXPXXXXXXXXXXXRKXXXXXKXXXXXXXXXXKXXXXXXXXXXXXKXXXXXXXXKXXXXX
P43405 635
XXXXXXXXXXXXXPXXXXXXXRXXXXXXXXXXXXXXXXXXXRXXRXXXXXXXXXXXXXRKXXXXXXXRXXXXXXXXXXXRXXXXPXXXXXXXXXXXXXXXXXXKKPXXRPXXXXPKXXPXXXXKXXXXRXXXKXXXXXXXXXXXXXXXXXKPXXXKXXXXXXXXKXPXXXXKXXRXXXXXXXXXXXKXXXKXXXRXRXXXXXXXXXXXXXXKXXXXRXXKXKXXKXXXPXXKKXXXXXXXXXXXXXKXXXXXRXXXXPXXKXXXXXXXXXXXRPXXPXXXPXXXXXXXXXXRXKXXXXPKPXXRKXXPXXXXRXXXXXXXXPXXPXXXPXXXXKXPXRXXXPXXXXXXXXPXXXPXXXRPKXXXXXRKXXXXXXKXXXXXXXXXXKKXXXXXKKXXKXXXXKXXKXXXXXPXXKXXXXXXXXXXXXXXXPXXXRXXXXXXXXXXXXXXXXXXXXPXXKXXXXXRXXKXKXXXXXXXXXXXXXKXXXXXXXXXRXXXXRXXXXXXXXXXKXXXXXXXKXXRXXXXXXKXXXXXKXPXKXXXPXXXXXXKXXXKXXXXXXXXXXXXXXXXXXKPXRXXKXXXXXXXXXKXXRXXXPXXXPRXXXXXXXXXXXXXXXXRPXXXXXXXRXRXXXXXXXX
P48751 1232
XXXXXXPPPXXXXPXPXXRXPXXXPPXXPXXXXXXXXXXKXXXXXRXXXXXXKPPXXXPXKPXRXXXXRXXXXXRXXXXXXXXPXXXRXPPPXKXRRXPPXXXRXXRRKRKKXKXXXPPXXXXPPXXXXXXXXXXXXXXXXXXXXXXXXXXPXXPPXXXXPXKXKXXXXXXXXXXPXXPXRXXXXKPXPXXXPXXXKXPXXXXXXPXPRXRXXRXXXXKXRPXXPXXXXXXRXRXXPXXXXXXPXXPXXXXPXXXXXXXXXXXXXXXXXKXXRXXXXPXXRRXXXKKPXRXXXXRXXPXXXXPXXRRKKKKKKXXRRPXXXXXXXXXXXXXRXXXPXXRXXXRXXKXXXXXXXXXXRXXKPXXXXXXXRXXXXXRRXXXXXXXXXXXXXXXXPXXXXXXXXXXXXXXXXRPXXRXXXXRXXXXKXXXPXXXKXXXXXPRXPXXXXXXXXXXXXXPXPXXXPXXXXPXXXXXXXXPXPXXPXXPXXKXKPXXXPXXXXXRXKXXKXXXKXPXXXXXXXXXXXXXPXXXXPXXXXXRXXXXXXXXXXXXXPXPXRXXXXXXXPXXXXXXXXXXXRXXXXXXXXKXXXXXXXXXXXRXXXXXXXXXXXXXXXXXPPXXXXXRXXXRXXXXXXRXXXRKRRXRXXXKXXXXXRXXXXXPXKXXXXXXXXXXXXPXXXPXXRXXXXXXXXXRXXRRRXPXXPXXXRXXXXXXXXXXXXXXXXXXXXPXXXXXXXXXXKXXXXXXXXXXXXXXXXXXXXXXXXXXXPXXXXXXXXPXXXXXXXXXKXXRXXXXXXXXXRXXXXXXXXXXXXXXXXXXXXXXXRXXXPXXXXXXXXXXXXXXXXXXXXKXXKXXXXXPXXPXXPPXXXXXXXXXXXXXPXXXXXPPXXXPPXPRXXPXXXXXXXXXXXXXXXXXXXXRKXRXXRXXXXKXRRXXXXXXXPXXXXXXXXXXXXXXXXXXXKXXXPXXXXXXXPXKRXXXXPPXXXXRPXPPXXXXXXXXPXXXXXXXXXXXXXXXXXXXXXKXRRXXKXXXXXXXXXXXXXXXXXXXXXXXPXXXXXXXRXXXXXXXXXXXRXXXXPXXKPXXXXXRXXRXXXXXXXXXXXXXXXXXXXXRRXPXXXXXXXXXXXXXXXXXXXXXXXRXXXXXXPXKXXPXXPXXXKXKXXRXXXXXXXXXXXXXXXXXXKXXXXXXXXPXXXXXXXPXRXXXXPRXXXXRXXXXXXXXXXXPXXXXXXXXXXXXXXXPX
P50548 548
XKXPXXXXXXXPXXXXKPXXXPXXRXXXXXXXXXXXXRKXXXXXXXXXXXXXXXXXXKXPXXXXRXXXXRKXKPXXXXXKXXRXXRXXXXKRXXXKXKXKRXXXKXXXXKXXXXXXPXXXXXXXXXXXPXXXPPXPXXXXXXRXPPXXPXXXXXPXXXPRXPPXXXXXXXXXXXXXXXRRXXRXXXXXXXXXXXXXXXPXXXXPRXRPPXPPXXXXXRXPPXXRXPXXPXXXRXXPRPRXXPXPXXPXPXXPXXXPXXXXPPXXXPXXPXXPXXXXXXPXPXXXPXXPXXXXXPXXXXXXXXXXXXPXXXKRXXXXXXXXXXXXXXXPRXXXXXPXXXXPXPXRPXKXPXPPXXPXXPPXPXXXXXXXXXXXXPXKXKXXPPPXXRRXRXXXXKXXXXXXKXXXXXXXXXXXXXXXXPPPPPPXXKXXPXXXXXXXXXXXXXXXXXXXXXXXXXKXPRXPPXPPKPXPXXXPXXXXXXPXKXRXKRRXXXXXRXXXXXXPXXXXXXXXXXKKXRXXXPXXXXXPXXPRRXXXXXXXXXXXXXXXXRXX
P52198 227
XXXXXXRXKXXXXXXXXXXKXXXXXXXXKXXXPXXXXPXXXXXXXXXXXXXKRRXXXXXXXXXXXXXXXXXRPXXXPXXXXXXXXXXXXRPXXXXXXXKKXXXXXXXXXPXXKXXXXXXKXXXRXXXXXXRXXXKXRXXPXXXXXXXXXXKXXXXXXXXXXXXRXXXRXXRXXXXXXXXXXXXRXXRXXRRXXXRRXXXRXXXXXXRPXRXXXXXXXKXRXKXXXXX
P55064 265
XKKXXXXXXXXKXXXXXXXXXXXXXXXXXXXXXKXPXXXPXXXXXXXXXXXXXXXXXXXXXPXXXXXXXPXXXXXXXXXXXXXXXRXXXXXXXXXXXXXXXXXXXXXXXPXXXRXXXXXXXXXXXXXXXXXXXXXXXXXXXXXXXXXXXXXXRRXXPXXXPXXXXXXXXXXXXXXXXXXXXXXXXPXRXXXPXXXXXRXXPXXXXXXXXPXXXXXXXXXXXXXXXXPXXXXXXXRXXXXKXXXXPXXXXXXXRXXRKKXXXXXXR
P57054 158
XXPRXXXXXXXXXXXXRXXKXPXKXXXXXPXPXPXRXXXXXXXXXXXXXXXXXXXXXXXXPXXXXXXXXXXXXPXKXXXXXXPXXXXXXXXXXXXXXXXXXXXXXXPXXXXXXXXXXXXKXXXXKKXXXXXXPXXRXXXXXXXXXXXXXXXKXXXXKX
P68543 259
XKXXXXXKXXKXXXXXXXXXXXXPXXXXXXXXXXXXXXXXXXXXXKXXXKXXXPXXXKKXXXXXXKXXKXXXXXXXXXRXXXXXXXXXXXXXXKKXXXPXXXXXXXXKXXXXXKXXXKKXXXXXXXKPXXXPXXXXXXRXXXXXPKXXXKXKXXXXXXKXXXXXXPXXXXXPXXXXXXXXXXXKRXXXKXXXXXRXXXXKXXXXKXXXXXRXPPXXXXXXXPXXRXXXXXXXXXXXXXXXXXXXXRXXKXXXXRXXXXX
Q03468 1493
XPXXXXPXXXXXXXXXXXXXXPXXXXXXXXXKXXXXXXXXXXXXXXXRXXXXXXXXXXXXXXXXXPRRXPXXXXXXRXXXXXXXPXXXXXXXXXXXXXXXXXXXXXXXXXXXXXXXXXXXXRXXXXXXXXKXXRXXXXXXXXXXXXXRXXXKXXXXXXPXXXXXRXXXRKXXXXKRXKXXKXXXXKKXXXKXKXXXXXXXXXXXKXXXXXXXXXXXXXPXPXXXXXXXXPXXXXXXXXXXRXXXXXPXXXXXPXKXXKKPRKXXXXXXXXXXKXXXXXXKXXXXRKKXXXXKRXXRKXPXPXXPPXPXXXKXKPXKKXRXXXKKXXRXKKXXKKXXKRXXXXXXKXXXPKXRRPXXXXXRPXXXXXXXXXXXXXXPXXXXXXXXXXXXXXXXXXXXXXXXXXXXKPXPKXXKRXKKXPXXXXXXXXXPXXXXXXXXXXXXXXXXXXRKXXRXRXXXXXXXXKXRXRRXXKXRXXXKXKRXKXXXXXXXXXXXXXXXXKXPXXXXKKXXKXXXXXXRXXXXXXXXXXXXXXXXXXXXXKXXXXXXXXXXXXXXKXRXRXXXXRXXXXXPXXXXXPXXXXXXXXKXXXXXXPPXRXXXXXXXXXXXXKKXKXXRXXXXXXXXXXXXXXXXRXXXXXXXRXXXXXXXXXXXXKXRXPXXXXXXXXKXXRXPXRXXXXXXPXXXXXRXXXXXXXXXXPXKXXXXPXXXXXXXXPXXXXXXXXXXPXXXKXXXKXXXXXRXXXXPXXXRRXKXXXKXXXXXPXKXXXXXXXRXXXXXXKXXXXXXXXKXXXRXXXXXXXXXXXXXXXRKXXXXPXXXXXXPKXXKXXPXXXXXXXXXXXXKRXXKXXXXXXXXKXXXKXXXRXXXXXXXRXXXXXXXXXXRXXKXXXXKXXXXXXXXXRXPXXXRXXXXXXXXXXXXXXRXXXXXXXXXXXXRXXXXXPXXXPXXXXXXRXRXXRXXXKKXXXXXRXXXXXXXXXKXXXRXXXKXXXXXRXXKXPKXRRXXKXXXXXXXXXXXXPXXXXXXXXXXXXXXXXXXXXXPKXXXKRRXXPXXXXXXXXPKRKKXPXXXXXXXXXXXXXXKXXXKXXXXXXXXXXRXXPXKXXPXXXXXXXXXXRXXXXXXXXXXPXXXXXXXXXXXXXXXXXXXKXXXPXXXXXXXXKXXXXXKRXRPXXXXXXXXXXXKXXXXXXXKXKXKXKXXXXXXXXXXXKXXRPKXKPKXXKXXRXXKXXXXRXPXXXKKRRXXKXXXXXKXXXKXXXXXXXXXXKXXKKXXXXXXXXKXXXXXXXXXPXXXXXXXXXXRXXXXXXKXXRXXRXRXXXXXXXXPXXXXXRXXXXXPXXKKXRXXKKRXXXXXXXXPXXXXPXXKXXXXXXKKXXKXXXPXXXXXRXXXXXXXXXPXXXXXXXXKXRXRXXXXXPXRXXXXXXXXXXXXXXXPXXXXXXXXXXXRXXXXXXXXXXXXXXXRXXXXXXXXKXXXXXXXXXRXXXRXXXXXXRXXXXXXXXKXKPXXX
Q14392 662
XRPXXXXXXXXXXXXXXXXXXXKXPXKXXXKKXXXXXXXXXXXPXXXPPXXXXXXXXXXXXRXXXXXPXXXXXXXRXXXXXXXXXXXXXPXXXXXXXXXXXXXXXXXRXXXXXXXXXXXXXPXPRXXXXXXXXXXXXXXXXXRXXXXXPXXXXXXXXXXXXXRXXRXXXRXXPXXXXXXXXXXXXXXXXXXXXXXXPRXXXXXXXRXXXXXXXXXXXXXXRXXXXXXXXXXXXXXXXXPXXXXXXXXXXXRXXKXXXXPXXXXXPRXXXXXXXXXXXRXPXXPPXXXKXXXXPXXXXXXXPXXXPXXXXXXRPXXXXXXXXXXXXXXXXXPXXXXXXXXXXXXXXXXRXXXRXXXXRRXXXXPXXXXXXXXXXXXXXXXXXXRXXXXXRXXXXXXXXXRXXPPXXXXXXXXXXRXXXXXXRXXPXXXPXXPXPXXXXXXXXXXXXRXXXXXXXXXXXXRXXXXXXXPXXXXXXXXXPXXXXXXXXXXXXXXXXXXXXXXXXXXXXXXXXXPXXXXXKRXXXXXXRXXXXPXXXXXXXXXXXXXRXXXXXXXPXXXXXXXXXXXRRXXXXXXPXXXXXXXXXXXXXXXXRXXXXXXXXXXXRXXXXXXXXXXXXRPXXXXKXXXKXXXXXXXXXXXXXXXXXXXXXXXXXXXRRXKXXXXXKX
Q149N8 1683
XXXRRKRXPPXRXXXXKRXXXXXXXXXXRRXXPXXXXXXXXXPXPXXXXXXXXXXXXXXXXKXXXXXRXKKRXXKXXXXXKPXXKXXXXXXXXPXXXKXXXXXXPXXXXXXXKXXXXXXXXXXXPXXXXXXXXXXRXXXXXXXXXXXXXXXXXXXKXXXXXKXKKXPXXXXXKXXXXXXXXXXXXXXXXXXXXKKRRXKXXXKPXXXXXXKXXXXXXXXXXXKXXXXXXXXXRXKKXXXXXKKXXXKXXXXXXPXXXXXXXXXPXXXPXXXXXXXXXXXXKXXXXXXXXXXXXXXXXPXXXPXXRPXXRXXXXXXXXXXXXRXXPXXXXXXXXXXRXXXXXXXXKXXXXPXXXXXXRXXPXXXPXXXXXXXXXXXXXXKXXXXXXXXXXXXRXXXKXXXXXXPXXKXXXXXXPXXXXXXKXKKXXXXXXXXXPKXKXXXPPXRXXXXXXXKXXXXKKXXXXXXXXKXXXXXXRXXXXRXRXXXKRXXKXXXXXXXXKXXKXXXXXXXXXXXKXXKXXXXXXKXKKXXXXXPRKXXKXXRKXXXKXXXXXXXPXXXXXXXXXPXXXXXKXRRXRXKXRKKXXPXXKKXKXXPXXXPXXXXXXPXXXXXXXXXXXXXKXXXXXXXXXXXXXXXXXXXXXXXXXXXPPXXXXXPXXXXXXRXXXXXXXXXXXXRKPRXXXXKXXXXXXXKXXXXXXKXXKXKPXXXPXXXXXXXPXXXRXXXXXXPXXXXXXXXXXXXRXXRXXXXRXXXXXXXKKXXXXXPXXXXXXXXXXXXXXXXRXXXXXXXXPXXXXXXXRRXRXXKRXXXXPXPXXXXXXXRXXXXXXXXXXXPXXKXXXXXXRXXXXXRXXXXXXPXXRXXXXXXXXXXXXXXXPXXXKXXXXRXXXRPXXKKXPXXXXXXXXKXXXRXXKKXXXXXXXXPPXXXXXXXXXXXPXXRXXXXRXXXXXXXXXXXKXRKXXXXXXKXXXXXRRXXXXXXXPXXRXRXXXXXPXXXRXXXXPXXKXXXXXXXXXXXXXKKXXXXXXXXXRXXXXXXXXXXXXXXXKXXXXXXXXXXRXXXRXXXXXKXKXKXXXXXRXXXXXXXXXXXXXRXPXXPPXXRXXRXXXXXKXXRXXXXXKXXXXXXXXXXXXXPXXXXXXXXXRKXXXXXPXXXXXXXRXXXXXXXXXXXXRXRXXXXXXXKXXXXKXXXXXKXRXXRXXXXXXXXXXXXXXKXXKXXRXXXKXXXXPPXRXXXXXXXXXXXRPXRXPXXXXXXXKXXXXXXXXXXKXXXXXXKXXXXXXXXXXXXXXXXXXXRXPXXXRXXXXXXXXXRXXKXXXXXXKXXRXXXXXXXXXXXXXXXXXXXKKXXKXXXXXXXXXRXRXXXXXXXXXXXXRXRXRXPRXPKPXPPXXXXXXPXXXXXXRXKXXXXKXXXXXXXXKKXXXXXXXXXXXKXXXKXXXXXXPXPXPXXXRXXXKXXXXXXXXXXXXXXXXXXXXXXXXXXXXRXXXKXXXXRXXXXXKXXXXXXXXXKXXXXXXXPXKXXXXXKXXXXXRXXXKXXXRXPXXKXXXXXXXXXXXXXXXKXXXXXXXXXXXXXRXKXXXXXXXXXKRXPXXXXXXXPXXXXXXXXXXXXXXXXXXXXPXXXPXXXXXXXXRXXRXXXXKPXXXXRXXXKXXXXXRXXXXXKXXXRXXXXXXXKXXXXXXXXXXXXXXXXXKXXXXXX
Q16706 1144
XKXXRXXXXXXXXXXXXXXXXXXXXXXRXXXXXPRXPRRXXXXPXXXXXXXXXKXXXXXRXXXXXXXXXXXXRXXXXXXXXXXXXXPKXXXXXXXXXXXXXXXPXXXXXXXXXXXXXXXXXXXXXXXXXXXXXXXXXXXXXXPXXXXXKXXXXXXXXXXXXXXXPXXXXXXPXXXXXPXXXKXXXXXXRXKXXXXXXXXXXKXKXXXRRKXXXXXXXXXXKXXXXXXXXKKXXXKXXXXXXXXXXXXXXXXXPXXXXPXXXXXXXXXXXXXXXXXXXXXXKPRXXXXXXPXXXXPXXXXXXXRXXXXXXXXXRXXXXXKKXXXXXKXXXXXXRXXXXXXXXXXXXXXXXPXXXXXXPXXXXPXPKXXXXXXXKRXPXXRXXXPXXXPPXXXXPXXXXXRXRXXXXXXRKKXKXXRXKXXXXPXXXXXRXXXXXXXXXXXKXXXXXXXXXXXXXKXKXKXXXXXXXXXXXXXXKXXXXXRXKXXXXXPXXXXXXXXXXXRXXXXXXXXXXXRPXXKRXXRXXXXXXRXXXXXXXXXXRXXXKXKXXKXXXXXXXXXXXXXRRXXXXXXXXXXXXXXXKXXXXXXXXXRXXXXXXXXXKXXXXXXXXXXXKXKXXXXXXXPXXXXXXXXKXKXXXXXPXKXXXRXXXXPRXXXXXXPXXXXRXXXXXXXXXXPXXXXXXXXXKPXXXXXXXXXXXXXXXXXXXXXXXXRXXXPPXXXKXXKXXXXXXXXXXXXXXXXXKXKXXXXXXXXXKXXXXXXXXXXXXXXXXXXRXXXXXXXKXXXXKXXXKXXXXXXXXXXXXXXXKRXKXXXXXXXPXXXXKPXXXXXPPXXRXXXXRXXXXXXXXXXXXXXRXRXXXXXXXXXXXXXXXXXXXXRKXXXRXXXXKXXXXXKXXXRXXXXXXXXXXXPRXXXXKXPXXXXXXPXXXXXXXXXXKXRXXXXXXXXXXXXXXXXXXXXXXXXRRXXXXXXRXXXXXXXXXKXXXXXXRXXXXKRXXXXXXXXKKXXXXPXXXXXXXXXXXXXPXXPXXXKXXXPXXXXXXXXXPXXXXXPXXXXXXXXRXXXXKXXXXXXXXXXXXXXRKXXXXRXXXKXXXXXXXXXXXKXXXXKXXXKXXXXXXXPXXXXXXXXPPXXXXXXXXXXXPXXXXXXRXXXR
Q2M1V0 245
XXXXXXPXXXRXXXRXXXXXXXXPKKXXXXXXXXXXXKRPXRRXXXXRPXXPXXXXPXXXXXXXXXXXKPPKXXPXXXRKXKRRXRXXXXXXXXXXXXKXXXXXXXPXXXXRXXXXXRXXXPXXRXXXXXXXXRXKXRKXXKXXXXXXPXXXXXXXXXXPXXXXXXXPXXXXXXXRRXXPPXXXXPXXXXXXXXXXXPXXXXXXPXXPXXXXPXPXXPXXXXXXPXXXXXPPPXPKXXXXXXXXX
Q3C1V1 193
XPKXRRXXXXPXXXXRXXPPXXXPXXXXRXXXXXPXXXXXXXKKXXXPXKXXXXPXXXXXXXRXXXXXXPXPXPPPPPPPXXXPXXXRPXPXPXPXXXXXXPXXPXRXXXXPPPXPXXXXXPXXPXPXXPRXXXXXXPXXXXXXXXRXKXXXXXXXXXXXXXXXXXXXXKXXKXXKXXXXKXKXPXKKXXXXX
Q3SY17 297
XXXXXXXXKRPPXXXXXKXXXXPXXXXXXXXKXXXXXXXXXXXXXXXXXPXXKXXXRXXXXXXKXRXXXXXXRRXXXRXXXRXXXPPXXXKXXXXXXXXXXXXXXXXXXRKXXRXPXXXXXXXXXXXXXXXXXXXXPXXRXXXXXXXXKXXXKXXXXXXXXKXXKXXXXXXXXRXXXPXXXRXXXXXXXXXXXRXPXKXXXPXXXXXXXXXXXXXXXXXXXXXXXXXXXXPXXXXKXRXXXXXXXXXXXXPKXXXKXXXXRXRKXXXXXRXXXXXXXRXXXXXXXXXXXXXXXXKXX
Q4KWH8 1693
XXXXXXXKXXXPXKXXRXXXXXXXXXXXXKXKRXXKXXXRXXXXXXXRXRXRXRPXRKXXKXKXXXXXXXKXXXXRXXXXXXRXXXXXXXPXXXXXXXXXXXXXXXXXXXXXPXXXRXXXXXXKXXXXXXXXXXXXXKRXRXXXXXXKXXXXXXXKXXXXXXXXXXXXXXXXKXXXXXPRRKXRXXXXXXXXXXXXXXXXXXXXXXXXKXXXXRRXXXXXXXXXXXKKXXXXXXXXXXXXKXXXKXXXXXXXXXXXXXKKXXXXXXXKXKXXXXXXXXXXXXRXPXXXXXXPXXXXXXXXXXXPXXXXXXXXXXXXXXXXXXXXXXXKXXXXXRXXXXXXRXXXXXXXXXPXXXPXXXXXXXXXXKXXXRXXXXXXXKXXXXKXXXPXXXXXXXXXXXXXXRKXXXXXKXXXXXKXXXXXXXXXXXKXXPXPXXXKXKXXXKXKKXPXXXXXXXXXXXXXXXXXXXXXXXXXKXKXXXXXXXXXXXXXXXXRKKXXXXXKXXXXRXKXXPXXXXXRXXXKXXXXXXXXXXKXXPXXKXXXKKXXXRXXXXXXXKXKKXXKXRXKXXXXXXXXXXXXXXXKXXXXXXRXXRRRKXXKXXRXXXXXXXXXXXXXXXXXXXXXXXXXXXXXXXXRXXXXXXXKXXXXXXXXXKXXXRXXPXXXRXXXXXXXPXPXXXXXXXXXXXXXXXXXRXXXXXRXKXKXXXXXXXXXKPXXXXKXXXXPXXXXPXPXXPKKXXXXKXXXXXXXPKPPXXXXXXRXXXXXPXXXXXXXXXPXXXXKXXXRXXXXXXXXPXXXXXXXXXXXXPXXXXXRXXXXXXXPXXRXXXXXRXXXXXXXXPXXRXXXXXXXXXXXXXXXXXXXXXXXKXXPXXXXPXXXXXXXXXXXKXRXXXXXKXXXXKXPRXXXXXXXXXXXRKRXXXXRXXRRXXXXPXKXRKKXKXXXXXXXXXKXXXXXXXRXXXXXXRRXXRXXXXRPXXXPXXRXXXXXXXXPXXXXXKXXXXKXXXXXXXKXXRRKXKXXXKXPXXXXXXKKXXXXXXXXXXKXXXXXXXXXXXXXXXXXXXXXXXXXPRXXRXXXXXXXXXXXXPXPXKXXXPKXXXXPXPXXXPXXXXXXXKXKXKXXPXXXXXXKXXXXXXXXXXXXXXXKXXXXXRXKXRXXXXXXXXXXXXXXXXXPXXXXXXXXXXXXXXXXXXXXXXXXXXXPXXXXXXXXXXXXXXXXXXXXXXXXXXXXXXXXXXXPXPXXXXKXPXKXXXXKXKXKXXXXXXXPXXXXXXXXXXXKXXXXXXXXXXXXPXXKXKPXXXXXXKXKXXXXXXXXPXXPXXXRXXXPKXPXKXXXXXXXKXXXPXXXPXXXXXXXXXXPXXXXXXXXXXXXXXXXXXXXXXXXXXXXRRXXXXXXXXPXKXKXXXXXXXXXXRXXRXXXXKXXXRPXXPXXXXXXXXXKXXXXXXXXXXXXXXXXXXXXXXXXKXXXXXXPXXXXXXXXXXPXPKXXXXXPXPXXKXPXPXKXKXXXXXXXXXXXXXXXXKXXXXXKXXXXXXXRXKKXXXXKXKXXXPXXXXXXXXRKXXXXXXXXXXXXXXXKXXXXXXPRXXXRKXXXRXXXRXRXXXXRXKXKXXXXKXKXPXPXXXXXXXXRXKPXXPXPXXXRXXXXXXXXXXXKXXKXXXXXXRXXPXXXXXXXXXXXXXXXXXXXXXXXXXPXXXXKPXXXXXXRX
Q5HYA8 995
XXXRXXXXXXXXXXXXXXXRXXXXXXXXXXPRXXXXXXXXXPXXXPXKXXXXXXXXXXXXXXXPXXXXXRXXXRXXXXXXXPXXXXXXXXXXPXXXXKKXPXXXKXXXXXXXXXXXXPXXXXXXXKXXXPXXXXXXXRXXXXXXXXXXXXXXXXXXXXXXXXXXXXXXRXXRXXPXXXXXXRXXXXXXPXXXXXXXXXXXXXXXPXRRXXXXRXXXXXXXXXXXXXXKXXXXXXXXXXXXXXXXXXXXXXXXXXXXXXXXXXXXXXXXXXXXXXXXXXXXXXXXXXXXXXRXXXPXXXXXXXXXXXPXXXXXXXXPXXXXXKXXXXXXKXKXXXXXXXXRXXXXKXXXXXXXXXXXXPXXXXRXXXXXXXXXXXXXXXXXPXXKXXXXXPXPXXXXXXXXXXXXXXXXXXXXXPXXXXXXXXXKXXXXXXXXXXKXXXXRRXXXXXXXXXRXXXXXXXPRXXRXXXXXXXXXXXXPXXXXXXXXPPXXXXXXXXXXXKXXXXXXXKXXXXXXXXXXXXXXXXXXXXXXXXXXXXXXXXXXXKXXXXKRRXXXPXXXXXXXXKXXXXXXXXXXXXXXXXXXXXXXXXXXXXKXXKXXXXXXPXPXXXXRXXXXXXXXXXXKXXXXXXKXXXXXXXXXXXXXXXRPKXKXXKXXXXXXXXRXXXXPXXXXRXXXXXXXXXXXXXXRKXXXXXXXXXXXXXXXXXXXKXXXXXXXXXXXXRXPPXXXXPXXXXXRXXXXXXXXXXXXXXXXXXXXXXXXRXXXXKXRXXXXXXXXXXXXXXXXXXKXXXXXXXXRXXXXXXXXXXXXXXXXXKRXXXXXXXXRXXXPXXXXXXXXXXXXXXXRXXXXRXXXXXXRKXXPXRXXXXXXXXXXXXXKXXXXXXKXXXXXXXXXXKXXXXXXKXKXXXXRXXXXXXXXPXXKXXXXXXXXXXXXXXXXXXXXXXXXXXXXXXXXXXXXXXXXXXXXXXXXXXXXXXXRXXRXXXXXKXXXXKXXXXXRXXX
Q5T7W7 516
XPXXXXPXXXXXXXXXXXRXXXXXXKXXXXXXPXXXXKXXXXXXXKKKXXXXKKKXXXXXXKXKXXPXKRXXXXKXKXXKXXRXXXXXXXXXXRXXXXXXXXXXXXXXXXXXKXXXXXXXXXKXXXXXXXKXPXKXXXPXXXXXXXXXPXXXXXXPXXXXXXXXXXXXXXXXXXXXXXXXXPXXXXXXXXXXXXXXXXXXKXRXXXXXXXXXXXXXKXXXRXXXXXXXXXPXXKXXXXKXXXKXXKXXXXXXPXXRXXXXXXXXPXXXXPKKXXXKKPXXXXXPXXXXKXXXKXXXXXXXXXXXXXXXXXRXXXXXKXXRXXXXXXPXXRKXXXXPXXXXKXXXXXRXKRXXXXXXXXXRXXRXXXXXKXKXXXKXXXXXKXXXXKXXXXXPXXXXKXKXXXXXXRXXXXXXXXXXXXXXXXXXRXXXXKXXXXPXXRXXXXXXPXXXXXXXXXXXXXXXXKXXRKXXXPXXXXXKXXXXXXXRRPRXPRXXXXXXRXPXXPXPXPXXXXXXPXXX
Q5VZY2 271
XRXXXXXXXXRXXXXXXXXXXXXXXPXXRXXXPXXXXXXKXPXXXXXXXPXRXXXXXXXXXPXXXXXXXKXXRRXXKXXXKXXXXXXXXXXXXXXXXXXXXKXXXXRPRPXXXXRXXPXXXXXXXXXXXXXPXXXXXXRKXXPXXXXXXXXXXXXXXXXXXXXKXXXXXXXXRXKXXRXXXXXXPXXXXXXXXXXRXXXXKXXXXXXXXXXXXXXXXXXXXXRXXXPPXXXXXXXKPXXXXRXPXXXKKXXRPXXXXXPXXPXXXXXXXPX
Q68DN1 1984
XXXXPXXXXXXXXXXXXXXXXXXXKXXXXXPXPXRKXPXXPXXXXXRXXXXXPXXXXXXXKXXXXXXXPKXXXXKXXKXXXXXXXXXXKXXXXXPXXXPXRXKXXXXXPRXXXXXXXXXXXXPRPXXXXXKXXXXXPXPKXXXPKXXXXXXXPXXXXXXXXXXXXXXXXKXXXXXXKXXXXXPKXXXRXKXXXXXXXXPXXXXPKXXXXXPXXRXXXXKXXXXXPXKXXXXXXXXXXXXXXRPRXKXXXXXXXKPXXXXXXXXXXXPXXKXXXXXXXXXXXXXRXXXXXXXXXXPKPXXXXXXXXXRXPRXXPXXXXXXXXXXXKRXXXXXXXXXXPKXXXXXPXXXXXXXPXXXXRXPXXXXXXXKXXXXXXKXXXXXPKPXXXXXXPXXXXXXXXXXPXXXXXXXKXXXXXXXXXXXPXKXXXXXXXXXXXXXXXXXXRXXRXXXXXXXKXKXXXXKXPXXXPXPXXRXXXXXRXXPXPXXXXXXXXRXXXXXXXXXXXXXXXXPKXXXXXKXXPXPPXXXXKXXXXPRPXPXXXXXXXXXPKXXXXRPXXXXXXPXXXXXKXXKXXXKPKXXXXXXXXXXXXXXXKXXXXPXPXXXXXKXXXXXPXPXPXXXXPXXXXXXXXXXXXXXXXXXPRPXXXXXXXPXXXXPXPXXXXKXXXXXXPXXXPXXXXXXXXXKXXXXXXKXXXXKXXPPKXXXXXXXXXXXXXXXRXXXKXXXXXXXXXXXXXRXXXXXXXXXXXXXXRXXXXXXXXXXXXXXXXXRXXXXKXPXXXXXXPXXXXXXPXXXXXXXXPXXXXXXXXXKXXXXXXXPXPXXXXXXXXXKXXXKRKXXXXXXXXXXRXXPXXXRXRXRXXXXXXXXXKXXXKXXPXRXXXXXXXXXXRXRXPRKXXXXXXXXXXXXXXXXXRKXXXXXXXXXRXXXXXXXXXXXXXXXPXXXXXPXXXXPXKXPXXXXXPXXXKXXXXRXXXXXXXKKRXXXRXXXRXXXXXXXXXXXXXRXRXKKXXXXXXXXXXXXXXXXPXXXXXXXXPXXXKXXXXXXXXXXRXXXXPXXXXXXXXXXXXXRXXXXXXXXKPXXXXXXKXXXXXXXXXXXXXXXKXXXKXXRXXXPPXXPPPXXXXXXXKXPXXXXXXRXXXXXXXXKXXXXXXPXXXXXPXXXXXRXPXXXXXXRXXXXXRXRXXKRXXXXKXRXRXRPXXRRXPXXPXXRKXKXXXXXXKXPXXXXXXXXXPXXXPXPXXXXXRRXXRXRPXXXXKXKXRXPXXXXXXXXXXXPXXXXXXXXXXKRXKXRXKKXXXXKXPXKRXXKRXRKXRKXXXXXRXXXXXPXRXXXXXXRRKRXXXXXXXXXXXKRXPKKPXXPKXXXXXXXXXKRXXXXXXRXXXXXXRKPXXXXRPXXXXXXKXXXPKXXXRXXXXPXXXKRXKRXXXKXXPXXXXXKXXXXXXXXXXXXRXXXXPRRXXXXXPRPXRXPKPXXXXXXXXXXXXXXXXPXRXXXKXXXXRXKKXXXRXXXXXXXXKXXXXPXXRXXXRXRXXPXXPXKRXXXRXXKXKXXXKXXXXPXXXRXRXPRXPXXRXRXXPXXRXXRXPXXRXXRXXXXRRXXXPXXRXXXXPXRKXXXXPXXRXXRXPXXRXXXXPPXRXXXXXXXRXXXXPXXRXXRXPXXRRXXXPXXRXXRXPXXRXXRXXXXRRXRXPXXRXXRXPXXRXXXXPXXRRXRXPXXRXXRXPXXRRXXXPXKRXXRXPXRRXXRXPXXRXXXXPXXRXXXXPXXRRXXXPXXRXXXXPXXRXXXXPXXRRXRXPXXRRXXXPXXKXXXXPXXRXXXXPXXRRRXXPXXRXRXXXXXRXXRXPXXRRXXRXXXRXXRRXXXRXXXPXXKXXXXPXXRXRXXPXXRRXXXXXXKXXXXPXXRXXRXPXXXRXXRXXXRXXRXXXXRXRXXPXXXRPXRPXXRXXXXPXXRXRRXPXKXXXKXXXPXXRPXXXXXRXXKXXXXXXXXXXKXPKXXXXXRPXXXR
Q6UXV3 157
XXPXXXPXPXXXPXXXXXXXXXXXPRXXXXXXXXXXXPXXXXXXXXXXXXXXXXXXXXXXXXXXXXXXXXPXXXXXPXXXXXKXXXXXXXXKXXXXXPXPXXXXXXXXXKXKXXXPXPXRXXXXXPXKXXPXXXXXPXXXXXXXXPXXXXPXXPXPX
Q6ZSS7 791
XXXXKXXXXXXXXXXXKRKXXXXXPXXXXXRXPXPPXXXXPXXXXXXXXPXXXXXXXXKXXXKXXXXXXXXKXXXXXXXXXXXXXXPXXPXXXKXXXXXPXXXXXXXXXRXXXXXXXXPXXXXXXXRXKKXKXXXXXXXXXXXXXXXXXXXXKPXXXRXXPKXRPXXXPXXXXXXXXXXPXXXXXXXXXXXXPKXRXKRXXXXXRXXXXXXXXXPXXPXXXXXPXXXPXXXXXXXRXXXXXXXXXXXXPXXPXXXXKXXXXXXXXXXKXXPXXXXXXXXXXXXXXXXXXXXXXXXXXXXXXXXXXXXXXXXXXXXXXXKXRXRXXXXRXXXXXXXXXXXXXXXXXXXXXXXXXXXXXKXXKPPXXRXXXXXXXXXXXXXXXXXXXXXXXRXRXXXXKXXXXKXKXXXXPXXXRXXXXXXXXXXPXXXXXXXXXXXXXXXKXXXXXXXXXXXXXXXXXXXXXXXXXXXXXXXXXXXXXXXXXXXXXXXXXXXXXXXXXXXXXKXXXXXXXXRXXXXXXXXXXXRXXXXXXXXXXXXXXPXXXXXXXXXXXXXXXXXXXXXXXXPPXXRXXXXXXXXXXXXXXXRXXXXXXXXXXXXXXXXXXXXRXXXXXXXXXXXXXXXXXXXXXPXXXXXKXXXXXRXPXPXXPXPXXXXXXXXXXXXXXXPRXXPRXPPKKXKXXXXXXXXXKPXXXXXXXPXXXXXXXXXXXKXXXXXXRXXRXXXXXPXXXXXXXRXXXPXXRXXPXPXXXXXXPXRXXPXPXXXXXXXXXXPXXPXXXPXXXXXXXXXXXXXXXXX
Q6ZU52 694
XXXXKXXXXXXXXXXKXKXXXXXXXXXXRKXXXXXXKXXXKKXXXXXRXXKXXRKXXXXXXXKXXXXXXXKXXPXKXXXXXPXXPXXXXXXXXRXXXKXXXRKXXKRXXXXXXXXXXXXKXXKXXKKXKXXXXXPXXXXXXKXXXXXPXXRXXXXXXKXXXXXXXXXXXXXXKXXXXXXXXXXXXRKRXXXRRXKXXXXXXXXPXXXXXPXXXPXXXXXXXXXPXXXXKXKXKXRKXXXXXXXXXXXXXKKXXXXXXXXKRXXXPPXPPPRXXXRXXPXXXXXXXXXRXKXRXXXXXXXPXXXRXKRXXXPXXPXRXXXXXXXXPXXXKXXKXXXXXXXXXPXXKXXXKPPXXXXXXXXXXXXXXXXXXKRXPXXXXXXKXXXXPXXPKXXXXXPXXPXKXXPXXXXXXXXXXXXXXXXXPXRXXXXXXXRXXRXXKXXXKXXXXXRXXXRXXRXXXXXXXXXXXXKXXXXXKPXXXXXXXXXXXXXXXXXXXXXKXXXXXPXPXXXXPXXPXKKXXXXXXRXXXXXXXPRXXRXXXXXXXXRPXXXXXRPRXXXPRXXXXXXXKXXKXXXXXXXXXXXXXKXXXXXXXKXXXXXXXXXXXXXXXXXXXXXXXXXXKXXXXXXXXXKXXXXPKKXXXXXXXXXXXXXKXXXRPXRPXXRRXPXRXXXRXPXXPPXXRRXXXXXXXXXRXXXXXX
Q7L190 304
XXRXXXXXXXXXKXKXKXXXXXXKXRXXXXXXXXXPXXXXXPXXXXKRXKXKXXXKXXKXXXPKKKXXXXXXPRPXKKXPXPPXPXKXPPXXXXXRXXXRXXXXXXKXXXKXXKXXXXKRXXXXXXPXXKXXPXXXKXXKXRKXXXKKXKXXKXXXXXXXXXXXPPXXXXPPXXXPPXXXXXXXXXXXXXXXXXXXXXPXXXXXXXXRXXXRXRXPXXXXXPXXXXXXRXXXXXXKXXPXXXXXXXXXXXXXXXXXXPXKXXXRXXXXXXXPXXXXPPPXXXXXXXXPKXXXRXKXXXKXXXXX
Q7L2H7 374
XXXPXXXXXXXXXXXXXXRXXXKXKXXXXXXXXXXXXXXXXXXXXXXXXXXXXKXXXKXXXXXXXXXXXXXXXXXPXKXXXXXXXXXXKXXKXRXXXRPXXRXXXXXXXXXXXXKXXPXRXXXXXXXXKXXXXXXXXXXXPXXXXXXRKXXXXXXXXXXKKXXXXRXXXXXXXXXKKXXXXXKXXXXXXXXXXXXXXXXXRXXXXRXXXRXXKXPXXXXXXXXXXXKPXKXXXXXXXXXXXXXXXXXKXXXXXKXXXXXKXXXXXXXXXXXXXXXKXRXXXXXXXXXXXKXXXXXXXXXXXXXXXXXXXXXXXXXXRXKXXXXKXXXXXRKXXXXXXXXRXXXKXXXXXXXXXXXXXKXXXXKXKXXXXXXXXX
Q7L3V2 364
XPRXRXRXXXPRXPXXXXXXXXXXXPXXXXXKXXPXXXXXPXXXPXXXRPXXXXXXXXRXXXXXKXXXXXXXXXKPXXRXPXXXXXPXXRPXRXXXXXXPXXXPXXXXXXPXXXXRXXXXXXXXXXXXXXXXXXXXXRXXXXXRRXXXRXXXXXXPXXXXXXPXPXXXXXXXXXXKXXXXXPXXXXXXXXXXXXPXPXXXXXXPXXPXXPXXRXXXXRXXXXXXXXXXXXPRXXPXXXXXPXXXXXXXXXRXXXXXXXXXKXXXPXPKXPPXXPXXXXXXKPXPXXPXXXXPXXXXPXPXPRXXXXXXPPXXRPXPXXPXXPKPXKXXXXXXXXXXXXXXXXXXPXXXXXXPXXPXXPPXXPXX
Q7L5Y9 396
XXXXXXXXXXXXXXKXXXXPXXKXPXXXXXKRXRXXXKXXXRXXXXXXXXXXXXXKXXXXXPXXXXXXXXXXXXXXKXXXXKRKXXXXXXXXXXXXKXXKRRXXXXKXXXXXXPXXXXXXKRKRXXRXXXXXXXRXXXXXXXXKXXRXXXXXXXXXXXXXXXXKXXXXXXXRRXXXXXXXXXXXXKXRXRKXKXXXXXXXRXXXXXXXXRXXKRXXXXRXXRKXXXXXXXXXXXXXRXXXXXXXXPPXXXXXPXKXXXXPXRXRXXXXXXRXXXXRXXXXXXXXXXXXXXXXXXXXXKXPXXXKXXXXXKXPXXPXXXRXXXKXXXPXPXXXXXXXRXXXKXXXXXXXXXXPPXXXPXXXXXXXXXXXXXRXXXKXXXPRXKXXXXXXXXXKXXXX
Q86Y39 141
XXPKXXRXXXXXPXXXXXXRKXXXXXXXXXXXXXXXXXXRXXXXPPXXXXXXXXKXXXXXXXXXXXXXXXXXXXXXXXXXRXKPXXPXXXXXXXXXXXXXXXXRXXXXXXXXXXXXXXXXXXXXXKXXRXXXXXXXXKPKX
Q8IV13 435
XXXXPXXXXRXXXXXXXXXRXKXXKXPXXRXXXPXXKXRRXXXXXXXXXXXXXXXXPXXRXXXXXXXXXXXXRXXXXXXKXXXXXXXXXXXXXXXXXXXXPRXKXXXXXXXXXXXXXPXXXXXPXXXPXPPPXPPXXXXXXXKXXXRXXXXPKXXXXXXXRXXXXXXXXXXKKXXXXXXXXXXXXXXXXXXXPXPXXXXXXXXXXXXXXKXXXXXXXPXXXPRKXKXXXKXXXXXXXXXXXXXXXXXKXXPXXXXXXXXXXXRXXXXXXPXXXRXXXRXXXXXXXXXXXXXXXXXXXXXXXXKXXXXXKXXXXXXXPXXPPXPXXXXXXPPXXPXXXXPXXXXXXXXXPXXXXXXXXRXXXXXXRXXXXXXXXXXXXXXXPXXPXXPXXXXPXPXPXXXXXXXXXXXXPRXXXXXXXXXXXXXXXXXXPXXXXXR
Q8IWG1 891
XXPKXKKKXXRXKKRXKPXXXXXXXXXPXXXXXXXXPXXXPXXXXXKXXXXXXXRXXXXXXXXXPXKXXXKXXXXXXXRXRXXXXXXXPXKKXXXXXPXXXXXXXXXKXXKXXXXXXXXXXXXXKXXXXXPPXXPXXXXXXKXXXPXXXXXXKPPXXKPXXXXXXXKXXXXXXXXXXXKXXXXXXXRKRXXXXXPXKXXXXXXXXXKXXXXXXXXXPXKXXXXKXXXKXXXXXXXPXXKXXXXXXKXXXPKXXXXXXXPRXXXXXXKXXXKXXKPXXXXXXXXXXXXXXXXXXXXXXXXXXXXXKXXXXXXXXXXXKXXXXXKXXXXXXXXXXPXXKXXXXXXXXPXXXXXXXXXXXXRXXXXXRXXXXXKXXXXPXXXXXXXXXXPXXPXXXXXXPXXXXXXKXXPXXPXXXXXXXXXXXXXXXXXXXXXXRXXXXKXXXXRXKRXXXKPXXXXXPXXXKXXXXXRXXXXXXXXXXXKKXXXXXXXXXXXXXXXRXXXXXXXRXXXXXXXXXXXXXXXXXXXXXRPXKPXXPXXXXKKKXXXXXXPXXXPXXXXXXXXXXKPXXKXRXXKXXXXXXXXPXKXXXXXXXXXXKXXXKXXXXXKXXKXXXXXPXXXXXXXXXXXXKPXXXXXXKXXXXXXXXXXXXXXXKXXKXPXXXRXXXKKPXXXXXXXXXXXXXXXRXPXXXXXXXXXXXXXXXXXKXXXXXXPXXXXXXXPKRXXXXXXXXXRPXXXXXXRXXXXXXXXXXXXKXXXPXXXXXXXXXXXXXXKPXXXXXKXXXXXXXXXXXXXXXXXXPXXXXRPXXXXXXXXXXXXXRXXKXXXXXXXRKKXRXXXKKXXXXXXXKKKXKXXXKXKXXXXXXXKXXXXXXXXXXKXXXXXXXXXKXXXKXXXXXXX
Q8N1D5 194
XXXXXXXPXPXXXPXXXXXXKXXXKXXXXXXXXXRRKXXRXXXKXPXXXXRKXXXPXPXXRPXXXXRXXXKRKXXXXPXKXXXXXXXXPPXRXXXXXXXXXXXRXXXXPXXPPXRXXXXXKXXXXPXKXXXPXXXPPXXXXXXXXXKXRXXXPKXXXKXXXXXXXXPRPPXXXXXXRXXXXPXPPXRXXPXPXX
Q8N9H8 876
XXPXXPXXXPXXXXRXRXXRXPXXXXXXXXXXXXXRXRKXXRXXXXRXXXXXXXPXXXXXXXXXXXRXXRXXXPXXXXXXXXXXXXXXXXXPXPXXXXXXXRXKXXXXRXXKXXXXXPPXXXXPXXXXXXXXXXXRXXXXXXXXRXXXXXRXRXXXXXXXXXKXXXXXXXXKXXXPXXXXXKXXXXXRXXXXXPXXXRRXXXXXXXXXXPXXXXKXXXRRXPXXXXXXXXKXXPKXXXRXXXRXXXRXXXXPXXXPXXXXXXRXXXXRXXXXKRXXXKXXXXXXXXXXXXXXXXXXPXXXXXXXXXXXXXXXPXXXXXXXXXXXXPXXRXPXXXXXXXRRXRXXXRXXXXXXRXXXKXXKXRXXXXPXPRXXXXXXXXXXXXXRXXXXXXXXXXXXXXXXXXXPXXXXXXRPRPXXXXXXXXXXXXXXXXXXXXXPPXXXXXXXXXRXXXXXXXXPXXXKXXXXXXXXXXKXXXXXPXXXXXXKXXXXXXXXXXXXRXXRXXXXPXPXXXRXRXXRXXXXXXXXXXXXXXXKXXXXXXXXRRPXXXXXXXXXXXXXXXXXXXXXXXXRXPXRXXXXXXXXXXRRPRXRXRPXXRKPPXXXKXXXPXXPRXXPXXXXXXXXXXPXXPXRXXRXXXXXXXXXXXRXXRXXXXXXRXXXXXXXXRRXXXXXRXXXRXXXXXXXPXXKXRXXXXXXRXXXXXXXXKXXXXXKXXXKXXXXRXXXXXXXXRXXXXXXXXXXKXXRXXXKXXXXXXXXXXXPRXXXXXXXXXXXXXXPXPXPXXXPXXXXXXRPXRXXXXXXXRXXXPXXXXXXXRXXXXXXPXXXXRXPXXRXXXXXXXXXKXXXXXXXXXRXXXXXRXXXXXXPXPXXPXPXPXPXXXPX
Q8NBP0 860
XXPXXXXXXXXXXXXXXXXXXXXRRXXXXXXXXXXXXXXRPXXXXXXXXXPXXXXKXXXXXRXXXXXPXXXXXXXPXXXXXXXXXXXXXXXXXXXXXXXXXXXPKXXXPXXXXXXXXXXKXXXXXKXXXXXKRXPXXXXXXXXXXXXXXXXXXXXXXXXXXXXRXXXXXXXXXPXXXXXXXXRXXXXXKKXXXXXKXXXXXXXXXXRXXXXXPXRPXXXXXRXXXXXPXXRXXXXXXXXXKXXXXXPXXRXXRXRXXXXXXXXXXXXXXXXXXXXXXXXKXXPXXXXXKXXXXXXRXXXKXXXXXXKXXXKXKXXXXXXXKXXXXXXRXXXXXXXXXXXXXKXXXXXXXXXXXXXXRXXXXXXXXXXXXXXKXXKRXXXXXPXXXXXXXXKXXXXXXXXXXXXXXKXXXKXXXXXPXPXXKXXPXXXKXKXXRXXXRXXXXXXXXPXXXXXXXXXXPXXXKXXXXKXXPXXXXXXXXXPXXXPXXKXXXXXXXXXXKPXXXXXXXXXXRXXXXXXXXXPXXXPXKRXXRXXXXXXXXXXXXXXRXXXXXKXRXXXKXRXXXXRXXXXXXXKXRRXXXPXXPXXXXXXXPXRXXXRXXXXXXXXXRXXXXXXRXXXXXXKXXXXXKXRXXXXXXXXXPKXXXXXRXXXXKXXKXXXXXPXXKXXXXKXKXXXXXXXKXPXXKXXXKXXXXXXXXXXXXKXXXXXXXXXXXXXXXRXXXXXXXXXXXXKXXXXKXKXXXXXXXXXXXXXXXXXXXXXXXXXXXXXPXXRXXXXXXXXXXXXXXXXXXKXXXXKXPKXKXXXXXXXXXPXXXXXXKXXKXXXXXKXXXPXXKXXPXXXXXXPXXRXXXXXXXXXXXPRXXKKX
Q8NHP6 518
XXXXXXXXKXKXXXXXRRRXXXXXXXXKXXKXXXRXXXRXXXXXXXXXXXXXXRXXXXXXXXKXXXXXXXXRKXXXXXXXXXXXXPRXXXXXXXXXXXXXXKXXXKXXXXRXKXXXKXXKXXXXKKKXXXXXXXRXXKRXXXKPXXXXXXXXXXXXXXXXXXXXRXXXXXXKXXXPKXXXKXXXXXXPXXXXXXXKXXKXXXXPXXXXXXKXXXKXXXXXXXXXXXXPPXXXXXXPXKXXXPPXXXXXXXXPXXXXXPXXXXXXXXXKXXXXXXXKXXXXXXXXXXXXPXXKKXXPXXXXXKXXXXXKXXXKXKXXKKPXXXXKXPXXXXXPXXXXXXXXXXXXXKKXXXXXXXXXKXXXXXKXRXXXPXKXRXKPXXXXXXPXXXXXXXXXPXXXXXXXXXXRXXXXXXXXXXXXXXXPXXXXXXXKXXPRXKXXXXRXRXXXXXXXKPXXXXXKXXXXXXXXKXXXXXXXXXXRXXXXXRKXXXXXXRXXXXXXXXXXXXXXXXXXXXXXXXXXXX
Q8TAD8 396
XKXXKXXRXRXXRRRXRXXXXXXPXXXXXKXXRXXPXXXPPXXRRPXXXXXXPXPPXXXPXRXXXRXXRXRXXXRXPPKKKXKXXXRRXKXPRXKRXRXPXXXXXKXKXXRXXXPRRXRXXRXXRXPXXXXXRRXRXXXRXRXRXXXXXRRXXXXRPXXXXXXXRXRXXXXXXXXXXXRXXXXXRRRXXRXRXXXXXXXXXXXXXXPRPXXXXKXKXXPXKXKPXXXXXXXXXXXXXXXRXXXXKXXXPPXXRXPKKRXRXXPXKXXXXXPXXXXXRXXXXXXXRXRRXXXXPXXXPXXXKXXXXXXXRXXXXXRXXXXXXRRXKPXXXXXXXXXXXXXXXKRXXPXRXXXXKXKXXXKXXXXXRXXXXXXXXXXXXXXXRKXXXXXXXXXXXXXX
Q8TB73 568
XXXXXXXXXXXXXPXXXRXXKXPXRXXXXXXXXXRXKXXXXXXXXXPXXXXXXXXXXRXXPKRXXXXXXXXXXPXXXXXXPXXXPXXXKXXXXXXPXXRXXXXXXXXXPXXXXKXXXXXXXXXXXXXXKXXXXXXXXXXXXPXXXXXXXXXXXXKXXXXKXXXXXXPXXXXPXPXXPXXPRXXXXXXXRXXXXXXXKPXPXXXXXKXPXXXXXXXXKXXXXKXXXXXXXKXXXXXXXXXXPKPXXXXXPXXXXXXXXPXXXXXKXRXXXXKPXPKXXRXXXXRPKXXXXKXXXXXKXXXXXXXXKPXXXXXXXXXXXXXXXXXXXXXXXXXXRXKXXXKXKXXXXKXXKXXXXXXKRKXXKXXRXXPXXXXXKXXXXXXXXXXXXXXXXRRXXKXXXXXXXXXXXXXXXRXKPKXKXXXRXKXXKKXXXXXKXXXXXRPXKXXXPXXPXXXRXKXXXKXRXXXXXXXXXXXXXXRXKXXXXKKXXXXXXXXXXKKRXXXXXXXPXXRKKXXKXXXKXXXXXXXXKXXXXXXXKXXXPXKXXXXXXXXXXXXXXXXKXXXKXXKXRKXX
Q8TC59 973
XXPXRPXXRXXXPXXPXXXXXXRXPXXXPXXXKPXXPXXXRXXPXXRXXXXXKPXXPXXXRXPXXRXXXXXXXXXRXXXXXXXXKXPXKRXXXPXXRXXXXRXXXXXXXRKXRXXXXPXXXXPKXXXXXXXKXXXXXXXXXRXXXRXXXXXXXXPXXRXXXXXXRXXXKPPXXXXXPXRXPPXXXXPPXXPXXPXXXPXRPXXXXXXXKXKXXXXKXXXKXXPXXXXXXXXKXXXXXXXXXXXXXXXXPXXXXKXXRXXXXKXXXXXXXXXXXXXXXXXXXPXKXXXXXXXKXXRKXXXXXXXXKXXXXKXXXPXXXXXXPXXXXXXRRXXKXXXXKXXXRXXXXPXXXXXXXXXRXXXXPXXXXXXRRXXXXXXXXXXXXXKXXRXXXXXXXXXXXXXXXKXXXXXXXXKXXXXXXXXXRXXXRXXRXXXXXXXKXPKXXXXXXXXKXXXXXXXXXKXXXXXXKXXXXPXXXXRPXXRXXXXXXXXKXXXXXXPXXXXXXXXPXKXKKXXRXXKXXXXXXXXXPKXXXXXXXXXXXRXXKXXXXXXXXXRXXXRXXKXXXKXXXRXXPXXRXXXKXXXXXXXXXXXXXKXXXRXPXXXXXPXXXXXXXXPKRXXXXXRXXXXXXXKXXXPXXXRXXPPXXXXXKXXRXXXXXRXXXXXXXXXXKXXXXXXXXXXPRXXXXXXXKKXXXXXXPXPXXXXXXRXXXXPXRXRXXXXKXXXXXXXKXXXXXXXXXXPXKXXXXXXXXXXXXPXRXXRXXXXXXXXXXXXXXKXXXRXXXXXPXXXXXXXXKXXXXXXXKKXXXXXXXXPXKXXXXRXXXXXXXXKXXXXXXXPXXXKXXXXXXXXXPKXXXXXXXKKXXXXXXXXXPXXXXXPXPXXXXXXXXXXXXXXXXXXXXXXXRXXXXXPXXXXXXXXXXXXXPXXXXRXXXKXXXXXXXXPXXXRXPXPXKXXXKXXXXXXXXXXXXPXXXXXXXXXXX
Q8TD91 643
XXXPXXXXXXXXXXXXXXXXXXKXXXXXXXXXPXXXPPXPXPRKKXXXKXXXXXXXXXXRXXRXXXRXXXXXXRXXXXXXXPXXXKXXRXXXXXPXXXXXXXXXXXXPXXKXXXRRXXXXKXRXXPXXXPXXXKRXXXKXXXXPXXRRXXXXXXXXPXXXPXKRXXXXKXXXXPXXXPXXXXXXXXKXXKXXXXXXXKXXXKXPXXRXXXXXXXXXXXXXXXPXXXRKXRXXXXXXXXXXXXXXXPXXXXXXXXXXXXXXXXXXXXXXXXPXXRXXXXXXXXXXXKXXXXXXXXXXXXXXXXXPXXXXXXXXXXXXRXXXXXXXXPXXXXXXXXXRXXXXXXXXXXXPXXXXXXRXXXXRRXXXXXXPXXKKXXXXXXXPXXXXPPXPXXPPXXPPXXPPKXXPXXPPXXPPXXPXXXXXXPXXXXRXXXXXXXXXXXXXXXXXXPXXXXXPRXXXXXKXXXXXXXXXXKXXXKXPXXKXXXXXXXXKKXKXXXPXXXXKXXXXXXXXXXXXXXXXXPXXXXXXXXXXXXXXXXXXXXXXXXXPKXXXXXXXXXXXXXKXXXXPXXXXXXXXXXXXPXXRPXRXXXXXXXKXXXXXPXXXPXXXXXXXKXXXXRXXXXXXXXXXXXXXXXXXPXXXXXXXXPX
Q8TDB6 740
XXXXXRPPXPXXXRXXKXXPRXRRKXXXXXXXXKXXXXXXXXXXXXXXXXPXXXRXXXXXRXXKXRXXKKXXXXXXXXXKPXPXXXXPXXXXXKKXXRPXXXXXXXXXXXXPXXXXXXXXXXXPXXXXXXXXKXXXXXXXXXXXXXXXKXXRXXXXXXXPXXRKXXXXXXXXKXXXXXXXXXRXXXXXXXXXXXXXXKXXXXPXXXXRKPXXXXXRXXXXXPXXPXXKXXXKXXXXXXPXPXXXXXKXXXPXKXXXXXKRXXXXXXXXXXXPXXXXXXXXXXRXXXXXXXRXXXXXXXXKXXXPXKXXXXXXXXXKXXXKXKXXXXXXXXKXXXKXKXXXXXXXXXXXXXXXXKXKXXXXXXKXPXKXXXXXXXXXXXXXXXXXXKXXXXXXXXXXXXXXKRXXXXXKXXXKXXKXXXXXXXKXRXXXXXXXXXXXXXXXXXXXXXXXXRXXXXXKXXXKXRKXXXXXKXXXXXRKRXPXXXXXXXXXXXXXXXXPXXXXKXKXXXXKXXXXXXXXXKKXKXXXXXPXXXXXXXXKXXXPPXKXXXXXXXXXXXKKXKXXXXXXXXXXXXKKXXPKXKXXXXXPXXXKXXXXKPXXPXXXXXXXXXKXXXPXXXXXXXXXRXXXPXXXXXXXXXXXXXXKXXXXXXXXPXPXKRXPXXXRXXXXPXXKXXRKXXKXXXRXXXXKXXXXXXXXRXXXXXXXXXXXXXXXKXXRXXXPXXXXXPXPXXXKRXKXXXKXKXXX
Q92817 2033
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
Q96C86 337
XXXXXPXXXKRKRXXXXXXXXXXXXXXKXXXXXXXXXXPXRXPXXXXRXXKXXRXXXRXKXXXXXXKXXXXXXXXXXXXXXXXXXKXPXXXXXXXXXXXXXPXXXXXXXXXXXXXXXXXPPRXXXXXKXXXXXPXXXKXXXKXXRXXXRXXRXXXXXXRXXXXPXXXXXXXXXXXXXXXXXKKXXXXRXXXXXPXPXXXXXXXPXXKXXXXXXXXXXXXXXXXRRXXRXXRXXXPXXXPXXRXXXXXXXXXXXXRXRXKXXXXRXXXXXXPXXXXXXXXXXXXXXXXPXXXXXRXXXXXXXXXXXXXXPRXXXXRXXXXXXRXXXPXXKXXXXXXXX
Q96FV0 321
XXXXKXXXXPXXXXXXXXXXXXXKRXXXXPXXXXXXXKXXXXXXXXXXXRXXRXXXXXXRXXXXXXXXXXXXXXXXKXXXXXXXXXXPXXRXXXXXXXXXRXXXXXXXXPXXXXXXXXXXXXXXXKXXXXPXXXXXXXXXXXXXXXXXXXRXXXXXXXPXXXXXXXXPXXXRXXXXXXXXXXXXXXXPXXXXPXXXXRXXXKXXXXXXXRXRXXRXXXXXXXXXXRXXXXPXXXXXPXXPXXPXXXXXXPXXXPXXXXXXXPXXXXXPXXXXPXKKPXXXXPRXXXXXXXXRKXXRXXXXPKXXXXXXPXXXKXXXKRXKK
Q96HA4 380
XXXRXXXXXXXXXXXXXXKXXXXXXXRXXXXXXXXXXXXXXXPPXXXXXPXXRXXXXXXXXXXPXXXXXXXXXXXXXPXXXXXXPXXXRRXXXXXXXXXXRXXXXXXPXXXXXXXRXXXXPXXPXPXXRXXXXPXRPXPXXPRXXXXXXXXXXXXXXXXXXXXXXXXXXKRXXKXPRXXXRRXKXPXXXPXXXXXXXPPPXXXXXXXXRXPXXXXPXXXXXXXXXXXXPXXXXPXXXXRPPXPXXPXXPPXRXXXXRXXXXPPXXXXXXXXPXPPXRPPXXPXXXXXXPXPXXXXXXXRRXXXXRXXPXXXXXXXXXXXPRXXXXXXRXXXXXXXRXXXXXXXXPKXXPXRKPRXXRRXRPXXRXXXPXXXPXXXRXXXX
Q96LA8 375
XXXPKKRKXXXXXXXXXXXXXXXXXXXXRXXXXXRPRRXKRXRXXXXXXXXXXXXXXXXXXXXRXRXXXXRXXXXRXXXXXRXKXXXXXXXXXXXXXXXXXXXXXRRXXXXXXXXXXXXXRXXXRXXXXXXRXXXXPXPXXXXXXPXXXXXXXXXXXXXXXXXXXXXXXXXXXRXKXXKXXXXXXPXXXXXXXXPXXXXXXXXRXXXXXXXKXXXXXXXXXXXXXXXRXXXXXXXXXXXXXXXXXXXXRPXRXXXXXXXRXXXXXXXXXXXXXRXRXXXXXXXPXXXXXXXXXXXXPXXXXXKPXXXXXXPXXPXXXXKXXXXXXXXPXXXXXXXXXXXXXXXXPXRXXPRRXRXXXRXKXXXXXXKXKXXXXXX
Q96MU5 243
XXXXXXXXXXXXXXPXXRXXXXPXXPXXXXXXKXPXXXXXXXXKXXRXXXPXXPXXXPXXXXXRXXXPXRXXXPXXXXXXXXXXXXPXXXXXXXXXXXXXXXXXXXXXKRXXXXKRXRXXXXXKXXPXXXXXXKXXXXXXXXXXXXXXXXXKXXXXPXXXXXXRXXXXXXXXXRXXKXXXXXXRXRXXXXRPXXXXXXPXXXXXXPXPRXXPXXPXXRXXXXXXXPXXXXPXPXPPXXXPXXX
Q96NY8 510
XPXXXXXXXXXPXXXXXXXXXXXXXXXRXPXXXXXXXXXXXXXXXXXXKXPXXXRXXXXXXXXXXXXXRXXXXXXXXXXXXXXXKXXXXXXPXXXXRXXXPPPPRXPXXXXXXXRXXXXXXXXXXXXRXXXXPXXXXXXRXRXRXXXPPXPXXXPXPXXXXXXXXXXXXXXXXXXXPXPXXXXXXXXKXXXXXRXXKXXRXXXXXXXXXXXPXRXXXXXPXXXXXXXPXXXXXXRXXXXXXXXXXXXXXXRXXXXXXXXXXXRXXXXXKXXXXXXPPPXXXXXRXXXPXPXXXRXXXXXXXXPPXXXXXXXXXXXXXXXXXXXRXXXXXXXXXXPXXXXXKXXXXXXXXXXXXXXXXXXXXXXXXXXXXXXXRXXRRKXXXXXXKXXXXXXXXRXXXXRRXXXXXXXPRXXPXXXXXXRXXXXPXXXKXXXXXXXXXXXPXXRXXXXXXXXRXXXXXXXXXXPXXXRXXXXXXXXXXXKXXXXXXXXXXXXXRXKPXXXXXXXXXRXXXX
Q96PQ5 205
XXXXXXXXRPXKXXXKXXXXXXXXXXXXXXXPRXXXXXXXXKKXXKXXXXXXXXXXRPXXKXXXXXKXXXPXXPXXXXXXXXXXXXXXXXXXXXXXXXXXXKXXXXXXXXXPKXXXXXXXXXXXXXXXXXPXXRXKKRXXXXRRXXXXXXXXXXKXXRXXXXKXXXXXXKXXXXXXXXXXXXXXXXXXXXXXXXXXXXXXKXRXX
Q96R08 314
XXXXXXXXXXXXXXXXXXPXXXXPXXXXXXXXXXXXXXXXXXXXXXXXXXXXXXXPXXXXXXXXXXXXXXXXXXXXPKXXXXXXXXXKXXXXXXXXXXXXXXXXXXXXXXXXXXXXXXXRXXXXXKPXXXXXXXXXXXXXXXXXXXXXXXXXXXXXXXXXXXRXXXXRXXXXXXXXXXXPPXXXXXXXXXXXXXXXXXXXXXXXXXXXXXXXXXXXXXXXXXXXKXRXPXXRXKXXXXXXXXXXXXXXXXXXXXXXXXRPXXXXXXXXXKXXXXXXXXXXPXXXPXXXXXRXKXXKXXXKKXXXKXKXXXXXXX
Q99469 402
XXPPXXPRXXXXXXXPKXXXXXXXPPXPXXXXXXXXKXXKXKRXXXXKXKXXRXKXXXXXXXRXXXXXXKXXXXXXXXXXPXXXPXPXPXXXXXXPXRXXXXPXXKXXXXXXXXXKKPXXXXXXXXXXXXXXXKXXXRXKXXKXXXXXKXXXXXXPXRXXXKXPKXXRRXXXXPXXXXXXXXXXKXXXPXXXXXKXXPXXXXXRXXXXXXXRXKKXXXXXXXXXPXRXXXXXXXXXPXXXXXPXXXXXXRKRXXXXXXXPXXXXXXXRXPXKXXXXXXXXXKXPXXXXXXXXXXKXXPXXXXXXXXRPXXXXXXXXXXXXXXXKXKXXXRXXXXPXXXXXRXXXXXKXXRXXRXXXXXKXXXXXXXKXXXXXXXXXXXXXXXXRXXXXKKKXXXPXXXXXXX
Q99558 947
XXXXXXXXPXXPXXXXXXXKXXPKXKXKXPPXXKKXXXXXKXXXXXKXPXXXXKXXXXXXXXXKXXXKXXXXXXPXXXXXXXXXXXXXXXXXXPXXXXRXXXXXXKXXXXXXXXXXXPXXXXXXXXXKXXRXXXKXKRRXKXRKKRKKKXXKXXXXXXXXXXKPXPRXPXXXXXXXPXXXXXXPXXXPXXRXXPXXXKPXKXPXXXXXXXKXXXXXXRPXXPRXXXXKXXXPXXXXXXXXKXXXPXXXXPXPXPXXPXPXXRXPXPXPXXPXXPXKPXPXXXXXXKXXXXXXXKPXPXPXXXKXXXXXXPKPXPXPXXXPXXXXRXXXXKXXXXXXXXXXXXXXXXXXXXXXXXXXXKXXXXRXXRXRXPXPKXXXXXXXXXXXKXKPXXXXXRXXXXXXXXXXRXXRXXXXXXXRXXXKXXXXXXXXKKXRXXXXRXXXXXXXXXXXXPRXXPXXXXXRXXPXXXXXXXXXXXXXXXXXXKXXXXXPXXRXXXXXXXXXXXXXXXXXRRXXXXXXKXXXXXXXXXXXXXXXXXXXXXXXXXPXXXXKXXXXXXXXPXXXXXXXPXXXXXRXXXXKXXXXXXXXXXXXXXXXXXPXXXXXRXPXXXKXXXXPPPXRXXPPXXXPXXXXXXXXXXRKXPXXRXXXXXXXXKXXRXXXXXXXXKXPXRXXXKXPRXPPPXXXXXXXXXXXXPRXXXPRXPXPRPXXXXXXRXPKXXPPXPPXPPXPXKXPPXXXXKXXXXXXXPXPXXXXXPXPXRXPXXPXRKXXXPXXXXXXXXXXXXXXXXXXPXXXXXXXXXXXXXXXXXXXXXXXXXKXPXKXXXXXRXXXXXXXXXXXXXXXXRXXXXXXXXXRXRPXXXPXXXXXXKXXXXXXXXXXXXXRXXXRXKXXXXXXXXXXXXPXXXXXXXXKXXXPXRXXXXXPXXXXXXXXXXXPXXXXXXXXRXKXXXXXXRP
Q9BRN9 247
XXXXXXPXRXXRXXXRXXXXXXXXXXXXXXXXXXXXXXXXKXPXPXRXXXXXPRXXXXXXXPPXXXKXPXXXXXXRXPXXXXXXXXXXXXXXXKPXXXXXXXKPXXXXXXXXXKXXKXXXXXXXXRXXXXXPXXXXXXXXXXXXXXXXXPRXRXPXXXXXRXXXXXXXXRXXPKXXXXXXXXXXKXXXXXXXXXXXXXXXXXRXXXXXXRXXXXKXXXXXXXXXXXXXXXXXXXXXXXXPXXXXXXX
Q9BRT9 223
XXXXXXXXXXXXXXXXXXXXXXPXXXXXRXXXXXXXXKXXPXXXXXKPXXXXXXXXXXXXXXXXXRRXKRXXXKXXXXXXXXXRXRXXXXXXXRXRXXKXXKXXPXXXXKXKXRPXXXPXXXXPXXXXXXRXXXXXXXXXXKXXXXKXXPPXXXKXXXXRXXPKPXXXXXXXXRXRXRXXXXXXXPXXXXXRXXXXXXXKXXXXXXRXKXXXPXXXXXXXXXX
Q9BS34 389
XXXXXXXXXXXXXXXXXXXXXXPXXKXXXRXXXXXXXRXXXXXXXKXXXXXXXXXXKXPXRXXXXXXXXRXXXXKXXXXXXXXXXXXXXXXXXKKXXXXXKPXXXXXXXKXXXXXXXXXRXXXXXXXXKXXXXXXXPXKXXXXKXXXKXXXXXXXXXRXXXXXXXXXPXKXPXXXKPXXXPXXXXXPXXXXXXXKXXKXKXXXKXXXXXXXXRXXXRXXXXXKPXXXKKXXKXXXXXXXXRXXXRXXXXXKPXXXKXXXKXXXRXXXXXXXXRXXXXXKPXXXXKXXKXXRXXRXXRXXXRXXXXXKPXXXKXXXKXXKXXXXXXXXXRXXXXXKPXXXKXXXKXXXXXXXXRXXXRXXXXXKPXXXKKXXKXXXXXXXXRKXXRXXXX
Q9BYH1 1024
XPXXRPPXXXXRXXXXXXXXXXXXPXXXXXRXXXPXXXXXPXXPXXXPXXXPXRXXPXKXXPXXRXXXXPPXXXXXXXXXXXXXXXXXXPXXXXXXPXXXPXXPXXXRPKXXXPPKKKXPXXKXXXXXRKXXRPKXXXXXXXXRXXXXPXXXXXXXXXXXXXKPXPPXXPXPXXXXXXXXXXPXXXXRKXXXXPXXPXPXXXXPXXXXPXXXXXXPXRPXPXXPXPXXXXXXPXXXXXPXXXXXKXXXXXXXXXXXXXXXXXXXXXXXXXXXXXXXXPXXXXXXXXXPXXXXXXXXXPXXPXXXXXXXXXXXXXXXXXXXXXXXKXXXXXXXXXXXXRXXXXPXXXXXXXXXXXXXXXXXRXPXXXXXXXXRXXXXXXXXXXXXXXXXXXXXXXXPRRPXXXXXXXXXXXXXXXXXXXXXXXXXXXXXKXXXXXXXXKPXXXXXXPXXXXPXXXXXXXXXXXRXXXPXXPXXXXXXXXXXXXXXXPXXXKXXXXXXRXXXXXKXRXXXXXXXXXKXXXXXXXXXXXXXPXXXXXXXXXXXRXXXXXXXXRXXXXXXXRXXXXXKXXXXXPXXXXXXXXXXXPXXXXXXXXXXXXXPXXXXXXXPXXXXXXXXRXPXXXXXXPXXRXXXXXXXXXXXXXXXXPXXPXPXXXXXXXXXKXXXXXXKRXXXXXXXXXXXXXXXXXXXXXXXXXPXXXXXXXXXXXPXKXXXXXPXXXXXXXXXPXXXXXXKXXXXXXXXXXXXRXXXXXXXPXXXXXXKXXXXXXXXRXXRXXXXXXPXXXXXXXXXXXXXXXXXXXXXPPXXXKXXXXXXPXXXXXXXRXXXXPXXXXXXXXXXXXXPXXXXXXXXXXXXXXRXXXXPXXXXRXPXXXXXXXXXXXXPXXPXXXXXXXXKRXXXPXXXXXXXXXXXXXXXXXXXXRXXXXXPXXXXXPXPXXKXXXXXXXXXXXXXXXXXXXXXXXXXXXXXXXXPXXXXXXXXXXXXXXXXRXRXXXXXRXPXXXXXPXXXXXXXXXXXXPXXXXXXXRXXXXXX
Q9GIP4 190
XXXXXPKRRXXXXPXXXXKXXXRXKXXXXKRXXXXXPXXXXXXXXXXXXXXXXKXXXXXXXXXXXXXXXXXPXXXXKXXXXPXXXXXXXXXXXXXXXXXXXXXXXXXXXXXKXXXXXXXXXXXXXXXPXXXKXXXXXXXXRPXXXXXXXXXXXXXXXKPXXPXXPXPXXXXKXXXXXXXXXXXXXPXXXX
Q9H1X3 360
XXXPXXXPXXXXXXXXRRXXXXXXPXXPXXXXXRPXXXXXXXXXXXXRXXXXXXXXXRXXXKXXXXRXXRXXXRRXXPXRXRPXPXXXXPXRXPXXXXXXXXXXXXXXXXXKXXXXRKXXXXXXXXPXXXXXXXXXXXXRRXXPKXXXRXXXXXXXXXXXXXXXXXXXXXXXKXXXXXXXXPKXRXXXXXXXKXXXXXKKXKXKXKXKKXKXXXRXXXXXXXKXXXKXKXXXKXXXXKPXXXXXXXXXXXXXPXXXXXXXXXXXRXXXXXXXKXKXXXXXXRXXXXRKXXKXXKXXXXXXXXXXKXXXXKRXXXXKXXXXXXKXXXXXXXKKKXXXXPRXKRXRRXXKXXXPXRXXXXXX
Q9NUK0 354
XXXXXXXXXRXXKXXXXXXXRXXXRXXXXRXXXXXKXXXPPRXXXXXXXRXXXXXXXXKXRXXRXXXKXXXPPPXXKXXXXXXXRXXXXXXKXXXXXXXXXXXXXXXXXXXXXXXXXPXXPXXPXXPPXXXXPXXPXPXXXXXPXXXXPXXPXXXPXXPPXXXPXXXXPKXXRXXKXXXXRXXXRXXXXRXXXXXRXXXPXXXXXXXXXXXXXXXXXXXXKXRXXRXKXKXXXPPXXXXXRXKXXXXXXXXXXXXXXXXXPXXXXXXPKRXXXXKPXXXXPXXXPXXXXXXXXXXXXXXPXPXXXPXXPXXXXXPXXXXXPXXXXXXPXXXXXXXXPXXXXPXXXPXXXXXXKX
Q9NY28 637
XXXXRKXPKXXXXXXXXXXXXXXXXXXXXKXXXXXXXXXXXXRXXPXXXXKRXXXXXKRXXXXXXXXXXXKXXXKXXXRXXXXXXXXXKRXKXXXRPXXKXXXXKXXXXKKXKXXXKXXPXXXXXRXXXXXXXXXXXKXXXXXXRKXXXXXXXXXXXPXXRXXPXXRXXRXXRKXXPXXXPXXXXXXXXXXXXXXXXXRXXXXXXXRXPXRXXKXXXXXXXXXXXXXXKXXXXXKXKXXXXKXPXXXKXXRXPXRKXXXXXRXXXXXXXXXXXXXXXXXXXXXXXXXXXPXXXRXXXXRXXXXXPXXXXXRXXXXKXXKXXXXXXXXXXXXXXRXXXXPXXXXXXXXXXXPXKXPXXXXXXXXXRXXXXXXXXXXXXXXXXXXXXXXXXXRXXXXXXKXXXXPXXRXXXXXRXXKPXXXXXXXXXKRXXXRXXXXXXXXXKXXXXXXXXXPXXXXXXXXXXXXXRXXXRXKXKXKXXXXXXKXXXPXXKPXXXXXXXXRXKXXXXXXXXXXXXPXPXXXPXXXXXXXXXXXXXXXXXXXXXXXXXXXXXXXXXXRXXXXPXKXXKPXXXPXXKXXKXRXXXXXXXKPXXXXXXRXXKRXXXXKKXXXXXXXXXXXXXXXXXXXXXXXXRXXXXXXXX
Q9NYV7 291
XXPXXXXXXXXXXXXXXXXXXXXXXXXXXXXXXRXXXXXRRXXPXXXXXXXXXXXRXXXXXXXXXXXXXXXXXXXXXXXXXXXXXXXXXXXXXXXXXXXXXXXXXKXXXXXXXXXXXXRXRXXRXXPXXXXXXXXXXXXXXXPXXXXXXXXXXXXXXXXXPRXXXXXXKXXXXXXXXXXXXXXXXXXPXXXXXXXXXXXXXXXXKXXXXXXXXXXXPXXKXRXXXXRXXXXXXXXXXXXXXXXXXXXXXXXXXKRXXXXXXXXXXXXXXXXXXXXXXXXXPXXKRXXKXKX
Q9P0V3 963
XXXXRXRXXXXXXXPRXKXXXXXXXXXXXXXXXXXXXXKXPXPXXXXXXXPXPXXXXKXXXXXKXXXPXXXXXXKXXKXXXXXXXXXXXXXXXXXXXXXXXXXXPXXXXXPXXXRXXXXXXXXXXXXXPXXPXXXXKXXXXXXXXXXXKKXPXRXXXXXPXXXXXXXXPXXXXXXPXXPXXXXXXPKXXXXXXXXXXXXXXXXXXXXXXXXXXXXXXXXXPXXXXXXXXPPXRRXXPXXRXKRXXXXXXXXXXXXKXXXPXXXXXXXXXKXPXPXXXXXRXXXRXXXXXXRKXXRXXXXXXXXXXXPXXXXXXXXXXXXXXKXXXXXXXXXXPXXXXXXXXPXXXXXPXXXXXXXXKXXXXPPXXXXXXRXXXXXPXXXXKXXXXXXKXXXXXXXKXXXXXKXXXXXKXXXXXXXXRXXXKXXPXXXXPXXXXXXXXXXXXXXXXXPXXXXXXXXXXPXXXXPXXXXXXXXKKXXXXXXXPKXXXPXXKXXXXXXXXXXXPKXXXXXXXXRXXPXPXPXXXXXXXKXXXXXXRPXXXKXXXXXXXXXXXXKXXXXXKXXRXXXXKXXKXXRXXXPXXXXXPXXXXXXXXRXXXKXXXXXXXXXXXXXXPXPPPKXXXKPXXXRRXXKKXXXXKXXXXPXXXXXKXPXXXXRPXXXXKXXKXXKXXXRXXKXXXXXXXKKXXXXXXXXXXRXRXRXXXXXKXXXXXXXXXRXXXXXXKXXXXXXRXRPXXXXXPXXXXXXXXXXXXRPXKXXXXXXXXXRXXXXXXXXXXRXXXXXXXXXXXPXXXXXRXXXXXXPXRXXXXXXKXKXXXXXXXXKXRKXXXKXXXXXXXKXXXXXXXXRXXXXXXXXXXXXXXXXRXRXXXXKXXKXXKXXXXXXXXPXRXRXXXXXXXXXXKPXXXXXXXXXXXXXXXXRXXXXXXXXXXXKXKXPXXKRXKXXXXXXXXXXXXXXXRXXXXXPXXXXXXXX
Q9P0W8 599
XXXXRRXRXXXXXPRXXPPXXXKXXXXXKXXXXXXXXXXXRXXXXXXXKXXXXXXXXKXXXXKXXXXXXXPXXXXXXXKXXXXXRRXKXKKXXXXXXKXXKXXKXXXRXXXKXXXKXXXXXXXKPXXXPXXXXXXXKXXXXXXXXXXRXXXPXXXRXXXXXXKXXKXXXXXPXKXXXXXPXXXXXXXXXPRKXXXXXXXXRRPRXXXPXXXRXXXXXXKXPXXXXXXKXXXXXXXKXXPXXPRXXKXXXKXXXXXXRXXXPXKRKKXXXXXRXXXXXXXXXXXKXXXXXXXXKXXXXXXXXXKXXXXXXXXXXKXKXXPXPXXXXXXXXXXXKXXXXXXXXPRXXXXXXXKPPXXRKXXXXXXXXXXXXXXXXXXXXXXKXXXXXXRXXXRXXXRXXKXXKXXXXXKXRXXXXXXKXXXXXXXXXXXXKXXXXXXXXXXXXXKXXXXXPXXXKXXXXXXXXXXRXXXXKXXXXXXXXPKXXXXXXPXPXXXXXPXXKXKXXXXXXXXXXXXXXXXXXXXXXXXXPXXXXXXXXRXXXXXXXXXXXXPXKXXXXXXXXXXXXXPXXXXXXXXXKXXXXXXXXXXXXKXXXXXXXXXPXXX
Q9UIE0 474
XXXXKXXXXXKXXXXXXXXXXXXXXXPXXRKXXXXXXXXXXXXXXXXXXXPXXPXXXXRXXKXXXXXXXXXRXXXXXXKXXXXXXPXXXXPXXXXXXXXXXXXXXXXXXXXXXXXXXXXXXXPXXXXXXXXXXXXXXKPXXXXKXKXXXXXXXXXXPPXXXXXXXKXXXXXXXXKXXXXXXXXRXXXRXXXRXKXXKXXXRXKXXXXXXXXXXRXRXXXXXKPXKXXXXXKXXRXRXXXXXXXKXXXXXKPXXXXKXXRXXXXXXXXXKXXXXXXXXKPXKXXXXXKXXXXRXXXXRXXXXXXXXKXXKXXXXXKXXXXXXXXXKXXXXXXXXKPXXXKXXXKXXRXXXXXXXXXRXXXXXKPXRXXXXXKXXXXKXXXXXXXRXXXXXRPXXXKXXXKXXXRXXXXXXXKKXXXRKKPXKXXXXXKRXXXRXXXKXXXXXXXXXXXXKXXXXXKRXKRRXXXXXXXXXXXXXX
Q9UJW0 460
XXXXXXXXRXXXXXXXXKKXRXPXXXXXXXRXXXXXRXXXXXXXXXXXXXXPXXXXXXPXXXXKXKKXRXXXXXXXPXXXXXXXXRXXXXXXXXPXXPXKXXXKKXXXXXXXXXRXXXRXXXXXXKXXXXXXXXXPXXPXXXRXXKXXXXXXXXXXKXKXXRXRKKXXRRRXXXPXXXXXKXXXXXRXXRPRXXXXXXXXXXXXXKXXXXXKXXKXXPXXXXXXXXPXPXXXXXRPXXXXXXXXXXXRXXXPXXXPXXXXXXXPRXKXXXXKRXXRXRKXXXXXXKPXXXPXXXKXKXXXXXXXXXPXXRXXXXPXXRXXKXXXXXXXXXXPXXXXXXXXXXXXXXXXPXXXXXXXKXXXPPKXXXXXXKXXXXXXXXXXXPXXXXXXPXXXXXRKXXKXXXXXKXXPXRXXXXXXXXXKXKXXXKXXXXPXRPXXXXXXXXXXXXXXXXXXXXXXPXXP
Q9UK23 515
XXXXXXRXXXXRXXXXXXXXXXXXXXXXXXXRXXXXXXPXPRXRXRXPRXXXRXRXXXRXXXXXPPPPXXPXXXXXXXRXXXXXXRXRXXXXXXXRXXXPXRXXXXXXPXXPXXXXXRRRXXXXXXXRXXXXRXXXXXXXXRXXXXXXXXXXXXXXRRXXXXXXXXXXXXXXRRXXXXXXXXXXXXXXXXXXXPXXXXXXXXXXXXRXXXXXXXXXXXXXXXXXXXXXXXXKXXXXXXXRXXXXXXRKXXXXXXXXXXXXXXRXXXXXXXXXXXXKXXXXXXXXXXXXXXXXXXXXXXXXXXPXXXXXXXXXRXPRXXXXXXXXXXPRXXPPXXXXXXXXXXXXXXXXXXXXRXPXXXXXXXXPXXXXXXXXXXXXXXRXXXXXXXXXXXXXXPXXXXXPXXXRPXKXXXXXPXXPKXXXXXXXRXKXXXXPPXXXXRXXXXXXXXRXXXXXXXXXXXXXXXXXXXXXXXXXXXRXXRXRRXXXXXXXXPXXXXXXXPXXXXKXXPXXXXXPXKX
Q9UPQ4 493
XXRXPXXXPXPXRXXKXXXXXXXXXXPXRXXXXXRXXXXXXRXXXXRXXXXXXXPXXPXXKXRXXPXXXRXXXXXXXXXXKXXRXXXXXXRXXXXRXXRXXRXXRXXXXXXXXXXKXXXXXXXXXXPRXXXXRXXPXKXXXXXXRXKXRXXXXXXRXKXKXXXXXRRXXXXXXKXXXXXXXXXXXRXRXXXXKXRXXXRXXXXXXXXXXXXXXRXKXXXXXXKXKXXXXXXXXXXXXXXRXXXXXKXXXXXXXXKXKXRKRRXXXXXXPXPXXPXXXXXXXKXXXXXXXRXXKKXXXXXXXXPXXXXPXXXXXXXXXXXXXXXXXXXXXRXXXXXPXRXXXXPXXXXXRXXXXXXXXXXXXXXXXXXXRXXXXRXRXXXXXXXXXXXXXXXXRXXXXXXXRXXXXXXXXXXXXXPXXXPXXXXXPRRXRXXXXXXXXXXXXXXXXRXXXXXXXXXRXXXXRPXXXXXXXRXXXPPXPXRXXPXXXXXKXXXXX
Q9Y2C4 368
XXXKXXXXRXRXXRRXXXXXXXXXXXXXXXXXXXXXXXXRXXXXXXXXXXKXPXXXXXKXXXXXXXXPXXXXXXRXXXXXXXXXXXXKRXPRXXXXXXXKXKXXXXXXRKXXKXKPXPXXPPXXXXXXXXXXXXXXXRXXXXPXXXXKXXXKXXXXXXXXXXXXPXXXXXXXXXXXRXXXXXRXXXXRXXXXXXXXXPXXXPXXRXXXKKXXXXXXXXXXXXXXPXXXXKXXXXRRXXXXXXPXXXXXXXXPXXXXXXXPXXXXXXXXXXXXXKXXXXXXXPXXXRXXXXRXXXXXXXXKXXXXXXXXXXXXXRKXXXXRXXXRXXKXXXXXKXXXXXPXXXXXXRXXKKXXXXKXKXXXXXXXRKPX
Q9Y3P9 1069
XXXKXXXXKXXXXXXXXXXXXXXXXXXXXRXXXXXPXXXXXXXXXKXXXKXXXXXXXXXXXKXXXXXXXXPPXXXXPXXKXXXKRXXXXXXXXXPXXXXXXXXXXXXPXPXXXXXKPXXXXPXKPXXXXXXXXXPXXPXXXXXXXXXXKXXXXXXXXXXXPRXXXXXXRXXXXXRXXXXXXXXXXXXXPXXXXXXXRXXXPXXXXXXXXXPXXKXXXXXRXXXXXPXXXXXXXXXXXXXXXXXRXXXXRXXXXXXXXRXXXXXXXXXRRXXKXXPXXXXXXPXXPXXXXXXXXXXXXXKXXXXKXXXXXXPKXKXRXXXKXRXXXXKKXXXXXXXXXXKXXXXXRXXXXXXXPXKXXRXXXXXXXXXXXXXKXXXXKXXXXXXXXXPKXPXXXXXXXXXPKXKXXXXXXXXXXXXXXXXXPXRXXXXXKXRXXXPXXRXXXPXXKRXXXXXXXXKXKXXKXRXRKXXXXXXXXXXXXXXXXXRXRRKXXXXPXXRXPXXXXXXXXXPXPPXXXXXXXXXXPXXXXXXXXXKXXXXKXXXXXXXXXXKXXXXXXXRPKXXXXXXRXXXPXXXRXXXXXXXXXXXXXXXXXXKXRXXXXKXXPXXXXXXRXXXRXXPXXXXXKXXXXXXXXXXXKXXKXXXXXXXXXXXXXXXXXXXXXXXXXXPXXXXXXXXXKXXXXXXXRXXXKXXXXXXXXKXXXXXRXXXXXXPXXXXXXXXXXXXXXXXXXXXXXXXXXXKXPXXXXXXXXXXXXXXXXXXXXXXXXXXXKXXKXXXXXXXXXXXXKXXRXXXPKRXRXXXXXKKXXXXXXXXKXXXKKXKKXXKXXXXXRXXXXXXXXPXXRXXRXXRRXXXXXXRXXXXXXXXXXXXXXXKXXXRKXXXXXXXKXXXXXKXXXXXKXKXXXXXXXKRRXXXXXXXXKXXXRRXXXKXXXXXKKXXXXXXXXKXXXXXXXXRXXKXXXXXKXXXXKXRXKXXXXXRXRXXXXKXXRXKXXXXXKXXXXXXXXXXKXXXKXXXRXXXXXXXXXKXXXXXXXXKXXXXXXXXXXXXXXXXXXKKXXXXRXXXXXKXXXXXXXKXXX
Q9Y4Z2 214
XXPXPXXXPXXXXXRXXXRXXPRXXXXXXXXPXXXPPXPXRXRXXXXXXXXXXXRXXPRKXRXRRXXRXRPKXXXXXXKXRRXRRKKXXXRXRXRXXXXXXXXXXXRXXXPXXPXXXKXXKXXXXRXXXXXXXXXXXXXRXXXXXXXXXXPPXPXXXXXXXPXXXPXXXXXXXXPXXXXXXXXPXXXXXXRPXXXXXXXXXXXXPXXXXXXXXX
Q9Y5V3 778
XXXKXXXXXXXXXXXXXXXXXXXXXXXXXXXXXXXXXXXPPXXXXXXXXXPXXXXPPXXXXXXXXXXXXXXXRPKXXXKXXXXXXKXPXXXXXXXXXXXXKXXPXXXPKXXXKXXXXXPKXPXXXXXXXXXXXXXXXXXXKXXXXXKXXXXXXKXXPXXXXXXXXXXXXXXXXXXRPKXPXKXXXXXXKXPXXXXXXXXXXXXKXXXXXXXXXXXPXXXXPXXXXXXXXXXXXXXXXXXXRXXXRXKRXRKXXXXXXXXXXXXXXRRXPXXXXXXRXXPXPXXXXXPPXXPPXXXXXXPXXXXXPXXXXXXXXRXXPPXRXXPPXRXXPPXXXXPXXXXXPXXXPXPXXXXXPXXXPXPXXXPXPXXXPXPXXXXXPPXXXXPPXXXXPPXXXXPPXXXXPPXXPXPPXXPXPPXXPXPXXXPXPPXXXPXXXPXPPXXXXXRPXPXXRPXPXXRXXXXPXXXXPRXXXXXXXRXXKXXKXXXXKXXXKXPXKRXXXXRXXXRXXXXXXPXXXXRXXXXXXKKXXXXXKXXXKXXXXXXXXXXPXXXXXXXXXXKXXPKXXXXXXXXXXXXXXXXRXXXXXXXXXXRKXXXRPXXRXPXXXXXRKXXXXXXXKXKXXXXRRXPXXXPPXXXXXXXXRXXXXXXKXKXXRXXXXXXKRXPRXXXXXXXXXXXXXXXXXXXXXXXXXXRXXXRXRXXXXXXXXXXPXXXXXXXXXXXXXXXXXXXXXPXXRXPXXXXXRXXXXXRXRXPXXXXXPXXXPXXXXXXXXXXXXXXXXXXXXX
Q9Y6F8 540
XXXXXXXXXXXXXKRXXKXXXXXXXXRXKXXXKXXXXXXPXXXXXXXXKXXXXXXRRXXXKXKKXXXXXXXRXXXXXXRRRXXRXXKXXXXKXXPKXPXXXKXXRXKXRKXXXXXKXXRRKXXXXXXXXKXXXXXXXXXXXXXPXXPXXXKXXXXXXKXXKXXPXXXXXXXXXXXKXXXXKXXRXPXXRPXXXXXXXXXKXXXXPXXXXXXXXXXXXXXXXXXXRKXXXXXXXPXXXXXXXXXXXXXPRXKXXXRXXXXXXRXXPXXKKXXXXXRXXXXXXXXRXXXXKKXXXXXXXXXXXRXXXKXXXXXXXXKXXXXXXXXXXXXXXKXXXXXXXXXXXXXXXXXXXXXKXXRXXRXXXXXXXXXXXKXXXXXXXXXKKPXXXXXXXPXXXXXXXXXPXXXXXXXXXKXXXXXPXXXXXXXPXXXXXXXXPKXXXKXXXXXXXXXXRKXXXRXXXXKXXXXXXXXXXXXXXXXXXXXKXXXXXXPXXXXXXKXXXRXXXKXXXXXXXXRXXXXXRKXXXXXXXXXXXXKXXXXKXXXX
A0A075B7E0 11
XXXXXXXXXXX
A0A0A0MT82 47
XPPXPXXPXXXXXXXXXXXXXXXXXXXXXXPXXXXXXXXXXXKXXXX
A0A1B0GV22 79
XXXXPXXPPXXXXXXXXXKXXXXXPXXXXXXXXXXXXPXXXXXXPRXPXXXRXXXRXRXXRXXXXXXKXXRXXXRXXXX
A0A5B7 111
XXXXXXXXXXXXXXXXXXXXXKPXRXXXXRXXXXXXXXXXXXXXXXXXXXRXXPXXXXXXXXXXXXXXXXXXXXXXXXXKXPXXRPXXXXXXXXXXXXXPXXXXXXXXXXX
A5YKK6 2376
XXXXXXXXXXXXXXXXXXXXXKKXXRXXXXXXXXXXXRXXPXXXRXXXRXXXXXXXXXXXXKXXXKXXXXXXXXXXXXXXXXXKPXXXXXXXXXXXXPXXXXKXXKPXPXXXXXXXKXXKXXKXXXXXXXXXXXXXXXXXXRXXXXXXXKXKXPXXXRXXXXXXXXXXXXXXXXXXXXXXXXXXXXXXXXXXKXXXXXXXXXXXXXXKXXRRXXPXXRXPXXXXPXXXPXKRXXXXXRXXPXXXXXXKXXXXXXXXXXXXXXXXXXXXXXXXXRXXXXXXXXRXXXXXXXXRXXXXXXRXXXXXXXXXPXXXXXXPXXXXXXXXKXKXXXXXXXXXXXXXXXXXXKXXXPXXXXKXXXXXXXXPXXXXRXXKXXXXXXXXXXRXXXXXXXPXXXXXRPXKXXXXXXXXXXXXXXXPXXXXXXXXPXXXXXXXXXKXPPXXXXRXXXXXKXXXXXXXXXRXXXXXXXXXXKXXXXXPXKXXPXXXXXXXXXXXXXXXXXRXXXXXXXXPXXXXXXPXXXXXXXXXXXXXXXXPXXRXXXXXXXXXXXXRXXXXXXXKXXRXXXXXXXXKXXXXXXXXXPXXXXXXXXXXXXRRXXXKXXKXXXXKXRXXXXPXXXXXXXXXKRRXPXXXXXXXPXKXXPKXXXXPPXXXXXXXXXXXXXXXXXXXXXXXXXXXXXXXXXXXXXKXRXPPPXXXPKXRPPXXXXXXXXXPXXXXPXXXXXXXXXXXXXXPXXXXXXXXPPXXXXXXXXPXXPXKXXPPXXXPXXXXXXXXXXXXXXXXPXXXXXXXXXXXXXXXXXXXPXXXXXPXXXRKXXXXXXXXPXXXXXKXKPXXXXXXXPXXXXXXXKXXXXXXXXXXXRXXXXPPXPXXXXXXXXXXXXRXKXXXXKRXRXXXXXXXRXXXXXXRXXPXXPXKXXXXXXXXXXXXXXKXXXXXXXXXXXXRXXXXXXRKPXXXKXXXXXXXXXXRXKXRXKXXPXXXXXXXXXXXXXXXPXXXXXXXXXXXXXRXPPXKXXXXXXXPXXXXXXXXXXXXXXPXKXPXXXXXXXXXXXXXXXXXXKXXXXXRPXXXXXKKXXPPXXXXXXXXXXXXXXXXXXRXXXPPXXXXXKXXXXXXXXXXXXXXXKXXXXKXXXKXXXXPXXXXXXXXKRXXXXPXXXXXXXXXXXXXKXPXXXKXXXXXXXRXXKXXXXXXKXXXXXXXRXXXKXXXXXXXXXXXXKXKPXXXXXXXXKXXXXXXXXKXXXXXXXXXPXXXKXXXXXXRXXXXRPPXPXXXXXXXXXXXXXXXXXXKXXXKXXXXXXXKXXXXXXXXXKPXXXXKXKXRXKXXXXXXXXPKKXXKXPXXXPPXXXXXXXXXPXXXXXXXXXXPPXPXXXXXXXXXXXXXXXXPXXXXXPXXPXXXXXPXXKXXXRXXXXRXXXXXXXPXXXRXXKXXXXXXXXXXRKXXXXXXXXXRXRXXXXXXXRXXXXXXXXXXXRXPXXXXXXXXXKXXXXXXXRXXXPXXRXXXXXXXXXXXXXXXXXXXXXXXKXXXXKXXPXXXKRXXXXXXXRKXXRXXXRRXXXPXXXXXXXXRXPXXXRXKXXXXXPKXXXXXXXXXRXXPXXXPXXXXXXPXXXXXXPXKXXXXXXXXXXXXXKXXXXXXXXXXXXPPXXXXXPXXXXXRXXXXXXXXXRXXRXXXXXXXXXXKXXXXXXXXXXXXXXXXXXRXRXXXXXXXKXXXXXRXXXXPXXXKXXXRXXXXXRXXXKXXXXXXXXXXRXXXXXXXXXXXXXXXXXXXXXXXXXXXXXXXXXKXXXXXXRXXXXXXXXXXXXXXXXXXRXXXXXRXXXPXXXPXXXXXXRXXXXXXXXRXXXXPXXXXXXXXXXXXXXXXPPXXRXKXXXXXRXXXXXXXXXXXXRXXXKXXXXXXXXXXXXXXXKXXXXXXRXXRXXXXXXXXXXXRXXXXXXXXPXXXPXXXRXKXXXXXXXXXRXXXXXXKXXXXXXXXXXKXXXXXKXXXXXXXXXXXXXXXRXXXXXXXPXXRXXXXXXXXXXXPXXXXXXXXXXXXXXXXXXXXXXRPXKXPXXXXXXXXXXXXRXXXXRXXXXXPXXKXXPXXXXXXXXXXKXXXPXXRXXXXXKPXXXXXKXXXRXXXXXXXXXPXXXXXXXXXXXXXXPPXXXXXRXXXXXXXPRXXRXPXPXXPXXKXXXXXXXXXXPRXXXXXXXXXPPXXKKXXXXXXKXRXPXXXXXXXRXXXXXXXXPXXRXXXXXXXXXXXXXXXXXXXXXXXKXXXPXXXXXXXXXXXXXXXXXXXXXXXXXRXXXXXXXXXXXRXPXXXXXXXXXXXXXXXXXXXXXXXXXXXXRXXXXRXXXXRPXPXXXXXXXXXXXKXPXXKXXXXXXXXXXPXXXKXXXXXXXXXXXXKXXXXXXXXXXXX
O00442 366
XXXPRXXXXXXXXXXXXXXXRXXXXXXXXXXXPXRXXKXRXXRXXPXXRPXXXXXXXXXRXXXXXXXXXXXXXXXXXXXXPXKXKXXXXXXXXKXXXXXXXXXXXXXPXXXXXXXPXXXXXKXXXXXXXXPXXXXXXXXXKPXXXKXXXXXXXXXKXRXXXPKXXXXXXXRXXPXKXXXPXXXXXRXXXXKXXXRXXXXXXXPXKXXKXXXXXXXRXXRKXXRXXXXXXXPXXXPKXXXXXXXXXXXXXXXXXXXXXXXXXXXXKRXXXXXKXXXXXXXXXXXXXRXXXXXXXXXXXXXXXXXXXXXXXXRXKXXPXXXXXXXXXXXXXXXXKXKXXXKKXXXXXXXXKXXXXXXXXXXXXXXPXX
O15354 613
XRXPXXXXXRXXRXXXXXXXKXXXXXXXXXXPXXRXXXXXXXXXXPXXXXRRXRXXXXPXXXXRXXXRXRXPRXXXXXXXXXXPXXXXPXXPXRXPXXXRXXXXXXXXPPXPPXRPPXPXRXKXXRXXXPXXXXXRXXPXXXXXXXXXXXXXXKXPRXXXXXXRXXXXXXKXXPXXXXXXXXPRRXXKXXXXXXKPXXKXXXXXXXXXXXXXXXPXRXXXXXXXXXXXXXXPXXPRRXXXXXRRXRXKXPXXPXXXXXXXXXXXXXXXXXXXXXXXXXXXXXXXXXXXXXXXRXXXXXXXXXXXXXXXXXXXXXXPXXXXXXXXKKXXXXXXXXKXXPXXXXXXXXXXXXXXXXXXXXRXRXXXXXXXXXXXXXXXXXXXXKXXXXXXXXXXXXXPXXXXRXXXKXXXXXXXRXPXXRXXXKXXPXXPXXXXXXXXXXXXXRXXXXXXXXXXXPXXXXXXXXXXXXRKXRKXXKXXXRXXKRXXXXXXXXXXXXXXXXXXXXXXXXPXXXXXXXXXXXXXXXXXXXXXXXXXXXXXXXXXKXXXXPXXXXXXXKPXXRXXXXXXXXXXXXXXXKXXXXXXXXXXXXXXXXXXXXPXXXXRRXXXXXXXXXXXX
O60234 142
XXXXXXXXXXXPXXXXKXRKXRXRKXXXXXXXXXKXXKXRXXXXXXXXXXXXXPXXXKXXXPXRXPRXXXXXXKXXXXXXRXXXPXXXXXXXPXXXKPXXXXXXXXXKXRXXXXXXXXKXXXXRXXXXXXXXXXXXKXXXXR
O60308 925
XPXKXXXXXXXXXXXXXXXXXRXXXXXXPXXXXXRXPRXXXXPXXXXXXXXXRXRXRKXXXXXXXXXXXXKXXXXXXXXXPXXXXPXXXXRXRRXXXXXXXXXXKXXXKXRXXKXXXXXXXXXXXKXXXXXXXXXKXXXXXXXXXXXXXXXXXPXXXXXXXXXXXRXKXXXXXXXXXXXXPXXXXXXXRKXXXXXPXXXXXXXXXXXPXXXXXXRKXXXRKRXXXXKXRXXXXKKXKXXXXXXXKXXXRXXRXXXXKRXXXXKXXXXXXKXKKXXXXXXRXXXXXXXXXXXXXXXXXXRRPXXXPXXPXXRXXXPXXXKPXPXXPXXXXRXXXXXXXXPXXXXKPXXXXXXXXPXXXXXXPXXPXXXPXPKXXXXXXPXXXRPXPXXRKXXXXXXXXPXXXXXXXXXXRRXXXXXXPXPXXXKXXRXXXXXXXXXXXXXXXXXXXKXXXXRXXXXXXXXKKXXXXPXXXPKXXXKXXXRXXXXXXRRXXKXXXXXXXXXXXKXXKXXXXXXXPKXKXXKXXXXXXXXRXXPXXXXRXXXXXXRXRXXXXXXXXXXXXXKXXKXXXXXPXXXXXPXKXXXXXXXXXXXXXXXXRXXKXXXXXXXXXXXXXXXKXXXXXXXXRXXXXRXXXXRXXXXXXRXXXXXXXXXXPPXXXXXRRXXXXKXXXXXXXKXXXRXXXXXXRXRRKXXXXXXXKXKKXXXKXXXXXXXXXKXXXXXXXXKXXXXXKPKXXXXXXXKXXPXXXXXXPXXXXXXXXXXXXXXRXXXXXXXXXXXXXXKXXXXXXRXXXXKXXXXXXXXXXXXXXXXXKKXXXXKXXRXXXXXXKXXXPRXXKXKXXXPXKPXKXXXRXPXXXXXXXPXXXXXKXXXXXPXXXXXXXRKXXXXXKXPXXXPXKXXXXXXXXPXXXKXXXKXPXPKXXXXKXXXRXXXKR
O75140 1603
XRXXKXXKXXXXKKXXXXXXXXXXXXPKXXPXXKXXXXXXXXXPXXXXXPXXXXXKXXKXXXXKXXXXXXXXXXXXXRXRPXXXXXXXXXXPKXXXXXXXXXXXKXXXXXRXXXXRXKKXXXXXXXXXXXKXXXXXXRXXXXXXXXKXXKXXXXXXXXXXRXXXRXXXXXXXXXXXXXXXXXXXXXXXXXXXXKXXXXXXXXXXXKXKXKXXXXXXXXXXXXRXXXXXKXXXXXPXXXRXXXRXXXKXRXXXXXXKXXXXXXRRXXXXXXXXXXKKXXXXXPXXXRXXXXXXXPXXXXXXXXXXXXXXXXXXXXXXXXKXXXXRXXXRXXXXXXXXXPXXXXXXXXRXXXXXXKXRXXXXXXXXXXXXXXXXPXXXXPXXKXXXRXXPRXXRXXXXXXXPXXXXXXXXXXKXXXXXXXXXPRXKXXXKKPXXXKXKXXRXXXXXXPKXXXXXXPXXXXXXXXXXXXXRXPXPXRXXXXXXXRXXRXRXXXXRKXXXXXXXXXXPXXPXRXXPXXXXRXXXXXXXXXXKXXXXXXXPXPXXXXXXXXXXXXXXXXRXXXXXXXXPPXRXXXXPXRXXXXXXXXXXXXRPXXXXPXRXXXXPXXPXRXPXKXXXXRRRXXXXXPXXPXXXXXXXXXXXRXXXXXXXXXXXRXPXXXXXXXXXXXXXXXXXRXXXXRXPXXXXXXXXXXXXXXXXXXXXXXXXXXXXPRXXXKXXXXXXXXXXPXPXXXXXXPPXXPXXXXXXXXXXKXXXXPXXXPXXXXXXPXRXXXXXXXXXXXXXXXPXXXXXRRXXXXXXXXXXXXXXXXXXXRXXXXXXXXXXPKXXKPXPXXPPPXXXXPXXXRXXXXRXRPXXXXXXXXXXXRXXXKXXXKXKXXXXXRXXPKXPXXXXXXXXXXXXXPXXXXXXXXXXXXXXXXXRXXXXKXXXXXXXXXXXXXXXXXXXXXXKXXRXRXXXXPXXXXXXKRXXXXXXXXXXXXXRPRXXXXXXXXXXXXXRXXXXXXRXRRRXRXXRXXRKXXXXKXXXXXXPXXXXXXXXXXPPXXKKXXXXXXXXXXXXXXXKXXXXXXXXXXXXKXXXXXXXXXXXXXXPXXXXXPRKXXXXXXXXXRXPRXXXXXXXPXXXXXXXXXPXXXXXXXXXXXXXXXXRXXXXXXXXXXXXXXXXXXXXXXXXXXXXXXXXXXXXXXXXXXXXXXXXKXPXXXXXXXXXXKXXXPXXXXXXXXXXXXXXXXXXXXXXXXXXXXXXKXXXXXXXXXXXXXXXRXXXXXXXXXKXXXXKXPXRXXXXXPXXXXXXXXXXXXXXXXRKXXXXXXXXXXXXXXXXPXXXXPXXPXRPXXXXXRXXXXXRXXXXRXXXXXXXXXXXPXXRXXXXXXXXXXRXXRXXXXXXXXXXXXXXXXXXXXKXXXXXXXXXXXXXXXXXXXRKXXXXXXXXXPXXXXPXXXPXXXXXXPXRXXXXXPXXXXXXXKXXXXXXXXXXXPXXXXXRXXXXXXXXXXRXXXXXXKXXXXXXXXPXXXKPXXXXXXXXXXXXXPXXKRKXXXXXRRRRXXXXXXXXXXXXXXRXXXXXXXXXXXXKXXRXXXXXXXKXXXRXXKXXXXXXXXRXXRXXXXXXXXXXKXXXXXP
O75494 262
XXRXXRPPXXXXXXRXXXXXXRXXXXRRXXXRXXPXXXXXXPXXXXXRRPRXXXXXXXXXXRXXXXXXXXXXRKXXXXRXXXXXXXXXXRKXPXXXKXKXXRXXXXXXRXXXXXRXRRXRXRXXXRRRXRXRXXXXXXRRXXXPRXXRPXXRPRRXRXXXXXXRXKXRXRXXXRXKXXXRXRXKXXPKKXXKXKXRXRXXXXXKXRXXXKXXXKXXXKXXXRXXKXXRKKXPPRXKXXXRXXXRXRXKXRXRXXXXPKXXXX
O75541 412
XXRRKXXXPXKXXXXXXXXXXXXXXRXXXXKXXXPXXXXXXRXXXXXXRXXXXXXXXXXXXXXXXXXXXXXXXXXXXXXXXXKXXKXXXXXXXPXXXXXXXXXXXXXXXXXXPXXXXXXXPXXXXXXXXRXXXXXXXXXXXXXXXXXKXXXXPXXXRXXXXPXXXXRXXXXXXXXXRXXXXXXXXRXXXXXXXXXXKXPXXXXXXXXPXXXXXXPXXXXXKXXXXXPPXXPXXXXXXXXXXXXXRKXXXXXXPXXRKXXXRRXXXPXXXRXXRXXRXRXXKKXRRXXXXPXXRXXRRXRXRXXKRXXRXXXXXXXRXRRXXRXRXXXRXKRXXXXPXKRXXRXXRXRXXKRXKRRXXKXXXXXRXXXXXXPXXXXXXXXXXXXXXXPXXXXXXXXXXXXKXXXXXXXXXXXX
O75940 238
XXXXXXKXXXXXKXXXXXXXXXXXXXXXXXXXXKXKKXXXXXXXXXKXXXXXXPXXXXXXXXXXXXXXPXXXXKXXXKXXXXXXXXXXXXXXXXXXXXXXXXXXXXXXXXXXXXXXXPXXXXKPXXXXRKXKXXXXXKPXXKKXXXXXXRXXKKKKXXKKXXRXKXXXXXRXXXKXKXXXXXXRXXXKXKKXXXKRXXXXXPXXXXXKXXXXXXXXXXKPXXXXXXXXKXXXRXXXPX
O76099 320
XXXXXXXXXXXXXXXXXXXXXXXXXXXXXXXXXXXXXXXXXXXXXXXXXXXXXXXXXPXXXXXXXXXXXXXXXXXXXXPKXXXXXXXXXKXXXXXXXXXXXXXXXXXXXXXXXXXXXXXXXRXXXXXXPXXXXXXXXPXXXXXXXXXXXXXXXXXXXXXXXXXXRXXXXXXXXXPXXXXXXXXXXKXXXXXXXXXXXXXXXXXXXXXXXXXXXXXXXXXKXXXXXXRXXXXXRKXKXXXXXXXXXXXXXXXXXXXXXXXXXXXXXPXXRXXXXXXXXXXXXXPXXXPXXXXXRXXXXKRXXXRXXXRXXXXXXXXXXXXX
O94933 977
XKPXXXXXXXRXRXXXXXXXXXXXXXXXXPXPXXXXXXXXXXPXXXPXXXXXKXXXXXXXXXXKXXXXXXXXXXXXXRPXKXXXXRXXXRKXXXXXXXXXXXXXXXXXXXXXXXXXXXXXXXXXKXXKRXXXXXXKXXXXRXXXXXXXXXXXXXXXXXXXXKRXXXXXXRXXXKXRXXXXXXXXXPXXPXXXXKXXXXXXXXXRXXRXKXXXXRXXXXXXXRXXXXXXXXXXPXXXXXXXXXXKXXXXRXPXXXXXXXXXXXXPXXXXXKXXRXXRKXXXXPXXXXXXXXXXXXXPXXXXXKXXXXPXKPXXXXXXXXXXXXXXXXKXXXKXPKPXKXPRXPRPPXXXXXXXPXPXXPPXXPXXXRPPXPXXXPXXXXXXXXXXXXXXXXXXKXRXXXXXXXXXPRPXXXKKXXXXXXXXXKXXRXXXXXXXXXXXXXXXXXRXXXXXXXXXXXXPXXKXXXXXXXXXXKXXPXXXRXXXXXXXXXXXXXXXRXXXPXXXXXXPXXKXXXXXXXXXRXXPXXXXXXXXXXRXXXRKXXXXXXPXXXXXXXXXXXXXXXXXXXPXXXXXXXXPXKXXXXXXXXXXXXXXXXXRXPXXXXXRXXRXXXXXXXXPXXXXXXPXXXXPXXPXXXXXXXXPXXXXPXXXXPPXXPXPXXXXXXXXXXXXXXXXXXXXXXXXXXXRRRRKKXPXRXKRXXXXXXXXXXXXXXRXXXXXXXXXXXXXXXXRPXXXXPXKXPPXXXXXXXXPXPXXXXXXXPXXKPRXXXXXXXXXXXXXXXXXRXXPXXXPPXXXXXXXXXXXXXXXPKXXXXXXRXXXXKXKXXXXXXXXXXXXXXXXXXXXXPXXPXXXXXXXXXXXXXXXXXXXRXXXKXXXXXXXPPXXXXXXXXXXXXRXRPXPXPXXXXXXXXXXXXXPKXKXXXXXPPXXXXPXXXXXXRXKXXXXXXXXKXXXXXXXXKXXXXXXRXKXXXKPXXXXXXXKXXXRX
O95361 564
XXXXXXXXPXPXPRXXXXPPXPXXPXXXXPXPXXXXXXPXXXXXXXXXXKXXRXXXXXXXXXXXXXXPXXXXKXXXXXXXXXXXRRXKXXKXXXXXXXXXXXXXXXPXXXXXKXXXXXXXXPXKXXXXRXXPXXXXPXXXXXXPXXXXXXXXXXXXXXXXXXXXXXXXRRXKXXXXXXXXXXXXRKXKXXXXXXXRXXXXXKXXXXXXXXXKXXXXXXXXXXXXXXRKXXXXXXXXXXXKXXXXXXXXXXXKXXXXXRXXXXXKXKXXXXRXXXXXXXXXXXXXXXKXKXXXXXXXPXXXXXXKXKXXXXRKXXXXXXXXXXXXXXXXKKKXXXXXKXXXXXXRXXXXXXXXRKXXXXKPXPXXRXXXXXXXXXXXXXPXXXXKXXRXXXXXRKXXXXXPXXXPXPXXPXRXXXXRXXXXXXXXXXXRXXXXXXXXXXXXXXXXXXKXXXRKXXXRXXXXXXXXXXXXXXXXXKXXXXXXXXXXXPXKXXPXRRXXXXXXXPXXXXXXXXXXXXXXXXXXKXXXKXXXPXXXXXXXXKKXXXXRXXXXXXXPXKPXPXXXXXXP
O95433 338
XXKXXXXXPRXXXXXRXXXXXXXXXXXXXRXXXXXXXXKXKXXXXXXXXXXXXXKXXXXXXXKXXXXXXXXXRKXKXXXXXXXXXKXXXXXXXKXXXXXKXXXXXPXXXXXXXXXXXXXXXXXXKXXPXXXXXXXXKXXXXKXXRXXXXXXXXXXKXXXXXXXXXPXXXXXXXXPXXXPXXKXXXRKXKPXPXKXXXRPXXXKXPXXKXXXKXXXXXXPXXXXRXXXXXXXXXXXXXXPXXXXXXRXXKXXXXXXXXXXXXXXXXPXKXXXXKXRXKXXPXXXXXXXXXXXXXKXXXXXXXXXXRXXPXPXXXRXRXXXXRXXXXXXKXXXXXXXRXX
O95907 504
XXXXXPRRXXXPPXXXXXXXXXXXXXXXXXXXXXXPKXXXXXXRXXXRXXXXXXXXXXXXXXXXXXXXXXXXPXXXXXXXRXXXRPXXXXXXXXXXXXXXXXXXXXRXXXXXXXXXXXXXXXXXXXXXPXXXXXXXXXXRRRPXXXXXXXXXXPXXXXXXXPXXXXXXXRXXXRXXXXXXXXXXXXXXXXXXXXRPPPXPXPRPRRXXXXXRXXXXPXXXXXXXXXXXXRXXXPRXRPRRRXXXXXXXXXRXXXXXXXXKXXXXXXXXXPXXXXXXXXKXXXXPXXXXXXXXXXXXXXXXXXRPXXXXXXXXXRXRPXXPXXXXXXXXXXXXXXXXXXRXRXXXXXXXXXXXXXXXXXXXXXXXXXXXXXXXXXPRXPXXXXXXXXXXXXXXXXXPPXXXRXXXXXKXXXXXXXXXXXXXXXXXXXXXXXXXXXXRXXKXXPXXPXXXXXXXXXXXXXXXXXXXPXPXXXXXPXXXXXXXXXXXRXXPXXPXXXXRPRXXXXXX
P07355 339
XXXXXXXXXKXXXXXXXXXPPXXXXXXKXXXXXXXXRXXXXXXXXXKXKXXXXXXXXXXXXXRXXXXRXXXXXXXXRRXKKXXXXXXKXXXXXXXXXXXXXXXKXPXXXXXXXXKXXXKXXXXXXXXXXXXXXXRXXXXXXXXXRXXKXXXKXXXXKXXXXXXXXXXRKXXXXXXKXRRXXXXXXXXXXXXXXXXRXXXXXXXKRKXXXXPKXXXXXXXRXXPXXXKXXXRXKXXXPXXXXXXXRKXXKXXXXXXXXXXXXXXXXKPXXXXXRXXXXXKXKXXRXKXXXRXXXXRXXXXXXKXRXXXKRKXXKXXXXXXXXXXKXXXXKXXXXXXXXXX
P07910 306
XXXXXXXKXXPRXXXXRXXXXXXXXXXXKKXXXXXXXXKXXKXXXXXXXKXXXXXXXXXXRXXRXXXXXXXXRXXXXXXXXXXXXXXPKXXRXKXXXKRXXXXXXXXXXXXPXPXPXXXXXXXXXXXXXRXXXXRXXXXPXRXPPPPPXXRXXXPXKRXRXXXXXXRRXKXXXXXKXXXRXXXKXXKXKXXXXXXXKKXXXXXKXKXXXXXXXXXKXXKXXXKXXXXXKXXKXXXXXXXXXXKKXXXXXKXXXXXXXXXXXXXXXXXXXXXXXXRXXXXXXXXKXXXKXXXXXXXXRXXXXXXXXX
P09104 434
XXXXKXXXRXXXXXRXXPXXXXXXXXXKXXXRXXXPXXXXXXXXXXXXXRXXXKXRXXXKXXXKXXXXXXXXXXPXXXXXXXXXXXXXKXXXXXXXXXXXXXKXKXXXXXXXXXXXXXXKXXXXXRXXPXXRXXXXXXXXXXXXXPXPXXXXXXXXXXXXXKXXXXXXXXXPXXXXXXRXXXRXXXXXXXXXKXXXKXKXXKXXXXXXXXXXXXPXXXXXXXXXXXXKXXXXKXXXXXKXXXXXXXXXXXXXRXXKXXXXXKXPXXPXRXXXXXXXXXXXXXXXRXXPXXXXXXPXXXXXXXXXXKXXXXXXXXXXXXXXXXXXPKRXXRXXXXKXXXXXXXKXXXXXXXXXXXXXXKXXXXXXXXXXXXXRXXXXXXXXXXXXXXXXXXXXXKXXXPXRXXRXXKXXXXXRXXXXXXXXXRXXXXXXRXPXXX
P0C6A0 271
XXXPXXXXXXXPRXXKXPXXXXXPXPXKPRXXPRKRXPXXXXPRXXXPXXXXXXXXXXXXXXXXXRXXXXPXXXXPXXXPXXXPXXXXXXXRXXXXRXXKXXXXRXXXKXRRXXPPXXPXXPPXRRPRKXXXPXRXXXRXXPXXXXXXXKXXXKPXXXXXXXPXXXXPXXXRXXXXPXXXXXXPXXXPXXXXXXXXXXXXXXPRRXXXXRXXRXPXXRXXXXXXPXXXXXXXRXKKXXXRXXXXXXXPRKXXXPKRXXXRXXXXXXPXXXX
P0CAT3 122
XXPXXXXXPXXRRXXXXXXXXXXXXXXXXPXXXXXPXPXXXXRXXXXXXXPXXXPXXPXXPXXXXXXPXXPPXPXXKXKXXPPXPXXXXKXXXPRXPXXXKXRXRXRRXXRXXXXXRXXRXX
P0CB38 370
XXXXXKXRXXXXXXXXXXXXXXXXXXXRKXXXXXPXXXXRXXRXXXXRRXXXXXXXXXXXXXXXXKXXXXXXXXXXKXKXXRXXXXXRXXXXRRXXXXXXXXKXXXKXXXXKXXXXXXXXXXKXXXXKXXXXXXXXKXXXXXXXXXXXXXXRXXXXXXXKXXKXXKXXXXRXKXRKXRXXXXRXKXXXXXXXXXKXXXXXXXXXRXKXXXXKXXKXXXXKXXXXXXXKXKXXXXXXXXXXXXXKKXXXXXXXRXXXXXXXXXXRXXKKXXRXXXXKXXXXXXKRXRXRXXXXXKXXXKXXXXXXXXXKXRXXXXXXXXXXRXKXXXXXXXXKXXXXXXXXXPXXXXKXXXXXXXRXXXXKPXXXXXXXRX
P0CJ86 424
XXXPXPXXXXXPXXXRXRXRRRRXXXXPXXXXXXRXXXXRXPXPXXXXRXRXXXXXXXPXPRXXXXXXXXRXRXXRXXRRXXRPXPXRRXPPXXRRKRXXXXXXXXXXXXRXXXKXRXPXXXXRXXXXRXXXXPXXRXXXXXXXRRXRXPXXXXRXPXXXXXXXXXXPXXXXPXPXXXXXXXXXXXXXXXPXPXXPXXPXXXPXXXXXXXXXRXXPXXXPXXXXPXXXXXXPXPXRXXXXXXXPXPPXXXXXXPXXPRXPPXPXKXRXXRXPXRXXXPXPXXXXXPXPXXXXPXXXXXXXPPXXXXXPXXXXXRXPXXXXXXXXPXXXXXPPPXPXPPXXXXXXRXXXXXXXPXPXXXXXXPXPXXXXPXXXXXXXXXXXPXXXXXXXPXXXXXXPXXXXXXXXXXXXXXPXXXXXXRXXXXXX
P0CJ89 424
XXXPXPXXXXXPXXXRXRXRRRRXXXXPXXXXXXRXXXXRXPXPXXXXRXRXXXXXXXPXPRXXXXXXXXRXRXXRXXRRXXRPXPXRRXPPXXRRKRXXXXXXXXXXXXRXXXKXRXPXXXXRXXXXRXXXXPXXRXXXXXXXRRXRXPXXXXRXPXXXXXXXXXXPXXXXPXPXXXXXXXXXXXXXXXPXPXXPXXPXXXPXXXXXXXXXRXXPXXXPXXXXPXXXXXXPXPXRXXXXXXXPXPPXXXXXXPXXPRXPPXPXKXRXXRXPXRXXXPXPXXXXXPXPXXXXPXXXXXXXPPXXXXXPXXXXXRXPXXXXXXXXPXXXXXPPPXPXPPXXXXXXRXXXXXXXPXPXXXXXXPXPXXXXPXXXXXXXXXXXPXXXXXXXPXXXXXXPXXXXXXXXXXXXXXPXXXXXXRXXXXXX
P0DMW5 78
XXXXXXXXXXXXXXXXXXXXXRXXRXXXXRXXXXXXXKXXXRXXXXXXXXXXRXRXXXPXXXXXXXXXXXXRXXXRXX
P0DPB3 487
XXRXXXRXXXXXXXXXKXXXXXXRXXXXXXXXXXXXXXXXXRXXXXXXXXKXXPXXXXKXXXXPXXXXXXXXXXXXXXXPXPXXXKKXXXXXXPXXXXXXXXXXXXRXXRXXRXXRXPXRXPXXXXXRXRXXXXXXRXXXXXXPPPXPXXXXXXXXPXXXRXXXXXXXXXRPXXXRXPRRXXXKPXPXXXRRXXRXPXXXXXXXXPPXXXXXXPXXPPXPPXXXXXXXKXXXXXXXRXXXXRXXXXXRXXXXXXXKXXRXXXRXKXXXXXXXXXXPXXXXXXXKXXKPXXXXRXXXXXXXXXXXXXXXXXXKXXXXXXXKXXXXXXXPXXPXXKXXXXXXXRXXXXXXXXXXXXXXXXXRXKKXXXXXKXXXXXXKPXXKXXXXXXKXXRKKXPXXXXXPXXPXXXXXXXKRXXKPXXXRXXXXXXXXXXXXXXXXXXXXXXXXXXXXXXXRXXXXXXXXXXXXXXXXXXRXXXXXXKXXXXKXPXK
P10646 304
XXXXXKKXXXXXXXXXXXXXXXPXPXXXXXXXXXXXXXXXXXXXPPXKXXXXXXXXKXXXXPXKXXXKRXXXXXXXRXXXXXXXXXXXXXXXRXXXXXXXKKXXXRXXXXRXXKXXXXXXKPXXXXXXXXPXXXRXXXXRXXXXXXXKXXXRXKXXXXXXXXXXXXXXXXXKXXXXXXPXXXXXXXXXXXXXXXXXXXXPXXXKXPXXXXXXXPXXXXXPXXRXXXRXXXXRXXXXXXXXKXRPXKXXXXXXXXXXXXXKXXXXRXXKKXXXXRXXKXXXXKXKRKRKKXRXKXXXXXXXXKXX
P14543 1247
XXXXXXRXRXXXXRXXXXPXXXXXPXXXXXRXXXXPXXPXXXXXXXXXXXXXXXPXXXXXXXXRXXXRXXXXXXXXXXXXXXXXXXPPXKXXXPXXXPPXXXXXXPXXXXXXXXXXXXKXXXRXXXXPXXXXRXXXXXXRXXPXXXXXPXXXXXXXXXXXXPXXXPXRXPXXKXKRXXXXXXXXXXXXXXXXXXXXPXXXXXXXXXXXKKXXXXXPXXXXXXXXXXXXXXKXXXXXXXXXXXRXXXXXXXKXXXXXXXXXXXXXXXXPXXXXXXXPXXXXXXXXXXXXXXXXXXXXXXXXXRXXXXXXXXXPXXXKXXRRXXXXXXXXPXXXXPRRXXXXRPXXPPXXRXRXXXXXXXXXXXXXPXXXXXXXXXXXXXXXXXXXXXRXXXXXXRXXXXXXXXXRXXXXXXXXXXXXXXXXXXRXXXXXXXPXRXXXKXKXRXXXXXXXXPXXXXXXXXXXXXXXXXXRXXXXXXXXPXXXXXXXXPXXPXXXXXXXXXXXXXXXXKXXXXXXXXXXXRXXXXXXXXXPXXXXXKXRXXXXXXXXXXXXXXXXXXRXPXXPXXXXXXXXPXXXXXXXXXXXXXXXXXRXXXXXXPXRXXXXPXRXXXXXXRXXXXXXXXXXXXXRPXXPXXXXXXXXXXXXXXXXXXKXXRXXXXXXXXPXRXXXPXXXXXPXXXXXXXXXXXXXXRPXPRXXXXXXXXXXXRXXXRXXXXXXXXXXXPXXXXXXXXXXXXPXXXRXXXXXXXXXXXXXXXXXXXXXRPXXXXXXXXXXXXXPXRXXXXXXXXXXXXXXXXPXXXXXXXXXXXXXXXXPXRXXPXXXXXXXPXXXXXXXKPXXXXXXXRXXPXXXXKXRXXXXRXXXXXXXXXXXPXRPXPPXXXXPXXXXXXXXXPXXXXXXXXXXXXXXRXXRXXXXXRXRPXXXPPXXXXXXPPXXXXPXXPXXXXPXPPXXXXXXXXXXKXXRXPXXXXXXRKXXXKXXXXXPXKXXXXXXXXXXXKXXXXXXXXXPXXXRXXXXXXXPXXXXRXXXXXPXXXXXXXXXRXXXXXXXXXXRXXXXKXXXXXRRXXXXXXXXXPRXXXXXXXRXXXXXXXXXRXXPKXXXXXXXXXXRRXXXXXXXXXPXXXXXXXXXXXXXXXXXXXXRXXXXXPXXPXRRKXXXXXXXPXXXXXXXKXXXXXXXKXXXXXXXXXXXXKXXXXXXPXKXXRXXXXXXXXXXXPXXXXXXXXXXXXXXXXXXXXPXXRXXRXPXXXXXXXXXXXK
P15173 224
XXXXXXXPXXXXXPRXXXXXXXXPXXXXXXXPPXXXRXXXXXXPXXPXPXXXKXXXXPXXXPXXXXPXXXKXXKRKXXXXXRRRXXXXRXKRRXKKXXXXXXXXKRXXXXXPXXRXPKXXXXRXXXXXXXRXXXXXXXXXXXXRXXRXRXXXXPXPXXPXXXXXXXXXXXPXXXXXXXXXXXPXXXXXXXXPXXXXXXXXXXXXXXXXXXXXXXXXXPXXXXPX
P16233 465
XXPXXXXXXXXXXXXXKXXXXXRXXXXXXXXPXXXXXXRPXXXXPXXPKXXXXRXXXXXXXXPXXXXXXXXXXXXXXXXXXKXXRKXRXXXXXXXXKXXXXXXXXXXKXXXKXXXXXXXXXXXKXXXRXXXXXXXXXXRXXXXXXXXXXXXXXXXXXXXPXXXXXXXXXXXXXXXXXXXRRXXXXXXRXXXXXPXXPXXXXXPXXXRXXPXXXKXXXXXXXXXXPXXPXXXXXXXXXXXXXXXXPXXXXXXPXXKKXXXXXXXXXXXXXXXXRXXXXXXXXRXXKXXXXXXXXPXXXXXXPXXXXXXXXXXKXXPXPXXXXPXXXXXXXRXPXKXXXXXXKXXXXXXXXXXXXRXRXKXXXXXXXKKXXXXXXXXXXXXKXXXKXXXXXKXXXKPXXXXXXXXXXXXXXXXXXXXKXXXXXXXXXPXXPRXXXXKXXXXXXXXKXXXXXXPXXXRXXXXXXXXPX
P17302 382
XXXXXXXXKXXXKXXXXXXXXXKXXXXXXXXXRXXXXXXXXXXXXXXXXXXXRXXXXXPXXXXXXXXKXXPXXXXRXXXXXXXXXXXPXXXXXXXXXXXXRKXXKXXKKXXXXKXXXXXXXXXXXXXKXXXXKKXKXXXXXXXKXKXRXXXXRXXXXXXXXKXXXXXXXXXXXXXXXXXXXXXXXXXKRXPXPXXXXXXXXRPXXKXXXXXXXXXXXXXXXXXXXXXXXXXXXKXXKXRXKXKXXPXXXXXXXXXPXKXXXXXKXXXXXXXXXPXXPXXPXXPPXXKXXXXXRXXXXXRXXXKXXXXXXXXXXXXXXXRXXXXXXXXXXXXXXPXXXPXXXXXXKKXXXXXXXXPXXXXXXRPXXRXXXRXXXRPRPXXXXX
P29622 427
XXXXXXXXXXXXXXXXXXXXXXXXXXXXXXXXXXXXXXXXXXXXXXPXXKXXPXXXXXXXRXXXXXXXXXPXKXXXXXPXXXXXXXXXXXXXXXXXXRXXXXXXXXXXXXXXXXXXXXRXXXXXXXXXXXPXXXXXXRXXXXXXXXXXXKXXXKXXXXXXXXXXXKXXXXXXXXXXXXXXXXXXXXKKXXRXKXXXXXXXXKKXXXXXXXXXXXXKXXXXKPXXXXRXXPKXXXXXXXXXXRXPXXXXXXXXXXXXXXRXXPXXXXRXXXKXXXXXXXXXPXXXKXRXXXXXXXPXXXXRXXXXXRKRXXXKKXXXXXPKXXXXXXXXXXXXXPRXXXXXXXXKXXXXXXXXKXXKXXXXKXXXKXXXXXXXXXXXXXXXXXXXXKXXXXXXXRXXXRXXRPXXXXXXXXXXXXXXXXXKXXXPXKP
P30988 474
XRXXXXXRXXXXXXXXXXPXPXXPXXXXXXXPXXXPKPXXXXXXRKKXXXXXXKXXXRXXXXPXXXXXXPXXXRXXXXXXXXXXXPXXXXXXXXXPXXXPXXXPXXKXXKXXXXKXXXXKXPXXXRXXXXXXXXXXXXPXKXKXXXXXXXXXXXXXXXXXXXXXXXXXXXXXXRXXXXXRXXXXKXXXXXXXXXXXXXXXXXXXXXPXXXXXRRXPXXXKXXXXXXXXXXXXXXXXXXXXXXXXXXXXXXXXXXXKXRXRXXXXXXXXXPXXPXXXXXXXRXXXXXXXXXXXXXXXXXXXXXXPXXXXXXXXXXXXXXXXRXXXXKXRXXXXXXXXXXXKXXKXXXXXXPXXXXXXXXXPXRPXXKXXXKXXXXXXXXXXXXXXXXXXXXXXXXXXXXXXXXKRXXXXXKXXXXXRXXRRPXXRXXRXXXXXXXXXXXPXXXXXXXPRXXPXXXXXXXXXXXXPXXXXXXXXXX
P33908 653
XPXXXXXPXXXXPXXXXXXXXXXXXXXRKXXXPXXXRXXXKXXXXXXXXXXXXXXXXXXXXXPXXXKXXXXXXXXXXPXXXPXXXXKPXPXXRXXXXXXXRXRRRXXXXPXXPXXXXXXXXXRXRXXXXRXXRXXKXXXXKXPXXXXRXXXXXKKKXXXXXXRXKXPXRXXPPXXXXPPXXXXXRXPXXXXXRXKRXKXKXXXKXXXXXXKXXXXXXXXXKPXXKXXXXXXXXXXXKXXXXXXXXXXXXXXXXKXXXXXXKXXXXXXXXXXXXXXXXXXXXXXRXXXXXXXXXXXXXXXXXRKKXXXXXXKXXPXXXXPXXXPXXXXXXKXXXXRXXPXXXXXXXXXXXXXXXXXXXXXXXXXXXXPXXXXKXXXXRXXXXKXXKPXXXXPXXXXPXXXXXXXXXXXXXXXXXXXXXXXXKXXXXXXKXXXXXKKXXXXXXXXXXXXXXRKXXXXXXXXXXXKXXXXXXKXXXXXXXXXXXXXXXXXXXPXXXXXXXXXXXXXXXRXXXXXXXRXXXKXXPXXXRXXXXXXXXXXRXXXKXXXXRPXXXXXXXXXXRXXXXPKXRKXXXXXXXXXXXXXRXXXXXXXXRXXXXXXXXXXXXXXXXXXXXXXKXXXXXXXXXXXXPXXXXXXXXXXXXXPXXPKXKKXXXXRXX
P43235 329
XXXXKXXXXPXXXXXXXPXXXXXXXXXXXKKXXRKXXXXKXXXXXRRXXXXKXXKXXXXXXXXXXXXXXXXXXXXXXXXXXXXXXXXXKXXXXKXPXXXXRXXXXXXXPXXXXRXPXXXXXRKKXXXXPXKXXXXXXXXXXXXXXXXXXXXXKKKXXKXXXXXPXXXXXXXXXXXXXXXXXXXXXXXXXXKXRXXXXXXXXPXXXXXXXXXXXPXXKXXKXRXXRXXPXXXXKXXKRXXXRXXPXXXXXXXXXXXXXXXXKXXXXXXXXXXXXXXXXXXXXXXXXXKXXKXXXXKXXXXXXXXXKXXXXXXRXKXXXXXXXXXXXXPKX
P43246 934
XXXXPKXXXXXXXXXXXXXXRXXXXXPXKPXXXXRXXXRXXXXXXXXXXXXXXXRXXXKXXXXXKXXXPXXXKXXXXXXXXKXXXXXXXKXXXXXRXXRXXXXKXRXXXKXXKXXXXXXXXKXXPXXXXXXXXXXXXXXXXXXXXXXXXXKXXXXXXXRXXXXXXXXXXXRKXXXXXXPXXXXXXXXXXXXXXXXPKXXXXPXXXXXXXXXKXRXXXXRXXXXXXXRKKXXXXXKXXXXXXXRXXKXKKXXXXXXXXXPXXXXXXXXXXXXXXXKXXXXXXXXXXXXXXXXXXXXXXXXXKXXXXXXRXXXXXXXXXXXXXXXXXXXXXXXKXKXPXXXRXXXXXXKXPXXXKXRXXXRXXXXXXXXXXXXXRXXXXXXXXRRXPXXXRXXKKXXRXXXXXXXXXRXXXXXXXXPXXXXXXXKXXXKXXKXXXXXXXXPXXXXRXXXXKXXXXXXXXXXXXXXXXXXXXXKPXXXPXXXXXRXXXXXXXKKXXXXXXXXXRXXXXXPXKXXKXXXXXXXXXXXRXXXKXXKXXRXXKXXXXXXXXKXXXKXXXXKXXXXXXXXXKXKXXXXXXXXXXXKXXXXXXXXXXXPXXXXXXXXXXXXXXXXXXXXXXXXPXPXXRPXXXXKXXXRXXXKXXRXXXXXXXXXXXXXPXXXXXXKXKXXXXXXXXPXXXXKXXXXRXXXXXXXXXXXXXXXPXXXXXXXXXXXXXXRXXXXXXXXKXXXXXXXXXXXXXXXXRXXXKXXXXXXXXXXRXXXXXXXXXXXXXXXXXXXXKXXXXXXXXXXXXXXXXXXXXXPXXXXXXXXXXXXXXXXXXXXXXKKXXXXXXXXXXXXXXXXXPKXXXXXXKXKXXXXXXXXXXXXXXXXXXXXPXXKKXXXXRXXXXKXXXXXXXKXKXXPXXXXXXXXXXXKXKXXKXXXXXKXXXXXXXXXXRXKXXX
P48357 1165
XXXXKXXXXXXXXXXXXXXXXXXXXXPXXPXRXKXXXXPPXXXXXXXXXPXXXXKXXXXXXXXXXXXXXPKXXXXXXXXXXXXKXXXXXXXRXXXXRXXXXXXXXXXXKXXXXXXXXXXXXXXXXXXXXXXXXKXXXKXXXXXXXXXXKXXXRXXXXKXXXXXXXPXXXXXXPXXPXKXXXXXXXXXXXXXXXXXXXXPXPXXKXXXXXXXXXKXXXXXXXXXXPXXXXXPXXXXKPXPPXXXXXXXXXXXXXKXXXXXPPXXPXPXXXXXKXXXXXXXXXRXXXKXXXXXXXXXXXXXPXXXXXXXXRXKRXXXPXXXXXXXXPRXXXXXXXXXXPPKXXXXXXXXXXXXXXXKKXXKXXPXKXXXXXXXXXXKXPXXXXXXXXXXXXKXXXXXXXXXKPRXKXXXXXXXXXXXXXXXXRXXXXXXXXXXXXXXXXXXXXXXKXXXRXXXXXXXXXXXXXXXXRXXRXXXXXXXXPXXXPXXXPKXXXXXXXXXXXXXXXPXXXXXXXXXXXRXXXXXXXXXXPPXXXXPXXXXKPXPPXXXKXXXXXXXXXXKXXXXKPXXPXXXXXXXXRXXXXXKXXXXKXXXXXXXKXKXXXXPXPXXXXXXXXXXRXKRXXXXXXXXXXXXPXXXXXXXXKXPXRXPXXXRXXXXXXXKKXKXXXXXXKPXXKXXXXXXXXRXXXXXXXXXXXXXXXXXXXXXKXXXXXXXXXXXXXXXXXXXXXXXXXXXXXXXXXPXXKXXXXXXXXXXPXXXXXXXXXXXXXPXXXKXXXXXXXXKXXXXXXXXKXXRXXXXXKKXXXXXXXXPXXKXXXXXXPXXXXXXXKPKXXXXXXXXXXXKXXXXXXXXXXXPXXXXXXXXXXXXXXXXXXRXKKXXXXXXPXPKXXXXXXXXXXXKPXXXXXXXXKXXXXXXXXPXXXXPXXXXXXXXXXXXXKXKXXXXPXXXXXXXXXXXXXKXXXXXXXXXXXXXXXXXXXXXXXXXXXXXRXPXXKXXXXXXXXKPXXXXXXXXXXXXXXXKXXXXKXXPXKXXXXXXXXXXXXXXXXXXXXXXPXXXXPXXXXXXXXXXXXKXXXXXPXXXXXKKXXXXXXXXXXKKRXXXXXXXXKXRXXXPXPXPXXXXXXRXXXXXXXXXXXXXXXXXXXXKKXXXXXXPXXXXXXXXXXKXXXXKXXXXXX
P49753 483
XXXKXXXPXPXXXXXRXXXKXXXXPXXXRXXRXXXXXXKXXXXXXXXPXXRXXXXXXRXPXRXXXXXXXXPXXRXXXXXPXRXXXRXXXPXXPXXXRXXXRXXKXXXXXXXXRXRXXXXXXXXXXRXPXXXXXXXXXXPXXXXXXXXPXKPXXRXXKRXXRXPXXXXXXXXXXXXPXPXRXXXXXRXXRXXXPPXXRRXPXRXXRXRXXXXXPPXPXPXPXXXXXXXXXXXXXXXRXXXXXXKXXXXXXXXXXXXXXXPKXXXXXXXXXXXXXXXXXXXXPXXKXPXXXXXXXXKXXXXXXXXXXXXKXXXXXXXXXXXXXXXXXXXXXKXXXXPPXXXXRXRXKXXKXXXXXXXXXXXXPXXXPXXKXXXPXXRXXXXXXXXXXXXXXXXKXXXXXXXXXKRXXXXXRRKPXXXXXPXXXXXXXPPXXPXXRXXXXXXXXXPXXXXXXPRXXXXXXXXXXKXXXXXXXKXXXXXXXXXPXKX
Q08AD1 1489
XXXXXXPRXXRKXXXXPXXKPXXXXXXXRXKXXXXXXXXXXKXXXXXXXPXXXXXPXXXXXXXXXXXKPPXXXXXXXXXXXXRXXXXXXKXXXXKPXXXXXXXXXXXXXKXXXXXXXXKXXXXRXXXKKPXXXXXXXXXXXXXXXXXXXXXXXXXKXXXXXXXXXXXXXXXXXPXXXXXXXXXXXXKXXXXXKXXXXXXXKXKXXXXXXXPXXXKXPXKXXXKXXPXRXRKXXXXXKXXPXXPXXXXXXKXXXXXXXXXXXXXXXXPXXXRXXXXXXKXXXXXXXXXXXXXXXXXXXXXXXXXXXXXXXXXXXXXXXXXKXXXXXXXXXXXXXXXXXKPXXXXPRXXRPXXXXPXKXXPXXPXXXXXKRXXXXXXXXXPXXXXXXXXXXXXXXXPXRXXRPXXXXXXXXXXRRXXXXXXXXXXXXXXPKXKRXXXXXXXXXXXXXKXXXXXRXXPXRXXXRXXXXXXXXXXXXXXXKXXRKXXXXKPXXXXXXXXXXXXXXXXXXXXXXKXXXPXXXXXXXXXXXXXXKXPXXXXXXRXXXXXXXXXXXXPXXXXXXXXXXXXXKXPXXPXPXXXXXXXXXXXXXXXXXXXXXKXXXXXPXXXXXXKXXXXPXXXXXXXXXXXXXPXXXXPXXXXXXXXXRXXXXXXXXXXXXXXKXXXXXXXRXXXXRXXXXPXPXXXXXKXXPXXXXXXXXXXKXXXXXXXKXRKXXXXXXKXXXXXXXKXXPXXXXXXXPXXXXXXXXPXXXXXPXXRXXXXXXXXXXXXXRXKXXXKRRXXXXXKKKXXXXXXKXRXKXXRXXXXXXXKKKXXXXXPXRXXXXXXXXXKXXXXRXKXKXXXKXXXXRXKXXXXXKXXXXXPXXKXXKXPXXPXXPXKXXXXXXPXXXXXXXXXXXXXXKXXXKXXXXXXXXXXXXXRXXXXXXXXXXXRXXXXXXXXPPXPXPXKXXRXXKPXKXXXXXXXXXPXXXXXPRPXXPXPXXXXRKXXXXXXKXXRXPRPXXXKXXPXXRXXXPPRXXXXXPRXRRXXPXXXPXXXRXXXXXXXXXXPXXKXXKPKXXXKKXXXXXKXXXXXRXXXPXXKXXKPXXXXXXXXXXXPXXXXXXXXPXXXXXXXPXXPPPKPXXPPXXPKXXXXXXXXXXXXKPPXKXXXPXXKXXXXXXKXXXXXXXKXXXXXXXKXXXKXXXXXXXKRXXXXXKRXRRXKXXXXRKXXXXXXXXXKKXXXRRKXXXXRXKKXXXRXRRXXXRXXXXRRKXXKXXXXXXXXXKPRPXXXKXKKXRPKXXXRXXXXXPKXPXKXPPXXXXXXXXXXXXXXXXXXXXKRXPRXXXXXXXXXPXRXXXRXXXKXXXXXXXXXXXXXXXXXXXPKXXKXPXXKXXKXXXXXXXXXXXXXXKXXXXXKKKXXXXXXKXXXXXXXXXXRXXXXXXRXXXXXXPXXXXXXKXXXXXPKXXXKKXXXXXXKXXXXRKXXXXXPXKXXXXXXXXXXXXXXXXXXKRPXXPKKXXPXKX
Q13574 928
XXPRXXXPXXRXXXXXXXXXXXXXXXRXXXPXPXKXPRRXXKRRXPXXRXXXXRKXXXKXXXXXXXPPPPXPXXPXXXXXRXXRXXXXXXXXXXXXXXXXXXXXXXXXXXXXXXXXXXXRXXKXXXRRKXXXXKXXXXXPXXXXXXKXXXRXKPXXRXXXXRXXRXPXXXRXXXXXRRRXXXKXRXXXKXXXXKXXXXXKXXXXXXXXXXKXXXXXKXXXXXXXXXXXPXXXXXXXXXXXPPXXXXRXRRPXXXXKXXKKKKRXXXKRKXXKKXPXXXRXRPXXXRPXPXPXXKPXXXXXXPKXXXXXXXKXXXXXXXXXXPRXXXXXXXXXPKXXXXXXRKXXXXRXXXXXXXXXXXXXXXXXXXXRXKPPPPXXXXPXXXXXXXXRXXXXXXXXXXXPXXKXXXXXXXXXXXXXXRXXXXXXPXPXXXPXXRXXXXXXRXPXXXXXXXXXXXXXXXXXXXXXXXRXXXPXKXXXRXRXKXXXXXXXXXXXXXXXXKXXXKXXRXXXXXXXXXPKXXXXKPXXXXXXXXPRXXXXXXPXXXPXXXXXXXPXRXXXXXXXXXXXXXXXXXXXXXXXXXXRXXXXRXXXXXXXKXXPXXXXXXPXKXXXXRXRXXXRXXXXXXXKXKRRXXXPXXXXXXPXPXXXRXXXXRXXXXXXXXXXXXKXXXKXXXXPXXXXXXPXXXXXXXXRXXXXRXXXXPXXXXXKXPXXXKXXPKXXXXXXXXXXRXXRXXRXXXXXXXXXXXXXXXXXXXXPXXXXXXXRPXXPXPXXPXPXXPXXPXPRXXXXXXXPPXXXXXXXXXKRXXXXKXXXXXRXXXXXXXRXXXXRXXXXXXXXXXXKXXXRXXXXXXPPXXXXXXXXXXXXXXXXXXXXXXRXXXXXXXXXXXXXXKXXXXXXXPRXRXXKXXXXXXXXXXXXRXXXXXXXRXXXXXXX
Q4AC94 2353
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
Q53EV4 343
XXXXXXXXXXXPXXXXXXKXXXXKXXXXXXXXRKXXXXXPXXXXPXPXXXXXXKXXXXXXXKXXXXXXXXXXKXXXKXRXXXXXXXXRXXXXXRXXXXXXXXXXXXXPXXXXXXXXXXKXXXXRXRXXXXXXXPXXXXXXXXXXXXXXXXXXXXPRXXXXXXKXXXXXXXXXXXPXKXXXXXXXXXRXXXXXXXXXXXXPKXKXXXXXXXXXKKXXXXXXXXXXXXXXXRXXXXXXXXXXXRXXKXXXXXXXRXXXXXXXXXXXKXRXXPKXRXXXXXXXPXXXXXXXRXXXXXXXPXXXRXXKXXXXXXXRXXXXXXRXRXKXXKXXXPXPXRXXXPXXXXX
Q5BKX8 364
XXXXXXXXXXXKXXXXRXXXXXXXXXXXXXXXXXXXXXKXXXXXXXXXXXXKRXXXRXRXXXXXXKXXXXXXXKXXXXXXXXXXXXXKXXXKXRKXXXXXKXXKXRXXKXXXXXKKXXXKXXXXXKKXKXRXXXXXXKXRXPXXXXXXKXRXXXXXXXXXXXXXXXPPXXXXXXXXXXXXXXRXXRXRKXXKXXXXXXKKXXXKXXXXKXRXXXXKKXXRXRXRXXXPXRRXRXRXXXXRXRXXXXRXRXXXXRXKKXXXXXXPXKXXXKXRXXRKXKXRXXXXXXXXXRXXXXXXXXRXXXXXPXXXXXXXXXXXPXXXXXRPXXPPXXXRXXPXPXPXKXXXKXXXKXXXXXXXXXXXKXXX
Q5RI15 118
XXXPPXPXXPXXRKXXKXXXXXXXXXXPXXRXXXXXXXXXXXXXXXXXXXXXXRXRRXXXXXXXXXXXXXXXXXXXXRXXXXKXRXXXRXXRXXXKKKXXXXXXXXXPXRKXXXXXXX
Q5T2D3 398
XXRKXXXKXRPXXXXRKXXXXRKRXXRXXRRXXXKXRRXRPXXXXXXXXXXXXXXXXXXXXXXXXKXRXXPXXXXXXXRXXXXXXXXXXRXXXKXRXXXXXXXXKXRXXXXPXXXXXXPXXKXXXXXXKPXXXXXXXXXXXXXRXXXXXXXXXXXXXPXXXXRXXXKXXXRXXXXXXRXXXXXXXXRRXXXXXXXPXXXXXXXXXXXXXXXXKRXKXKXKXXXXXXXXRXXXXXXXXKXXXXXXXXXXXXXXXXXXXXXXXXXXXXXXXXRXXXXKRXXXXXXXXPXXRXXKXXXPXXXXXXXXXRXXXXXXXXXXRXXXXKXXXXPXXXXKXXKXXXXKXXXKXRRXXXXXXKKKRXXXRXRXKXXXXRXXXRXXXRXXXXXXXXXXXXKXXXXXXX
Q5T7N2 865
XXXXXXXXXXKXXRXXKKKXXXXXXKRXXXXXXXKXXXPXXXXKXKXXXXXXXKXKXXXXXXXXXXXXXRXXXKXXXKXXXXXKXXXPXXKXXXXXXXRXXXXXXXXXXXXKXXXXXKXXXXXXKXXXXXXXXXXKXXXXXXXXKXXXXXXXXXXXXKKXPXXXXRXXXXXXXXXXXXXXXXXRXXXRXXXXXXXXRXXRKXXXXXXXKXXRXXRKXXKXKXKXXXXKXXRXXKXXXXXXXXXXXXXXXXXXXXXXXKXXXXXXXXXRXXXXXPKXXXXXKXXXKXXXXXKXXXXXXXXRKXXXXKXXXKXXXKXXXPXKXXXXXXXRKXXXXXKRXKXXXXXKXRXXXXXXXXXXXXXXKXXKXXKPXXXKXXXXXXXXXXXXXXXXXXXXXXXXXXXXXXXXXXXXXPXXXXXXXXXXXXXXXXXXXXXXXXXXXXXXXXXXXXXXXXXXXXKXXXXXXXXXXXXXXXXXXXXXXXXXXXXXKXXXXXKXKXXXXXXKKXXRRXKXXPXXXXXXXXXKKKXXKXXXXXKXXXXXXXXXPXXXXXXXPXXXXXXXXPXKXXXXXXXXXKKXXXXXXXXXXXXXKXKKXXXKKXRXXXXXXXXXKXXXXXXXXXXXXRXXXXXXXRXXKXXXXXXKXXXXXXXXXXXXXXXXXXRXXXXXXRXXXXXXXXXXXXKXXXXXXKXXXXKXRXRXXXXRXRXXXXRXXXXPXKXXXXXRXXXXXKXXXXXXXXXXKKXXXXXXXXXXRXPXKXXXKRXXPRXXXXKXXXXXXKXKXXRXXRXRRXXXXXXXRXRXXXXXXXXXXXXRXKXXXXXKXXXXKXXXPRXXXPXKXXXXXRXKXKXXXXXXXXRXXXXXXPXXRXXXXXXXP
Q5TC04 95
XXXXKXXXXXXXXXXPXXXXPRKXXPRPPXPPXXXXXXXXXXXXXPXXXXXPXXPPXXXXXXXXXXPXXRXXXXXXXKKXXXXXXXXXXXXXXXR
Q5VVC0 180
XXXXXKXKXKXXXXXXXXXXXKXXXXXXXXXXRXXKXRXXXXXXXXXXXXXXXXXXXXXXXXKXXXXXXXXXXXXKXXKXXXXXXXXXXXXXXXXXXPXXXKXXXRXXXRXXXXXXRXXPXXXXXXXXXXXXXXXKXXXKPXXXXXXXRXXXXKXXXXXXXPXXKXXXKXKXXXXXXXPX
Q68CZ1 1315
XXXPXXXXXXXXPXKXXXXXXXXXXXXXXXXXXRXXKXRXXXXRXXRXXXXXRXXRXXXXXXXXKXXXRKXXXKXKRXXXKXXRXXXXKKRXXRXXXXPKRXXRXXXXXXXXXXXXXKXXXXXKXXXXXKXRXXXXKXXXXXXXXRXXPXXXXXXRXXXXRRKXXXXXXXXXXPRKXXKXXXXXXXXXPXPXXXKXXXXXXXXXRXXXRXXXXXXXXXRXXXXXXXXXXXXXKXXXRRKXXXXXXXXXXXRXXXXXXXRXXXRXXXXXXKXXKXXXXKXXXXXXXXXKXXXXXXKXRXXRXXXXXXXXXXXXXXXXXKXXRXKXXXXXKXXXXXKXXXRRXXXXXXRXXXXXKXRXXXKXXXXKXXXXXXXXXXXXXXKXKXXXXKXXXXXXXXXXKXXXXXKXXXXXRXKXXRXXXXKXXXXXRXXXXXXXXXKXXXXXXKKRXKXXXXXXXXXXXXXXXXXXXXKXXKXXKXXXXXXXXKXXXXXXKXXXRXXRXXXXXXXXXXXXXXKXRXXXXXXXKXXKXXXXXXXXXXRKXXXXXXXXXXKXXXXXXXXXXRXXRXXKXXXXXKXXXXXXKXXKXKPXXXPXXXXXXXXXXXXXXRXXXXXXXXXXKXXXXXXXXXXXXXKXPXXXXXXXXXXXXXXXXPXXRXXXPXXXXXXXXXXXXXXXXXXXXXKXXXXXXXXXXXXXXXXXXXXXXXKXXXXXXKXXRXXXXXXXXXXKXXXPXXXXXXXXXRXRXPXXXXXRXXRXRXKXXXXXXXXXKXPXXXXXXXXXXPKXXXXXXXXXXXXXXXXXXXXXRXXXXXXXRXXXXXPXPXXXXKXXXXXXXXXXXXPXXXXPXXXXXXXXPXPXXXXXXRXXKXXXXXXXXXXXXXXXXXXXXXKXXXPXXXXXXXRXXXXXXXXXXXXKXPXXXXXXXXKXKXXXXPPXXXXXXXXXXXXXRXXXPXXXXRXPPXXXXXXXXXXPRPKPRXRXXPXXKKXXXXXXXPXXXXXXXPPPXXRKXXXPXXXXXPXXXXXXXXXPXXPKXXXXXXXXXXKXXXXKXXXXKXXXXXXXXXXXXXXXXXXXXXXXXXXXXXXPXXXXXXXXXXXXXXXXPXPXXKXXKXXXXXXPXXXXXXXXXXXXXXRXPXXXXXPXXXXXXXXXXXXXXXXXPXXKXRXXXXXXXXXXXXXXXXXXXXRXXXXXRXXXXPXXXXPXXXPKPKXXXXXXXXXXXXXXXXKXXXKXKRXXXKXXXXKXXXPXRXXRXXXXXXPPXXXXXXXXXXXXXXXXXXXXXXXXXRXXXXXXXXXXXXRXXXXXXXKXRXXXXXXXXXXXXXKXXRXXXXX
Q6F5E7 133
XRXXXXRRXXXPXXKXXXXXPXXPXRXRXXXXXXXXXXXXXXXXXXXXXXXKXXXXXXPXPXXXXKRXXKXXRXXXXRXXPXXXXKXKXXXXXPXXPXXKXXXXXPXPXKXXXKXXPXXRKXXXXPXXKXXXX
Q6NUJ5 590
XXPRXXXRXPXRXXXXXXXXXXXXXXXXXRXXXXXXXXXXKKXXXXXXPPXXPXPXXXXXPXXXXXXRXPXXXXXXXXXXXXXXPPPXRXXXPPXXXRPXPPPPXXPPXPXXXXPPXPPXXXXXPXPXPXXXRXXXKXXXPXPPPRXXKRXRRRXXRXRXPXRXXXXXXRXRPRXXXXXKXKXXXXPPXXXPXPPXXPRXRRRXXXXPXRXXRKPXXPXXXXPXXXXXXRRXKRXRRXXXRXPXXXXPRXPXXKXXXXXPXXKXXXXKXPXRXXXXXXPXRPXXXPXXXXXXXPXXXXRXXRXRPXXXPXXXXPKXKXXRPXPXXXXXPPPKXRXKPXRXXXXXXXPXXRXXXXXXXXXXXRXXXPXPXXXXPXXXXXXXXXXXXXXXXXXKXXPXXPXXRXXXXXXXXXPXXRXXXXXXXXXXXXXXXXXRXXXXXXXPXXXXXXXPXXXXXXPXXXRXXRXXXPPXXXRXXXXXXXXXXXXXXRXXXXXXXXXXKXXXXPXXPXRXXXXXXXXKXXXXPXXRXXKXXXXXXPXXXXXXXXKXXPXXXXXKXRXXRKKKXXXRKXXXXXXXXXRXXXPXXRXXXXXXXX
Q6UW78 93
XXXXRKXXXXXXXXXXXXXXXXXXXXXXXPXXRRKXXXXKXXPXXXPRXRXXXXRXXXXXXXXXXXXXXXXXXXXXRKXXXXXXXXXXXXRXP
Q6XYQ8 523
XXXXKXXXXXXXXXKXXXXXXXXXXXXXXXXXKXXXXXPRXRXXXXXXXXXXXXXXXXXXXXXXXXXXXXXXXXXXXKXXXPXXKXKPXXXXXXXXPXXXXXXPXXXXXXXXKKXXKXXXKPXXKXXXPXXKXXXXXPXXPXXXXXXXKXXXXKXXRXXRXXXXPXXXXRXXXXRRXXPRXXXXXXXXXXXXXXPXXXRXXXXXXXXRXKPXXXKXKXXXXXXXXXXXXKXXXKXXXXXXXXXXXXXXXXKXXKXXXXPXKXXXXXXXPXXKXXXXPXRKKKXXXRXXRKXXXPXXXXXXXXPXXXXXXXXRKXXXXXXXXXRXXRXXXXXXXXXXXXXXXXXXXRXXXXXKXXXXXXXXXXXXXXXXXXXXXXPXXXRXXXXXXKXRXXKXXXXXXXXXPXXKXXXXXXXRRXKKRKXXXKKXXXXPXXXXXXXXXXPPXXXXXXXXXXXXXXXXRXXXXXXXXXXRXXXXXXXXXRXXXXXXXXXXRKPXXXXXPXXXXPXRXXXXXXXXXXPXPKPPXXP
Q6ZNC4 412
XXXXXXXXXXKRXXXKKXXXXXXXXXXXXXXXKXXXXKKXXRXXXXXKXXXRXXXXXXXKRKXXXXXXXXPPXRKXXXXXXXXKXXXXXXXXXXXXXPXXRXPPXRPXXXXXXXXKXXXXXPXXXXXXXXXXXXXPXXXXXPXXPXPPXXXXXXKPXRXPXXPXXXXXXXXXXXXXXXXPXPRKRKXXXKXXXKXXXKXXXKXXXXXXXXXKXXRXXXXXRXXXXXXXXXXXXXXXXXXKXXXXXXXXXXXXXXPXXPXXXXXXPPXXPXPXXXRXXXPXXKXXXKXXXPXXRXXPXXXXXXXXXXXXXXXPPXXXPXXXKXXPXXXXXXXXXXXPPXXXXXXPXXPXXXPXXXXXXRXXXXXXXXXPPRXXXXXRKPRXXXKKXRKXXXXXXRXXXXXXXRXKKXXXRXXX
Q7RTW8 1153
XXXXPXXXXXXXXXXXXXXXXXXXXPXXRXXXXPXXXXXXXXXXXXXXXXXXXXXXXXXXXXXXXXXXXXRXXXXXXXRXXXXXXPXXXXXXXXXXXXRXXXPXKXXXXXRKXXXXXXRXXXKXXXXXKKXXXXXKXXXXXXXXXRXRXXXXPXXXRXXXXXXXXRXXXXXXXXXXXXXXXKXXRXXXXXXXXPXXXXRXPRXXRXXXXKXXXXXXKXXXXKXXXXXXRXXXXXXXXXXXXXXXXXXXXXXXXXXXXXXXXXRXXXXXXXXXXXKXXPXXXXXXXXXXXXXKXXXXXXXXXPXXXXXXXXRXXXXXXXXRXXXXXXRXXXXXXXXXPXPKXXXXXXXXXXXXXXXXXXXXXXXXXXXXKXXXXRXXXXXXXKXKXXXXXXXXXXXXXXXXXXXXXXXXXXXXXXXXXXXXPXXXXXXXXXXXXXXXXXKXXXXXXXXKXXXXXKXXXXXXXXXXXXXXXXXXXXXXXXXKRKXXXXXXRXXXXXXXXXXXPXXXXXXXXKXXXXXXXXPXXXXXXXXXXKXXXXXXXRRXPXXXXXXXKXKXXXRXXXXXXXXXXXKXXRRPXXXXXXXXXXKXXXXXXXXXXXXXXXXXXXXXXXXXXXXXXPXXXXXXXXKXXXXXRXXXPPXXXXXXPXRXXXXXPXXXXXPXXXXXXKXXXXXXXXXXXKKXXXXRKXXXXXXXXXXXXXXXXXXXXXXXXXPXXXXXRXXXPRXXXXXXXXXRXXPXXXPXXKXXXRXKXXXXXXXPXXXXXXXXKXXXPXXXXXXXXXXXXXXXKXPXXXXXXXXKXXRXXPXKXXXXXXXXXXRXXXXKXPXXXPXPXXXXXXXPXXXXXXKXXXXXXXXXXXXXRXXXXXXXXRXXXXXXXXXXXXRPXXXXXKXKXXXXXXXPXXXRXXXXXXXXRXXXXXXXXXXXXXXXXXXXXXXXXXXXXXXXPXXXXXXXXXXXXXXXXXXXXXKXXXXXXXXXXXXXXXXXXXPXXKXXXXRXXXXRXXXXXXXXXXXXXXKRKXXXXXXXPXXXXXXXXXXXXXXXXXXXKXXXRXXXKXXXPXXXPXXXKXXPXXXXKXXXXXXXXXXXPXXXXXXXXXXRRRXXPXXXXXXXXXXXXXKXXXXXXXPXXXXPXRXXXXRXPXXXXXXXXXXXXXPXXXXXXKXXX
Q7Z6W7 309
XXXXXXXXXXXRXXXPXXXKKXXXKXXXKXXPXKXPXXKXXXXRKXKXXXXXXXXXXXXXKRXXXXKXXXXXXXXXXXXXXXXXXXXXXXXKPXXXXKXXXXXRXPXXXXXXXXXXXXXXXRPXXXXXXRXRXXXXXXXXXXXXPXXXKXXXXXXXXXXXXXXXXXXXXXXXXXXXXXXXXXXXXXXXXXXKXXXXRXXXXKKXXXXXXXRXXXXXXXXXXXXXXXXXXXXXXXKXXXXRXXXXXXXXPXXXXXKXXXXXXXXXXXXXXXXXXXXXRXPPXXXXXXKXXXKRKKKKRKXXXKKXXKRXX
Q86UD4 541
XRXKXXXRXXPXRXXPXXXXXXRXXRXXPXXXXXXXXXXXXXXXXXXRXXXXXXXKPXXXXXXXXXPXXXXXXXXXXXXPPXXRXXXXXXXXXPXXXXXXXXXXPXXPXXPKXXXXKRXXXXXXXXKXXXXXXXXXXXRXPXRXKPXKXPXXXKXXXXXXXXXXXKXXKRXKKXXXXKXXXXXXXXXXXXXXXXRXXPXXKXXRXXXXXKXXKRXXXXXXXXRXXXXXKPXXXXXXXKXXXKXXXXXXXXRXXXXXKPXXXXKXXKXXXXXXXXXXXXRXXXXXKPXXXXXXXKXXXRXXXXXXXXRXXXXXKPXRXXXXXKPXXXXXXXXXXXRXXXXXKPXXXXKXXKXXRXXXXXXXXXRXXXXXKPXXXXXXXKXXXRXXXXXXXXKXXXXXKPXXXKXXXKXXXXXXXXXRXXRXXXXXKPXXXXXXXKXXRXXXXXXRXXRXXXXXKPXXXXXXXKXXRXXXXXXKXXRXXXKXXPXXXPXXXKXXKXXXXXXXXXRXXXRXXPXRXPXXXKXXXKXXXXXRXXRXXXXXXPXXX
Q86V21 672
XXKXXRPXRXXXXXXXXXXXPXXKKXXXXXRXRXXXXXXXXXXXXXXXXXXXXXXXXXXXXXXXXXKXXXXXXXRXXXXXXXXXKXXXXXPXXXKXXRXXXXXXXXRXKXXXRXXXXXXRXXKXXXXKXXXXXXRXXXXXXXXXXRKXXXKKXXRXXXXXPXXXXXXXXXXXXXXXXXXXXXXXPXXXXXXXXXRXXXXXPKXXXXXXXXXXXXKXXXXXXKXXXXXKXXPXXKKXXXXPXXXXRXXXXXXKXPXXXXXXXXXXXXXXXXXPXXXXXXXPXXXPXXXXXXXXXXXXPKXXXXXXXXXXXXXXKXXXXXXXXXXXXXXXXXXXXXXXXXXXXXXXXXXXXXXXXXXXXPXXPXPXXXXXXXXRXXXXXXXXXXKXXXXXXXKXXKPXXXXXXXXXXXXXXXXXPXKXXXXXXXXRXXKXXXXXXXXXXXXXXXXXXXXXXXXXPXXKXXXXXRXXXXXXXXXXXXXKXXXXXXXXXXXXKPXPXXPXXXXXXXXXXKXRKXXXXKXPXXXXXXXXXRXXPKXXXXXXXXRXXXXXXPXXXRXXXXXXXXXXXXXXXXXXXXXXPXXXKXRXXRXXXXXKXXXXXXXXPXXXKRXRXXXRXXXXXRXXPXXXXXXKXXPXXXXXKKXXXXXKXXXXXKXXXXXXXXXXPXXXXXXRXXPXXXXX
Q86WN2 208
XXXKXXXXXXXXXXXXXXXXXXXXKXXXXXXRXXXXXXXKXXXKXXXXXXXXXXPXRKXXXXPXKXXXPXXXXKXXXXXXXXXXXXXXXXXXRXXXXXXXXXXXXXXKXXXXXXXXXXXXXXXXXXXXXKXXXXXXXXXXRXXXKXXXRRXXXXXXXXXXXXXXXXXXXXXXXRXXXXXXXXXXKXXKXXRPXXXXKXXXXXXXRXPR
Q8IUM7 802
XXRXXKXXXKXRRXXXXXXXRXXKXXXPXXXXXKXRXXXXXXXXXXXXXXRKXXXXXXXXPXXXPXXXXXXXXXXXXXXXXPXXXXXXXXXXKXXXXXXXXXXXXXXXXXXXXXXXXXXXXXXXPXXXXXXRXXXXXPXXXXXXRXXRXRXXXXKXXRRXXXXXKXXXXRXRXXXXPPXXXXXXXPXXXXXXXPXXPRPRPXPXPXPXPXXXXXXXXXXRXXKXXXXXXXXXXXXXXXXXXRXXXXXKXXXXXXXPXXXXXXXXXXXRXXXXXXXXXXXXXXRXXXKXXXXXXXXXXXXXXXPXXPXXXXXXPXXXXXXXXXRXXXXXXXXXXXXXXXXPXXXPXXPXXXXXXXXXXXXXPXXXXXXXXPRXXXXPXXPXXXXXXXXXXXPRPXKXXXXXXXXXPXXPXPXXXXXXXKXXXXXPPXXPXXPXXXXXXXXXXXPXXXXXPXPXXXXXXXXXPXXXXXXXXXXPXXXXXPXPXXXPXXXXXXXXXXRXXXXXXXPXXXXXPXXXXPXXXXXPXPXXXPXXXXXXPPXXXXXXXXXXPXXXXPXXXXPXPXKXXXXXXXXXXXXXKXPPXPXXPXXXXXXXXXXXXXRXPXXXXXPXXPXXXXXPXXXPXKXXXXXXXXKXXXXXXRXXXXXXXXXXXXXRPXXXXXXXXXXXPXXXXXPXXXXXXXXXXXPPXXXXXXKPXKXXXXXXXXXPXXXXXXXXPXXXXXXXXXXPXPXXXXXXXXPXXXXPXXXPXPXXXXXPXXXXXXXXXXXXXXXXXXXXXXXPXXXXXXXXXXXXXXXXXXXXXXXXXXXPXX
Q8IZF3 695
XKXKXXXXXXXXXXXXXXXXXXXXRXKXXXKXXXKXXXPXXKPKXXRXXXKXXXPXXXXXXXXXPXXKXXXXXXXXXXXXKKXXKXXXXXXXXXXXKXXKXXXXXXRXXXXXPXXPXXXXXXRXPXXXXXXXXXXRKXXPXXXXXXXXXXKXXXXXXXXXXXXXXXXKXXXXXXXXXXXRXKXKXXXXXXXXXXXXXXXXXXXXXPXKXXXXXXXXXXXXXXRXXXXXXXXXXXXXXXXXXXKXXXXXXXXXXKXXXXXXXXXXXXXXXXXXXXXPRXXXRKXXPXXXXXXXXXXPXXXXXXRXXXXXXXXXPRXXXXXXXXXXXPXRXXXXXXXXXKXXKXRXXRXXXXXXXXKKRRXXXKXXXXXXXXRXXXKXRXXXXXXXXXXXXXXXXKXXXXKXXXXXXXXXXXXXXXXXXXXXXXXXXXXXRXXXXXXXXXRXXXXXXXXXXXXXXXXXXXXXXXXXXKXXXXXXXXXXXXXXXXXXXXXXXXXXXKXXXXXXXXXXXXRRXXKXRXXXXXXXXXXXXPXXXXXXXXXXXXPXKXXXRPXXXXXXXXXXKXXXXXXXPXXXXXXXXXXXXXXXXXXXXRPXXXXXKXXXXXXXXRXXKXXXXXXPXXXXXXXXXXXXXXXXXXXXXXXXXXXXXXXXXXXXXXXXXXXXXKXRXXXRXRXXXXKXKXRXXXXXXXXPXXXXKXXXRXX
Q8N328 593
XPRXXXXXXXXXXXXXXXXXXXXXXXXXPPXXXXXPXXXXXXXXXXXXXXXXXPXXXXXXXXXXXXXXXXXXXXXXXPXXXPKXXXPXXXPXXXXXXXPPPXRRRKXXKXXXKXKKXXXXXXPXXXRXXXPPXXXXXXXRXPXXXXXXXXXXXXXXXXXKXXXXXXXXKXXXXXXXXXXXKXXXXXXXXXXXXXXPRRRXXXXXRXXXXXXXXXXXXRRXRXXXXXXXXXXXXXXXXXPXXKXXKXRPXXXKXXXRXXKXXPXXXXXXXXXXXXPXXXRXXXKXXXRXKPXRXXXKXXXXXXXXXXXXXXXPXXXKXPXXKXXXXXXXXXXXXXXXXXXXXXXPXXXXXXXXXXXXXXXXXXKXXXXXXXXXXXXRKXXXXRXPXXXXXXXKKKXRXXXXXRXXXKXXXXXRXXXXXXXXXXXXXXXXXPXXXXXRXXXKXKKKXXXXXPXXXKXXXXXXXXXXRXXXXXXKXRXXXRXKKXXXXPXXXXXXXXXXXXXXXXKXXXXKPXXXXXXRRRXXXXXXXXXXXPPXPXXKXRPXKRXXXXRXXXXXXXXXKXXKXXRXXXXXKXXXXRXXKXXXXXXXKXXXXXXXX
Q8NEJ0 188
XXXPXXXXPXXXRXPXXXXXXXXXKXXXXXXXXXXXXKXXXXXXXXXXXXXXXXXXXXXXXXXXXXXXXPXXXXPXXRXXXXXXPXXXXXXXXXXKXXRXXXXXXXXXXRXXXXXXXXXXKXXXXXXXXXXXXXKXXRPXXRPXXXXXXXXXXXXXXXXXKXXXXXXXXPXXXXPXXXXKXXRXXXPX
Q8NFQ6 507
XXXKXXPXXXXXXXXXXXXXXXXXXXXPXXKXRXXXRXXXXXXXXXXKXXXXXXKXKKXPXXXXXXXXXXXKXXXXXXXXXXXKXXXXXXPXXXXXXXPXXXXKXXXXXXXXXXXXXXXXXXPXXXXXXXXXXXXXXXXXXXXXXXXRXXXXXPXXKXXXXXXXXXXXXXXXXXXXXXXXXXXXXPXXKPXXKXXXXXXXPXXXXXXKXXXXXXXXXXXXXKXXXXXXXXXXXXXXPXXXXXXXXXXXKXXXXPXXXXXXPPXXPXPXXXPXRXXXXXXXXXXXXXXKXXXXXXXXXXXXXXXXXXXXXXXXXXXXXXXXXXXXXRXXXXXXXXXPXXXRXXXXXPPXXXXXPXXXXXXXPXXXXXXXXPKXXXXXXXXXXXXXXXXXXXXXXXXXRXXXXXXXXRXRXXXPXXXRXXXXXXRXXXXXXXXXXXXXXPXXXXKXXXXXPXXXPXKXXXXXXXXXXXXXXXXXXXXXKXXXXXKXXPXXXXXXXXXXXXRXXRXKXXP
Q8NH80 312
XXXKXXXXXXXXXXXXXPXXXXXXXXXXXXXXPXXXXXXXXXXXXXXXXXXXXRXXXPXXXXXXXXXXXXXXXXXXXXPKXXXXXXXXXRXXXXKXXXXXXXXXXXXXXXXXXXXXXXXXXRXXXXXXPXRXXXXXXPRXXXXXXXXXXXXXXXXXXXXXXXXXXXPXXXPXXXXXXXXXXPXXXPXXXXXXXXXXRXXXXXXXXXXXXXXXXXXXXXXRXXXXXXXXRXXXXRRRXXXXXXXXXXXXXXXXXPXXXXXXXPXPXPXXXXXXXXXXXXXXPXXXPXXXXXRXKXXKXXXKXXXXRXXXXPXX
Q8TE49 926
XXXXXXPXPXXXXXXXXXXXXPXXXXXXXXXXXXXRXXXXXPXXXRXXXXXKXXXXXXXXXXXXXXRXXXXXXXPXXXXXXRXPKXPXRXPXPXXKXXRPXXXRXXXXXXXKRXXRXXXXXXXXXXXXXRXXXXXXXXXXXXPXXXPXXXXXXPXXXXXXXXXRXXXXRXXXXXXXXXXXXXXXRXXXXXXXXXXXKRXXPXXXXXXXXXXXXXXXXXXXXXXXRXXXXRKXXXXXXRXXXXRXXXKRRXRXXXXXXXKXXXXXRXXXXXXKXXXXXPRXXXXKXXXXXXXXXXXXXPXXXXXXXXXXXXXXXXXRRPXXXXXXXXXRXXXXXXXXPXPXXXXXXPXXXPPXRXXXXPXXXXXXXXXXXXXXXXXXRXXXRXXXXXPXXXXXXKXXPXXXXXXPXKXXXXXKXXXXXXRXXXXXXXXXXKXXXXXXXXXXXXXRXPXXXRXPXXXPXXPXXXXXXXXXXXXXXXXXXRXXXXXXXXXXXXKXXKXKXKXKXRKXKXKXRXXXXXXKXXXXXKXXXXKXKKXXXXXXXXXXXKXXRXXXXXXKXXXXXXRXKXKKXKXRKXXKXXXXXXXXXXPXXKXXPXPXXKXXXXXPXXKXXXPRXXXXKXXXXXKXXXXXXRXXXXXXRKXXXXXXXXXXXRXXXXXXXXXXXXXXXXXRXXXXXXXRRRXXXXXXXXXXXXXXXXXKRPPRRPXXXXXPXPXRXXPXPPXXXXXKXKXRPXPXPXXXRXXRXXXXXXXXPXXXXRRXXXXXPXPXRXPPXPXRXXXXXXXXXXXRXXXXXPXXXXXRPXXXXPXXXRXXXXXXXXPXRXXXXRXXXXXXXXXRXXPXXXPXXXXXXXXXXXKXXXXXXXXXXXRXXXXXXXXXXPXXRXXXXXXRXXPXPXXRRXXRXXXXXXXRXXXXXXXXXXXRXXXRRRRXXRXXRP
Q8TE73 4624
XXRXXRRXXXKXXXXRXXXXRXKXXKXXKRXXXXXRXXXXXXXXXXXXXXXKXXXXXXXXXXXXXXRXXXXXXXXXXRXXXXXXXXXXXXXXXXXXXXXXXXXXXXKXKKPKXXXXXXXXXXXXXXXXXXXRXXPXKXXXPXXXXXXXXXXXXXXXXXXXXXXXRRXXXXXXXPXXRXXXXXXXXXXXXXXXXXXRXXXXXXXXXXXXXXXXXXXXXKXKXXXRKXXXXXXKXXKXPXXXXXXXXXPXXXXKXXXXXKXXXKXXXXXXXXXXXXXKXXXXXXPRXXXXXXKKRXXKXXXXXXXXKXPXXKXXXXXXXXXKXKXXKXXRXXXXRXXXXXXXXKXXXKXXXXXXKXXXPXXXXXPXXXXXXXPXXXXXXKXXXXXXXXXXXXXKXXXXXXKXXXXXXXXXKXXXXXXXXXXXXXXPXXXXXXKXXXXXKXKXXXXXXXXKXKXKXKXXPXXKXXXXXXXXXXXKXXXXXRRXXKXXXXXXXXKXXXXXXXXXXXXXXXXXXKXXXXXXXXKKKXXXXXXXRKXXXXXXXXXXXKXXXXXXXXXRKXXXXXXXKXXXXXXXXRXXKKXXRXXXPXXXXXXKXXXXXXXXXXXXXXXXKXXXKXKXXPPXXRXXPPXXXKXXXXRXXXXRXXXPXXXXXXXPXXXXXXXXKPXXRXXXRXXKXXXXXXXXXXRXXXRXXXXXXXXXXXXXXXKXPXXXXXXXXXXPXXXXXXRXXXXXXXXXXXXXPXXXXXXXKRXRXKRXXXXXKXXXXXXXRXKXKXPXXXXXXXXPXXXKXXXXXXPXXXXXXXXXXXXXXXXXXXXXKXKXXXXXXXRXXXXXXXRXXXXXXXXXXXPXXXXPXXXPXXXXXXXXXXKXXXXXXXXXXXXKXXXXXXXXXXXXXXXXXXXXXXXXXXXKXXXXXXXXXKXXXXXKRXXXXXXXXXXXXXXRXXXXXXXXXXRKKKXXXXXXXXXRXXXXXXXXXXXXXXXKXXRXXXXXXRKRXXXXXXXXXRXXXXXXXXKXXXXPXXRXXXXXXXPXXXXXPXXXXXXXXXXKXXXXXXXXPKXXRXXXXXXXXKKKXXXRKXXXXXXXXXXXXXXXXXXXXXXXXXXXXXXXXPXPXXXKXXXKXXXXXKXXXKXXXXXXXXXXXXKKXXXXXXXXXKRXXXXXXKXKXXXXKXXXXXXPXXXXXXXXXXXXXXXXXXXXXXPXXXXXXXXXXXXXXXKXXXXXXXKXXXXXXXRXXXKKXRXXXXXXXXXXXXXXKKXXRPXKXXXXXRXXXXXXKXXRXXXXXXXXXXXPXXXXXXXXXRXXXXXXRXXXXKXXXXXXXXXKXXXRXXXXXXKXXXXXPXXKKXXXXXXXXXXXXXXXXXXXXXXXXPXXXXXKPXXXXXRXXXXXXXXXXXXRKXXXXXXXXXXXXXPXXXXPXXXXXKKXXXXXXKXXXXXXXXXXXXXXXXXXXXXXXXXXKXXXXXXXXXXRXRKXPRXXKXXXXXXXXKKXXXXXXXXXPXXXXXXXKXXXXRXXXRXXXXXXXXXXXXXXXXKXRXXXXXPXXKXKXXXXXXXXXXXKXRXXXXKXKXXXXXXXXKXXXXXXXKXRXXXXXRXXXXXXXXXXXXXXXXXXXXXXXXRXXXPXKXXXXKXXXXXXXXXXXXXXXXXXXXXXXXXXXXXXXXXXXKXXPKXXKRXXXXXKXXXKXXXRXXXXPXXXXXXXXXXXXXXXXPXXXXXXXXXXKXXXXXXXKKRXXXPRXXXXXXPXXXXXXXXXXXXXXXXXXXXXXXXXXKXXKXXXKXXXRXXXXXXXXXXXXXXXKPXXXXXXXXXXXXXXXXXXXXXXXXXXRXXXXXXXXXXXXXXXXXXXXPXXXXXXXXXXXXXRXXXXXXRXXKXXKKXXXKXXXXXXXXXXXXXXXXXRXXXXXXRXKXXXXXXXXXXXRXXXXXXXXXXXKXPXXXXXXKXXRXXXXXXXXKXXXXXXXXXXXXXXXXXXXXXRXXXXPXXXRXXXXXXXXXXXXXXXXPXXPXXXXKXXXXKXXXRXXXKXXXXXXXXXXXXXRXXXRXXKXXXXXXXXXXXXXXXRXXXPXXXXXXXXXXXXXXXKKXXKKXXXXXXXXXXXXXPXXXXXXXXXPXXXXRXXXPXXXKXXXRXXXXXXPXRXXXXRXKXXXXXXXXXXXXXRKXXXXXKXXXXXXXKXXXXXXXXRXXXXXXRXXXXXKRXXPXXXXXXXXXRXXRXXXXXKXXXXXXPXXXXXXXXXXPXXXXXKXXXPXXXXXXXRXXXXXXXXXXPPXKXKXXXXXXXXRXRXXXXXXXPXXXXKXXXXXXXXRXXXXXXKPXRXXRXXPKXXXXPXXXXRXXXXXXXXXXXXXXXXXRKXXRXKKXXXXXXXXXXPXXXXXXXXXXXXXXXXKXXXXXXXXRXPXXPXXKXXXXPXXXXXXXPXXXXRXXXXXXXXXXXXXXPXXXXXXKKRXPXXXXXXRXXXXXXXPXXXRXXXXXXXXKXXXXXXXXXXXXXXXXXXXXPXKXXXXXXXXXXXXRXXXXXXXXXXXXXXXXXXRRRXXXXXRXRPXXXXXXPPPXXPXXXXXXXXXXPXXXXXXXXXRXXXXXXPXXXXPXXXXXXXPXXXXXRXXXXXXXXXKXXKXXXXXXXXXXXKXXXXKXXXXKXXPXXXXXKXXXXXXXXXPXXXXRXXXXXXXKRXXXXXXPPXXKKXXXXXXXXXXPXXXXXXXXXXXXXXRXXXXXXXXXXXXKPXXXXXXXXXXXXXXXXXPXXXRXXXPXRXKRXXXXXXXXXPXXXXXXKXXXXXXXXXXXXXRXXXXXXRXXXXKXXPXXRRXXXXXKXKXXPXPXKXXXXXXXRXXXRXXXXXXXXXXXXXKXPXXXXKXXKXXXKRXXXXRXXXXXXXXXXXKXXXXXXXXXXXXXKKXXXXXXXXXXXXXXXRXXPXXXXXXXXXXXXXXPKXXXPXXXXXXXKXRXXXXXXXXXXXXRXXXXXXXXXXXXXXXXXKXXRXXRXPXXXXXXXXXXXXXKXXXXRXXXXXXXXXXXXXXXXRXXXXXXXXXXXKXXXRXXXXXXKXXXXXXXXXXXKXXXXXXXXXXXXXXXXXXXXXXRXXXXXXXXXXXXXXKKXXPRXXPXXXXXXXXXXXRXRXXXXXXXXXXPXXXKXRXRXXKXPXXXXXXXXXXXXRXPKXXXXXXXXXXXXXXXXXXXXXXKKXXXXXXXXXXXXXXXKXXXXXXRXRRXXXXXPKXXXXXXXXXKXXXXXKXXXXRXXXXRXXXXXXKXKXXXXXXXXXXKXXXXKXKXXXXXXXKXXXXXKXXXXKXXXXXKXKXXXXKXKXRXXXXXXXXXKXKXXXXXKXXXXKPXXXXXXXXXXXXRPXXXXXXRXXXRPPXXXXRXXXXXXXXXXRKXXXXKXXXXKXXXXPXXXXXXKXXXXXXXXXXXXXXPKXXXXXXXXXXXXPXXXXPXXXXXXXKRXXXXXXXXXXXXKXXXXXXXXXKXXXPXKXXXXXXXXRXXXXXXXXXKXXXXXXXKXXXXXXXXXXXXXXXXXKXXXXXXXXRXRXKXXXXXXXXXXXXXXKXRXXXXXXXXXXXXKRXXXXXXXXXXXXXXXXPXXXXXRXXXXXXXRKXXKXRKXPXXKXXXXXXXXXXXPXXXXXXXXXXPXXXXXXXXXXXXXKXXRXPXXXXPXXXXKXXXKXKXXRXXXXXXXXXXKXXRXXXXXXXXXXRPXXXXXXXXXXXPXXXXXXXRXXXKXXXXXKXKXXXKXXXXXXXXRXXXXXKXPXPXXXPXXXXRXXXXXXXXXXKXXXXXXXXRXXXXXKXXXXKXRXXXXXXXXXXKRRXKXXXXXXXXRXXXXXXXXXXXXXXXXXXXXXKRXXXXXXXKXXXXXXXXXXXXXXRXXXRPXXXRXXXXXXXXXXXRXXXXXXXXXXRXXXXXXXXXXXRXXKXPXXXKRXXXXXXXXXXXXXKXXXRXXXXXXKXXXXXXXXXKXXXXRXRXKXXXXXXXXKXXXXXXXKXXPPKPXKXXXXXXXXXXXXXXKXRXXXXXXXXXXRXXKXXKXXXXKXXPXXXPXPXXXXKXXXXXRRXXXXRXXXPXRXXXXXRKXXXXXXXXKXXXXXXXXXXKXXXXXXPRXPXXXXXXXXXXPXXXXXXXXKRXKXXXRXXXXXXXXXXXXRKXXXXXXXXXXXXXXXXXXXXXXXXXXXXXXXXXXXXXXXXXRXXXXXXXXKXXPXXXXXXXXKXXXXPPXXXRXXXKRXXXXXXXXXXXXXXXXXXKPXXXXXXXXXXXXXXRRKXXXXXXXXPXXXXXXXXXXXXXXXXXXXXXXXXKKXXXXXXXRXXXXXXXXXXRXXXXXXKRXXXXXXKXXXXXXXXXPXXXXXXXXXXPKXXXXXXXXXXXXXXPXXXXPXXXXXXPXXXXXXXXKXXKXXXXXXXXXXPKXXXXXXXXXRXXXXXRXXXXXXXKXPPXXXPXXXKXRXXKXXPXXPXXXXXRXXXXRXXRXXXXXRXXXXXXKXXXXXXXXXXXXXRXXXXXXXXXRXPXXXKKXXXXXXXXXXXXXXXXXRXXXXXXXXXXXRPXXXXXXXXXXPXXXXXXXRXXXXRXXKXXXXXXXXXXXXXXKXXKXXXXXPPXXXXXXXXXXXXXXXXXKRXXKXXXXKPKXXXXXXPXXRXXXXXXXXRXPRXXXXPXXKKPXRXXXXXXXXXXXRXXXXPXXXXXRXXXXXXXXK
Q92750 862
XPXXXXXPXXXXPPXXXXXXXXXXXXPXXXXPXRXXXXPXXXXXXXKXPXXXXXXPXXXXPXRXPXXXXXXKXXPXXXPPKXXXXPRXPXPXXXXXKXPXXXXXXXPXXXXXPPXXXXXKXXXXPXXXXXPXXXXXRXXXXXXXXXRPXXPXXPXXXKXXXXPXXXXXXXKKXXXXPXKKXXXXXXXXXXXXPKPXXXXXXXXPXXXXXXXPXKPXXXXXXXKPXXXXXXXXPXXXPXXKXXXXXXXXXXXXPXXXXXXKKXKXXXXXXXKXXXXXXXXPXXXXXXKKXXXXXXXXKXXXXXXXRKXXXXXKXXPXPXXXPXXKKXXXXXRXXXPXXXXXXXXXXXXXXXXXXXXXXXXXXXXXPXXXXXXXXXXXXKXXXXXXXXXPRXXXXXXXXPXXXPXXXKXXXXXXXXXXPXXXXXXXXXXXXXXXXXKPXXXXXXXXXXXXXXXPXKPXXXXXXXXXXXPXXXXXXXXXXXXXXPXXKPXXXXXXXXXXKPXXXXPXXXKXXXPXPXXXXPXXXPXXXXXKXXXXXXPXXXXXKXXXXXXXXXXXXXXKXXXKXXPXXXXXPXXXXPPXXXXKXXXXPXXKXXXXXXXPXXKXRXKXXXXXXXRXXXXXXXXXXXXXXXXXXXXXXXXXXXXXXXXXXXXXXKXXPXXXXXXXXKRXXXXXKKXXXXXXXXXXXXXXXXXXXXRXRXXXXKXXXXXXXRXXXXKXXXXXXXXXXXRXXXKXXXKXXXXXKXRKXXXXRXXXXKXXKXRXXKXXPXXXRXKXKXKXXXXXXXXXXXXRXXXXXXXXXXXPRKKRPXXXXXXXXKXXXXXXXXXXXXXXKXXXRPRXXRXXXRXXXXXXXXXRXXKXXRXXXXXXXK
Q96BD5 680
XXXXXXXXXXKXXXXXXXKXXXXXKXXPXXXXXKKXXXXXXXKXXXXXXKXKRXXXXXRKXXXXKXXXPXKXXXXPXPXXXXKXXXXXXXPXXXXXXXXXXXXXXXXXXXXXXPXXXXXXKXXXXXXXXXXKXXPXXXKXXXXXXPXXXXXXRPXXXXXXXXXXXKXXXXXXXXXXPXXXXXXXKXXXPXXXXXXXXXKXXXXXXXXXPPXPXKXPXXXPPPRXXPRPXXXPXXRPKPXXXXXXPXXPXPPPXXXXPXXXXRPXXXXKXXPXXXPXXXXXXXPXRXXXXXXXXXXKXXPXXXXXXXXXXXPXXRXXXPXXXXXXKPXXXKXXXKXXXXXXXKXXXXRXXXPPXXPKPKRXXXPXKXXXXXXXXXXXXXXXXXXXXKRXXRKRRXXXXPXXXXXXXXPXRKKXXXXXXXXXXXPXXRKRXRPPKXXXXXXXXXXXPXXPXXXXPXXPXXXKXXXXXXXPXPXXPXXXPXPXXXXXXXXXXXXXXXRKXXXXXXXXXXXRXXXXXXXXPPXKXXPKXXXXXPRXXXXXXKKXXXXPXPXXXXXXXXXXXXKXXKXXXKXKXXKXXXXXKXXRXXXXXKXKXXXXXXXKXXXXKXXXXXRXKXXXXXXXKXKXXXRXXXXXXXXKPXXXXXXXXXXXXXPXXXPPXXXXXXXPXPXPXXXXXXXXXXXXXXXK
Q96H22 339
XXXXXXXXXKRXXXKXPXXXXXXXXKXXXXXXXXXXXXXXXRXRKXXXXXXXXXXXXXKRXXXXXXXXXXXXXXXXXXXXKXXXXXXXXKXPXXXXXXXXXKXXKXXXKKXXXRXXKXXXXXXRXXXXXXXXXRXXXXXXXXKPXXXKPXXXXXXXXXPXXXXXXXXXRRXXPXXXXXXXXXXKXXXXXKXXXRXRXXXXXKXXXXKXXXXXXXXXXXXXPXXXRXXXXXXXXXXRXXXXXXXXKXRXXRXXXXXXXXXPXPXXXXXXXKXXXKXKXXXXXXXXXXRXXPXRXXXKXXXPXXXXXXKXXXPXXXXXXPXXPXXXXXPXKRXXXXKXRXK
Q96MF4 163
XXXXXXXPXXXXXPXXXPPXXXXXXRXXXXXXXXXRXPRXXKXXXXPXXXXPXKRXKRXRXRRXXXXXPXPXRXXXXXXXXXXXXXRXXXKXXXRXXXXXXXXXXRXXPXXXXXXXPXRXXRPRXRXXPXPXXXKXXXXXXXXKKKKXRKRRKXRKKXRXXKK
Q96Q45 408
XRXXXXXRXXXXXXRPPRXXPPXPXXXXXPXXRPKKKKPRXKXXPXXXXXXXXXXXXXRRPXXXXXPXXKXXKXXPXXPXXRRXKKXRXPXXXXXXXXXKKXXXXXXXRXXXXXXXXPXXXXXXXKPRRKXKKXXPXXXXXXXXXXXXXXXXXXXXXXXXXXXXXXXXPXXXXXPXXKXXXXKXRRXXXXXRXXXXKXXXXXXXXXXXKPXXXXRXXXXXXXRXXRXXXXXXXXXXXXXXXXXXXXXXXXXXXXXXXXXXXXXXXKXXXXPXXXXXXXXXXXXXXXXXXRXXXXKXXXXXRXXXXXXPXXXXXXXXXXXXXXXXXXXXXXXRXXXXXPXXXXXXXXXXXXXXXXXXPXXXXXXXXXXXXXXXXXXXXXRPXXXXXXXXXXXXXXXXXPXKXKXXKXXX
Q96S79 203
XXXXXRXXXXXXRXXXKXXXXRXXXXXXXXXXXXPXXXRRXXXPXXXXXXXXXXXXXXXXPPXXXXPXXXXXXXXXXXXRXXRXXXXXXXXXXXXXXXXXXXXKXXRXXXXXXRXXXXXXXPXXXXXXKRXXXRXRXXPRXXXXXXXRKXXKXXXXXXXXKXXXXXXXXXXXXXKXXXXXRXKXXXXXXRXXXXXRRXRXXXX
Q99518 535
XXKKXXXXXXXXXXXXXXKXXXXXXXXPXXXXRXXXXXXXXRXKXXXXXXRXXXXXXXXXXXXKXXXXXXXXPXPXXXPXXXXXXKXXXXXRXXXKKXXXXKXXXXXXXXXXXRKXPXXXXXXXXKXXXXXXXKXXXXXXXXXXXXXXXXXXPXXPXKXXPXXXRXKXXXXXXRXXKXPXXXXXKRXXXXXXXXXXXXXXXXXXKXXXXXXXXXRXXXXXXXRXXXXXXPXXXXXXXRXRXXXRXXXPRXXXKXXXXXXXXRXXXXXXXXXXPXXKXXXKXPXXXXXXPXRXXXXXXKXKXXXKXXXXXXXXXXXXXXXXXXXXXXXXXXXXXXXPXXXXXXXKXXXXXXXXXKXXXPXXXXKXXXXXXXXXXPXXXXXPXXXXXXRXXXRXXKXXXXXPXXRXXXXXXXKRXXKRXXXXXXXXXXXXXXXXXXXXXXXXXXXXXKPXXXXXXXKXPKXXXRXXXXPXXXXXXRXXXPXXXXXXRXXXXXXKXRXXKPXKXRXXKXXXXXXXXXXXKXXXXXXXXXXXXXXXXXX
Q99814 870
XXXXKXKKRXXXXRRKXKXRXXXRXRRXKXXXXXXXXXXXXPXPXXXXXXXXKXXXXRXXXXXXRXXKXXXXXXXXXXXXXXXXXXXXXXXXKXXXXXXXXXXXXXXXXXXXXXXXKXXXXXXXXXXXXXXXXXXXPXXXXXXRXXXXXKXXXXXXKKXKXXXXXRXXXXRXKXXXXXRXRXXXXKXXXXKXXXXXXXXKXXXXXPPXXXXXXXKXPXXXXXXXXXXPXXXPXXXXXPXXXKXXXXRXXXXXKXXXXXXRXXXXXXXXPXXXXXRXXXXXXXXXXXXXXXKXXXXXXXKXXXXXXXXRXXXKXXXXXXXXXXXXXXXXPRXXXPXXXXXXXXXXXXXXKXXXXXXXXXXXXXXKPXXXXXXXXXXXXXKXXXXXKXXXXXXKXKXXPXXXXXXXPXPXXXXXXXXXXXXXXXXXXXXXKXXXPPXXPXXXXXRXXXXXXXXXXXPXXXXPXXXXPXXXXPXXXXXXXXXXXPXXPXXXXXXXXXXXKXXXXXKXXXXXXXXKXXXXXXXXXXXXXXXXXXPXXPXXXXXXXXXPXXPXXRXXXXXPXXXPXXXXXXXXXXXXPXXPXXPXXPXXXXKXXXXXXXKKXXPXXRPXXXXXXXXXXKXXXPPXXXXXXXPXXXXXXRXXXXXPPXPPXXXXPXKXXXXXXRXXXXXXXPXXPPXXPPXXXXXKXRXXKXXXXRXPXXXXPXXXXXXXKXKXKRXXXXXXXXXXXXXXXXPPXXXXXXXXXKRXKXXRXXXXPXXPXKPXXXXXPXXKXXXXPXRXXXXPXRXXPXPXPPXXXXPXXXXKXRXPPXXXXXXXXXXXXXXXXKXXXXXXRXXXPXXXXXXXPXXXRXXXXXXXPXXXXXXXXXXXXXXRXXXXXX
Q99832 543
XXPXPXXXXKXXXXXXXXXPXXXXXXXXXXXXXXXXRXXXXPRXXXKXXXXXRXKXXXXXXXXXXXKXXXXXXPXXKXXXXXXKXXXXXXXXXXXXXXXXXXXXXKXXKPXXXXXXXPXXXXRXXRXXXXXXXXKXKXXXXXXKKXXKXXXRKXXXKXXXXXXXXKXXXXXKXXXXKXXXXXXXXXXXXXXXKXXXXKKXXXXXXXXXXXXXXXXXKKXXXXXXXXXXPKKXXXPKXXXXXXXXXXKXXKXXXXXRXXXXXXXXXXXXXXXXXXXXKXXKXXXXXXKXXXXKXPXXXXXXXXXXXRXXXXXXRXPXXXXKRXXXXXXXXXXXXXXXXXXXXXXRXXXXXXXXXXXXRXXXXXXXPKXKXXXXXXRXXXXXXXXXXXRXXXXXXXXXRRXXKXXXXXXXXXXXXXXXXKXXRXXXRXXPXKXXXXXXXXXKXXXXXPRXXXXXXXXXXXXXXXKXRXRXXXXXXXXXXXXXXXXXXXXXXXXXXXPXXXRXXXXXXXXXXXXXXXXXXXXXKXPRXXXXXPXXXXRXRXRXRPX
Q9BSY9 194
XXXXXXXXXXXXXXXXXXXXXXXXXXXXXXXXXXXXXRXXXXXXXPXPXXXXXXXXPXXXXXXXXXXKXKXXXXXXXXXXXXXXXXKXXXXXXKXXKXXXXXXXXKXXXXXXXXXXXXXXXKXXPRXXXRXXXXXXXXPXXXXXXPKXXXXPXXXXXXXXXXXXXXXXXXXXXXXXXXXXXXXXXXRPXRXXKX
Q9BV20 369
XXXXXXRXXRXXXXXXXXXXXPKXXRXXXXXXXXXXXXXXRXXKXRXXPXXXXXXXXXXXXXXXXXXXXPXXXXXXXXXRXKXXXXXXXRPXXXXXXRXXRXXXXXXXRXXXRXXXXXXXXRXRXXXXXXXXXXKXXRXXRXXXXXXXRXXXXRXXPXXXKXXXXXXXXXXXXXXXXXXXXXXXXRXXXXXXRXXXXXXXXXRPXXXXXRXXXXXXXXXXXPXXXXXXXXXXXXXXXRXXXXXXXXXXRXXXXXXXXXKXXXXXXXXXXKXXXXPXXXXXPXXXXXXRXXXXKXXXXXXRPXXXXXXXXXXRXXXPXXXXXXPXXXXXPXXXXXXXXXXXXXXXXPXXXRXXXXXXXXXRXXXXXXPXX
Q9BWW8 343
XXXXXXRXXXXXXXXXRXXXXXPXXXXXXXXXXXXXPXXKXXXRXXPRXKXXXKXXXXKXRXXXXXXXKXXKKXXKXXXXXXXXXXXXXXXXXXXXXXXPXXXXXXXXXXXXXXXXXXXXXXXXXXXXXXXRXKXKXXXXRXXXXXPXXXXXXRXXXXXKXXXXXXXXKXXXXXRXXXKXXKKXXRXXXKXRXXPRXXXXXKRXXXXXXXXXRXRXXXXKXXXXXXXXXXKXXRXXXXXXXXXXXXXXXXXXXKXXKXXKXXXRXKXXXXXRXKXXXXXRKXXXXXXXXKXXXXKXRXRXRXXXKXXXXXXXXXXXXKXXRXXXXXXXXXXXXXXXXXXXXXX
Q9BX40 385
XXXXXXXPXXXXKXXXXXKXXXRXXXXXXXXXXXXXXXXXXKXRXXXXXXRPXXRPXPPRXXXXXXXXXRXXXXKXXXXXXPPKXXXXXPXXPXXXXXXXXXXXXXPXXPXXPXXPXRXXXPXXPXXXXXXXXXXXXXXXXXXXXXPXXPXXKXPXXXXXXXXXXXXXXXXKKXXPXKXXXXXXXXXRXXXPXXKXXXXXXXPXXXXXXXXXXXXXRRPXRRRXXXRRXRXRXRXXXRPXXXKXXXXKXXXXXXXXXXXXXXXRXXXXKXXKKKXXXKXXKXXKXXXKXXXXXXXXXXXPXXXXXXXPXXXXXKXKXXXXXXXXXXKXXXRRXXXXXXRKXXXXXXXXXXRXXRXRXXRXXXRXXRXXXXXRRXPXXXRXXXXRX
Q9BZE1 423
XXXXXXPXRRXXXXXXXXXXXXXXXPRRXXXXXXXRXXRKXXPPPXXRXXXXPXXXPXXXXXKXXXXPXXXRPXXPPXXRXXKXPRXXRXPPXXXXPXXKXXXXXXXXXRXRXXXXXKXXXXXXKXKXXXXXPXKXXXXXXXPRXXXXXXXXXXXXXXXXXRXXXXXXXXPKRXXXXPXXXXXXXXXXKXXXXKXPXXXRRXXXXXXXXXXXXXRXXXXXXXRXXXXXRXXXKXPXPXXXXRXXXXXXKXXXXXXXXPXXPXXXXXXXXXXXXKXXXXXXXXXPXPXPXXXXXXXKXXXRPXRXXPXXXRXKXXXXXXXXXXXXXRXXXXXXXKXXXXPXXXXXXXXXXRXXXXXXXXXXXXXXXXXXXXKXXXXXXXXXXXXXXXXXXPXXKKRXXXXPXXPXXXKPXXXRKXXXXXXXXXX
Q9C0E4 1043
XXXXXXRXXPXXXXXXPXXKXXKXXXXXXXXXXXRRXXXPXXXRXXXXXXXXKKXXXXXXXXXXXXXXKXXKPRXXXXRPXXXXXRXXXXXXXXXXRXXXXXXXXRXRXXXXXXXXKXXXXRXXXXXXXXXPPPXPXXXPRXXXKXXXXXXXKXXXXXXXXXRXXXXXXXXKXRPXXXXXXRPXXPXXRXXXXKXXXRXXXXXXXPXXXXXXXXXXXXXRXXXXXXXXXXXXXXXXPXXXXXXXXPXXXXXXKXPXXXXXXXXXXXXXRXKXXXXXXRXKPXXXXXRXXXXXPXXXXXXXXXXXXXXXXXXXXXKXXXXXXXKXRXXXXPXPXXXRPXRPXXXXKXXRXXXXXRXXPXXPXXXXPRPXXXRXPXXXXPXXXXXXRXXXXXPXXXPXXXXXXXXXXPXXXPRXXXPXXPRXXXXRRRXRRRXXKXXXXXXXXXXXPXXXXXXXXXXXXXXXXXPXXXXXXXXXXXXXXXXXXXXPPXXXXXXPXXPXXRXXXXXXXXRXXXXXXXXXXXXXXXXXXXXXRXXXXXXKXXXXXXXXXXXXXXPXXXXXXXKXPKKRXXXXXXXXXXXXRKRXXPXXXXXXKKXXXXXRXXXXXPXXKXXXXXXXRXXXXPXXXXXXXXRXXXXXXKXKXRKXXXXXXXXXXXXXXXXXXXXKRXXXPXXXXXXXXXXPXXPXXXXXXXKRXXXXRXXXXXXXXRXXXXXXXXXKXRPXXXXXXXXXXXXXXXXXKXKKXXXRPXXPRKXXXXXXXXXXXXXPXXXXKXXXPXXRXXPXXPXXXXXXXXXXXXXXXXXXXXPXXXXPXXXXRXXXPXXRRPXXXRXXPPPXXPRRXXXXPXPXXXXXPXXXXXXXXXPPXXPXPXPXRXXXXXRXXXXXXXXXXXXXXXXXXRXXXXXXXXXXXXRXXXXXRPXXRPXXRXRXXRXXPXXXXXXXXPXPXXXXKXXXXKXPXRXXXXXXXXXXXXXKXXXXXXXRPXXPXXRXXXXPXXRXXXXXXXRXRXXXXXXXXPXXXXXXXXXXXXXXRKPXXXXXXRXPRXPXPXXPRXX
Q9GZS0 605
XXXXXXXXKKRXXXXKXXXXXXRXXXXXXXXXPXPXXXXXXXXRXPXXXXXXXXXXXXXXXXXXXRXXXXXRXXXXXXXXXPKXXXPXXXXXXXRXRKKXXKXXXXXXXXXXXXXXXXXXXKXXXXXXXXXXXXXXXXXXXXXXXXPXXKXXXXXRXPXXXKRXXXXXXXXPXXXRKXXXXXXXXXXXRXPXXXXXXXXXXXXXXPXKPXXXXKPXXPXXXXXXXPKXXXXXXXXXXXXXXXXXXXRKXXXXXXXXXXXXXXRXPXXXXXXXXXKXXXXXXXXXXXXXXXXXXXRKXXXPXXXXXXXXXKKXXXXXXXXXXXXXXXXXXPXKXXXXXXXXXXXXXXRKXKXXXXKXXXXXPXXXXPXXXXXRXPXXPKXXXXXXXXXXRXXXXXXRXXXXXXXKXXXXXXXXXXXXPXRPXXXXXXRXXXXXXXXXXXXXXXXPXXXXKXXXXXXXXXRXXXXXXXXXXXXXXXXXXXXXXXPXXXXXXRXXKXXXXXXXXRXXRRXKXXXXRXRXXRXKXKXKXXXRXXXXXXXXXXXXXXXXXXKXXXXXXXXXXXXXKKKXXXXXKXXPXPXXPXPXXXXXXXXXXXXXXXXXXXXXXXXXX
Q9H159 772
XXXXXXXRXXXXXPXXXPXXXXXXXXXXKKXKXPXRXXXRXKRXXXXXXXXXPXXXXXXXXXXXXXRXXXXXXXXXXXXKXXXXXXXXXXXXXXRXXXXXXXXKXXRXXRXXXXXRXXXXXXXXXRXXXPXXXXXXKXXXXXXXXPKXXXXPXXXXXPXXXPXXXXXXXXXXXXXXXPXXXXXXRXXXXXXXXXPXXXXXPXXXXXRXXXKXXRXXXXXXXXXXXXKXXXXXPXXXXXXXXXXXKXXXXXXXKPXXKXXXXRXXXXXXXPXXXXXXXXXXXXXXXXXXXXXXXXXXXXXXXXXXXXXXXXXXXXXXXXKKKXXXXXXXXXXXRXKXKXXXXPXXXXKXXXXXXXXXXKXXXXXXXXPPXXXXPXXXXXXXXXXPXXXXXXXXXXXXPXXRKXPXRXXXXRXKXXXXXXXXXXXXXXXXXRXXXXXXXXXXXXXXKXXXXXXXXXPXXXXXXXXXXXXPXXXXXXXXXXXXXXXXXXXXXXXXXXXRXXXXXXXXXXXXXXXXXXXXXXXXXXXXXXXXXXXXXXRXXXXXXXXPXXXXXXXXXXXXXPXXXXXXXXXXXXXXXXXXXXXXXXXXXXXXXXXXXKXXXXXXXXXXXXXXXXXXXXXXXXKXRRKXXXXPXKXXXXRXXXXXXXXXXXXXXXXXXXXXXXXRXXXXXRXRKXRKXXXXXXRXXXRXXXXXXPXXXXXRKXXXXKXXXXXXXPXXPPXXXXXXXXXXXXXXXXXXXXXXXXXXXXXXXXXXXXXXXXPRXKRXXXXXXXXXXXXX
Q9HBV1 291
XXRXXXXXKXXXXXXPXXXXXKXXXXXXXXXXXXXXXXXXXXXXXXXXXXXXXXXXXXXXXXXXXXXXXXXXXXXXXXXXXXXXXXXXXXXXXXXXXXXRXXXXXRXXXXXXXXXXXPXXXXXPXXRXXXXXXXXXXXXKXXXXXXXXKXXXXKXXXXXXXRXRXXXXXXXXXXXXPXXXXXXPXXXXXRPXXXXXXXXXXXXXXXXRXXXXRRKKXXXXXXXXRXXXRXXXXXXXXXXXXKXXXXXXRXXXXKRXXXXXRXPXXXXXXXPXXRRXPXXXXXXXXRRXXXK
Q9HBX8 967
XPXPPXXRXXXXXXXXXXXRRXXXXPXPXPXPXXXPXPXXXXXXXXXXXXXXXXXXXXXXPXXXXPXXXXXXXXXXXXXXXXPXXXXXXRXXXXXRXXXXXXXXXPXXXXXXXXXXKXXXXXXXXXXXXPXXXXXXXPXXXXXRXXXXXXXXXPXRXXXXXXXXRXXXXXXXXXXXXPXRXXXXXPXXXXXXXXXXRXXXXPXXXXXXXXXXXXXXXXXXRXXXXXXXXXXXXXXXXXXXXXXXKXXXXPXXXRXXXRXXXXXXXXXXXKXXPXKXXXXXPXXXXXXXXXXPXXXXXRXXXXXXPKXXXXXXXXXXXXXXXPXXKXXXXXXXXXXXRXXXRXXPXXXXXXXPRXRXXXXXXXXXXXXPXXXRXXKXXXXXXXXXRXXXXXXXXXXXXXXXXXXXXXXXXXRXXXPXXXXXXXXXXKXXXXXXXXXXXPXXXXXXXXXXKXKXXXXXXXXXXKXXXPKXRXXXXPXXXXXXPXXXXXXXXKXXXXXXXXXXXXXXXXXXKRPXXXXXRXXXXXXXXXXXXXXXXXXXXKPXPXXXXXPXPXPXKPXXXXXXXXXXRXXXXXXXXXXXXXXXXXXXXXXXXXPXPXPPXKXXXXXXXXXXXXXXXXXXXXXXXXXXXXXXXXXXXXRXXXXXXXRXXXXXXXXXXXXXXXXXXXXXXXXXXXXXXXRXXXKXPXXXXXRXXXXXXXXXXXXXXXXPXXXXXXXXXXPXXXPXXPPXXXPXXXXXXXXXXXXXXXXXXXXXXXXXKXXXXXPRXXXXXXXXXXXXRXXXXXXXXXXXXXXPXXXXXXXXXXXXXPXXPXXXKXXXXXXXPXPXXXXPXXXXXXXPXXRXXXRRXRPRXXXXXPXXXXXXXXXXKXXXXXXXXXXXXXXXXXXXXXXXXXRPPXXXXXXXPXXXXXXXXXPXXPRXXXXXXXXPXXXXXXXPXPXXXXXXXXRXXXXXPXXXXXXXXXXXXPXXXXXXXXX
Q9HCT0 170
XRRRXXXXXXXXXXXRXPXXXXXPXXXRXPRXXPXXXXXXRXRRXXXXXXXXXRXXPXXRXXXXRXRXXXXXXXXXRXXXXXXXXXKXXXXXXXXXXXRRXRXXXXRXXXXXXRXRXRXXXXXXXXXXXXRXRRRXXPXXXXXXRRXXPRPXXRXRRXXXXXXXXPXXXX
Q9NV72 531
XXXXXXXXXXXXXPXXXXPPXXXXXXXXXXXXXXRXXPPXXXXXXXKXXXRXXKXRKRKRKXKXXXXXXXXXXXXXRXXXXXXXXXXXKXXXPXXRXXXRXXXXXXXRXXXXXXXXXKXXXKXXXXXXXXXXXXXXXXXXXXXXXXXXXXXXXXXXXKXXXXXXXXXXXXXXXXXXXXXXKXKKXXXXXXRXXXRXXXXKPXKXXXXXXXXXXXPXXXXXXPXXKXXXXXXKXXXXXXXXXXXXRXXXRPKXRXXXKXRXXXXXXXXXXXKRXXXXRXKXXXRXXXXKXXXXXXXXKKXXXXXXXXKXXKXXXXXKXXXXKRXXXXXRXXXXXXPXXXXXXXKXXXXXXXXXXXKXXXXXXKPXKXXXXXKXXXXXXXXXRXXRXXXXXKPXKXXXXXKXXXRKXXXXRXRRXXXXXKPXKXKXXXKXXRRXXXXXXXXXXXXXXKPXKXXXXXKXXXXXXXXXXXKXXXXXXKRXKXXXXXKXXXXKXXXXXXRRXXXXXKPXKXXXXXKXXXRKXXXXRXXRXXXXKKX
Q9UBF1 373
XPPXPXXPXRXXXXXXPXXXXXXXXXXXXXPXXXXXXXXXXXXXXXXXXXXPXXXXXXXXXXXXXPXXXXXPXXXXPXXXXXXPXXPPXXPPXXPXXXPXXXXXXXXXXXXXXXXXXXXKXXXXXXXXXXPXXXXXXXXXXXXKXXXXXXXXXXKXXXXXPXXXXXXXXXXXKXKXXXPXXXKRXRXXXXXXXXXXXXXXXPXXXXXXXXXXXXXXXXXXXXXXPXXXXXXXXXXXXXXKXXXXXXXXXXXXXXXXXXXXXRXXXXXXXPRXXXXKXXXXXXXXXXRXXPXXXPPXXXXXXXPRXXXXXXKKKXXXXXXKXXXXXPXXXPXXXKXXXKXXXXRXXXXXXXXXXXXXXXXXXXXXXXXXXXXXX
Q9UBG3 495
XPXXXXXXXXXXXXXRRXXRXXXXXXXXXRXXXKRXXXXXXXXXXXKPXXPXXXXXXXRXXXXXXXXXXXXKXXXXXXXKXXXXXXKXXXXXXXXXXXXXXXXXXXXXXXXXXXXXXRXXXXXXRXXKXXXXXXXXXRXXXXXXRXXXRPXXXXXXXXXXXXXXXXXXRXXXXXXXXRXXPXXXXXXXXXXXXKXXXXKRXXXXXXRPXRXPXXRXXXRXXXXXXXXXXXXXXXXXXXXXXXXXXXXXXXXRXXKXXXXXXXXXXRXXXXXXXXRXXXXXXXXXXXXXXXXXXXXXXPXXXXXXXXXXXXXXXXXXXXXXXXXXXRXXXXXXXXRXXXXXXXXXXXXXXXXXXXXXXXXXXRXXXXXXXXXRXXXXXXXXPXXXXRXXXXXXPXXXXXXPXXXXXXXXXXXXXRXXXXXXXPRRXXXXXXXXRXPXXXXXXXXXXXXRXXXXXRXXXXXXXXXXXXXXXXXXXXXXXKRXXXXRXXXXXXRXXKP
Q9UDV7 671
XXXXXXRPXPXXXXXXXXXXXXXXXXXXXXXPPXXXXXXXPXXRXXXXXXXPPXXXXXXXXXXRRPXPXXXPPXPXRXPXXPXRXXRXPXXPXXXXXXXXXXXXXXXXXRKXXXXXXXXXXXXXRXXXXXKKXXXXXKXXXXXXXXXXXKXXXXXXXXXXXXXXXRRXXXXXXXXRXRXXXXXRXPPXXKXXXPKXPXXXXXXXXXXXXXXXKXXXXXXKXXXXXXXKXXXKXXXXXXXXXXXPKPXXPXXXXPRXXPXXXXXRXPXXRXXPXXPXXXXXPXXPXXXXXXXXKRXXXXXXRXXRXXXXRXXPXXXXXXXPXXXXXXXXRXKXXXXXXXXXXXXXXXRXXPXXPXXXXXXXXXXXXXXXKXXXXPXPXXPRXXXXXXXXXXXXPXXXXXXXKXPPPXPPXPXPXPXPPXPXXXXXPXPXXXPPXXXXXXPXXPPXRXXXXXXXXXXPXXRXXXXXPPXXXRXXXXXXXXXXXXXXXXXXXXXXXXXXXXXXPXXXRRXXXXXXXRXKPXXXPXXXKXXXXRKXXXXXXRXXXKXRPXXXXXXXKXXXXXXXXXRXXXXXRXXRPXKXXXXXKXXXRKXXXXXXXRXXXXXRPXXXXXXXKXXXRKXXXXKXXRXXXXXRPXXXXXXXKXXRXKXXXKXXXRXXXXXPXPXXPRXXPPPPXRX
Q9UJY1 196
XXXXXXPXXXXXPXRXRRXPXRXXPXXXRXXXXXXXXXPXPXXXXXXXPXXXXPRXXXXXPXXXRXXXXPRXPXXXXRXXXPXXXRXPPPXPXXPXKXXXXXXXXKPXXXXXKXKXXXXXXXXKXXXKXXXXXXXXKXXXKKXXXPXXXXPXXXXXXXXPXXXXXXXXPXXPPXXXXXXXXXXXXXPXXXXXXXXX
Q9UL33 140
XXXXXXXXXKXXXPXXXRXXPXXXXXKXXXXXXXXXXXXXXKXXXXXKXXXXXRXXXXXXXXPXXXXKXXXXXXXXKXKXXXXXXXXXXXXRXXXXRXXXRKXXXXXXXXXXXPXXXPXXRXXXXRXXXXXXXXXXXXXX
Q9ULD8 1083
XPXXRXXXXPXXXXXXXXXXRXXXXXXXXXXXXXXXXXXXPXXXXXXXXXXXXXXXRXXXXXRXXXXXXXXXPXXXXXXRXXXRKXXXXXKXXKXXXXXXRKXXXPXXXXXXXXPXKXXKXXXXXXXXXXKXXXXXKXRXXPXRXKXXXXXRRRXXRXRXKXXXXXRRRXRXXXXXXXXXXXKXPKXKXKXXKXXXXXKPXXPXXKXXXXRKXPXXXXXXXXXRXXXXXXXXXXXXXXXXXXPXXXXXXXXRXPXXXRXPPXXXXXXXXXXXXXXXXXXXRXXXXXKXXXXXXXPKXXXXXXXXXXXXXXXXXXXPXXXXXXXKXXXXXXXXXXKXXRXXRXXRXXPRXXRXXXXXXXXXXXXXXXXXXXXXXXXXXXXXXXXRXXXXXXXXXPXXXXXXXXXRRXXXPXXXXXRRPXXXXXXXXXXXXXXXXXXXXXXXXXXXXPXXRXXXXXXXXXXXXXXXXXXXXXXXXXXXXXKXXXXXXXXXXXXXXXXXXXXXXXXXXRXXXRRXXXXXRXRXXRXXXRXXRXPKPXKXRXXXXXXXXXXXXXXXXXXXXXXXXPXXXRXXXXXXXXKXXXXXPXXXXXXRXXXRXXXXXXRPXXXXPXXXXXXXXXXXXXXXXXXXXXXXXXKXXXXXXXXXKXXXXXXXXPRRXXXXKXXXXXKXXXXXXXXXXXXXXXXXXXXXXPXXXPRXXRXXRXXXXXXXXXXXXXXXXXXXXXXXXXXXXXXXXXKXXXXXXXPXXXPXPXXXPXXPXXXPXXXXXXXXXKXXXPRRXXPRPRXXXRXRPXRXXXXKXXXXPXXPPRXXXXXRXPPXPXXXPPXXXPRXXXXXXXXXXXXXPKXXXRXXXXXPXXXXXPXPXPXXXXXXXPXXPXXXRXXXXXXKXRXXXXXXXXXXXXXRXXXXXXRXXXXXXXXPXRXXPXPRXXXXXPXPXXXXXXXXPXXXXXXXXXXXXXPPXXXXXXXXXPXPRPXPPPXXXPXPXXPPXXXXXPXPRXXXXXXXXXXXXPPXXXXXXXXPXXPXXPPPXXXXXRXXPXXPXXXXXXXXXXXPPPXXXXXXXPXXPXXXXXXXXXXXXXXXXXXXXXXXXXX
Q9UN86 482
XXXXKPXPXXXXRXXXRXXXXXXXKXPXXXXRXXXRXXXXXXXXXXXXXKPXXXXXXXXXXXXKXXXXXXXXXXXKXRXXXXXXXXXXXXXXXXXXXXXXXXXPXRKXXXXXXXXPXXXXPXKXXXXXXXXRXXXXXXXXXXPXXXXXXXXXXXXXXXXRXPXPXPXXXXXXXXXXXXXPXXXXXXXPXXXXXXXPXPXPXXXXKXXXXKPXXXXKXXXXXXXKXXXPPPXXPXXXPXXPPKXXXXXXXXXKXXPPXXXXXXXXXPPXXKXPXXXPRXXXKPXXXXXPPRXRXXRPRXRPXXPPRXPRPXRXXXXXXXXXXRRXXRXPXXXXXXXXXXPXXXXXXXXKXXXXXXXXXXXXRXXXKXXXXKXPXXXXXXXXXXXPXXRXXXXKPXXXRXXXRXXXXXKKXRXXRXRXXRXXXXXRRXXRRXXRXPXXPRXXXXXXXXRXRXXRXPPPRXXXXXKXXXXRXXXXXXXRXXXXRR
Q9Y2P0 537
XXXXXXXXXXXXXXXXXXKXXXXXXXXXXXXXXXPXPXXXXXKXXPXXXXXXXRXXXXRXPRXXXXPXXXXXXXPXXXXXRRXXXPXXXPKXRXPXXRXRXRXXXPKKPXKXXXXXKXXXXXXXXXXXXRXXXXXKPXXXPXXXKXXXXXXXXXXXXRXXXXXKPXXXXXXXKXXXXXXXXXXXXRXXXXXKPXRXXXXXKXXXRXXXXXXXRRXXXXXRPXXXXXXXKXXRXRXXXXXXXRXXXXXKPXXXXXXXKXXRXXXXXXRXXRXXXXXKPXRXXXXXKXXXXXXXXXXXRRXXXXXKPXXXXXXXXXXXXXXXXXXXRRXXXXXKPXXXXXXXKXXXXXXXXXXXXRXXXXXRPXPXXXXXKRXXXRXXXXXXRXXXXXXRPXRXXXXXXXXXXXXXXXXXXKXXXXXRPXKXXXXXKXXXXXXXXXXXXRXXXXXRPXXXPXXXKXXXXRXXXXXXXXXXXXXKPXXXXXXXKXXXXXXXXXRXXRXXXXXXXRXXPXPXPXXXPXXXXXXXXXXXXXPXRXPRXPXXX
Q9Y5H1 932
XXXXXKXPXXRKXXXXXXXXXXXXXXRXXXXRXXXRXXXXRXXXXXXXXKXXXXXPXXXXXXXXRXXXRXRXXXXXXXPRXXXXXXXXRXXRXXXXXXXXPXXXXXXXXXXXKXXXXXXXXXXXXXXXXXPRXXXXXXXXKXXXXXXPXXRXPXKXXXXXXXXXXXXXKXXXXPXXXXXXXXRRXXXXXKXPXXXXXRXXXRXXXXXXXXXXXXXXXXXPXXXXXXRXXXKXXXXXXXXPXXXXPXXRXXXPXXXXXXXRXXXXXXXXXXXXXXXXXXXXXXKXPXXXXXXXXXKXXXXXXXXXKXXXXXXXXXXXXXXXXXXXPXXXXRXKXXXXXXXXXXXXPXXXXXXXXXXXXXXXXPXXXXXXXXXXXRXXXXXXXXXXXXPXXXPXKXXKXXXXXXRXXXXRXXXRXXXXXXXXXXXXKXXXXPXXXXXXXXXXXXXXXXXXXPXXXRXXXXXXXPXXXPRXXXXXXXXXXXPXXXXXXXXXXXXXXXXXXXXPXXXXXXXXXXXXXXXXXRXXXXXXXRXXXXXXXXRXXXXPPXXXXXXXXXXXXXXXXXXPXXXXPXXPXXXXXXXXXXPRXXXPXXXXXKXXXXXRXXXXXXXXXXXXXKXXXPXXXXXXXXXXXXRXXRXXXXRXXXKXXXXXXXXXXXXPPXXXXXXXXXXXXXRXPXXXXXXXXXXPXXXPXXXXXXXXXXXXXXXXXXXXXXXXXXXXXXRXRRXXKXRXXXXXXXXXXXXXXXXXXXXXXXRXXXXXXXXXXXXXXXXRKXXXXXPXPXXXXXXXXXXXXXKKXXXXXPXXXXXXXRXXXXXXXXPPXXXXRXXXXXRPXXXXXXXXXXXXXXPXXXXXXXXXXXXXXXXXXXXXXXXXXXXXXXXXXXXXXRXXPXXXXXXXPXXRXXXXXPXXXXXXXXXXXKRXXKXPXXXXXXKKKXXKKXKK
Q9Y6Y8 1000
XXXRKPXXXXXXXXXXXXXXXXXXXXXXXXXXXXXPXXPXXXXXXXPXXXXXPXXXXXXXXXXXXXXXXXXXXXXXPXXXXXXXXXXXXXXPXXXXXXXPXXXXXXXXXXXXXPKPXXXXPXXXXXXXXXXXXXPXXXKXXPXXPPXXXXXXXXXXPXXPXXXPPXXXXXXPXXXPXPXXXPXRXXPXXXRXXPXXXPPXXXXXXXPXPPXXPPPXXPPXXXXXXPPXXXPPXPXXXXXPXXXXXPXRPXXPXXXXPXPXXXXXXXXPXXPXXXXXKXXXXKXXXXPXXXXXXXXXXXXXXXXXPXPXXXXXXXXXXRXXXXXXXRXRKXXXXXXXPXXXRRXXXXXKXXXXXRXXPXXXXXXXKXXXXXKKXXXXXXXXRRXXXPXXXXXXXXXPKXXXXXXPXXXPXXXXXXXXXXXRPRXXKRXXXXXXXXXPXXXXPXXXXXXXXXXXXXPXXXXRXRXXXXXXXXXRXXXXKXXRXXXKKXXXXXKXXRXXXXPXXXXXXXXXXXXXXXRXXKKXXXPXXXRXRXXXXXXXXXXXXXXXPXXXXXXXXKXXXXXXXXXXXXXXRXPXXKXXXXXXXXXXXXXXXXXXXXXXKXXXXXKXPXPXXXXXXXXKXXXXXXKXXPXXPKXXXXXXXXXXXXXKXXXXXXXXXXXXXXXXXXXXXXKXKXXXXXXXXXXXXXXKXXXXPXXPRKKXXXXXXXKXXKXKKXXXXKKXXXXXXXKXXXXXXXKXKXXXXXPXXXXXPKRKXPXXXXXXXXXXXXXXXXXXXXXXXXXXXXXXXXPXXXXXXXXPXXXXXXXRXXXRXXXXXXXPXXKXXXXXXXPXXPXXXRXXPXXXPXXXXKXXXXPXXKXRKRXXXXXKXXXXRXXXXXKXXXXXXXKXXXXXXXXXXRXXXXXXXXXXXXXKXXXXXKXXXXKXXXXXXKXXXXPXXXKXXXXXXKXXXXXXXRRXXXXXXXKPXXXXXXXXXXXXXXXXXXXXXXXXXXXXKXXXRXXXXXPXXPXX
A0A075B6U8 20
XXXXXXKXXXXXXXRXXXRP
A0A1W2PPF3 345
XXXXXXXXXXXXKXXXRXRXXXXXXXKXXXXXXXXXXPXPXKXXRXXXXKXXXXPXXXXXXXXKXXRXKXRKXXXKXXXXKXXXXXXXXXXXXXXXXXPKXXRXKXXXXXXXXKXRXXXXXXRXPXPXXXXRKKXXXXXXXXXXRXXXXXXKXRXXXXKKXRXXPXXXXXXXPXXRPXXXXXXXPXXXXXPXXXXXXXXXXXXXXXXXXXPPXXPXXXXPXXPXRXXXXXXPXXXXXXPXXXXXXXXKXXXPXXXPXXXXXXPXXXKXXXXPXPXXXXXXXXXXXXKXXXXXXXPXXKXXXXPXPXXRXXXPXXXXXXXXXXXXXRXXXXXXXXXXXXXPXKXXX
A0A1W2PRS3 199
XXXRKPXXXXXPXPXXKXXXXXXXXXXXXXXXXXXXXXRXXXXXXXXRXXXXXXXXXXKXXXXXXRXXXXXXXXXRXXXXXPXXPXXXXXPXXPXXXXXXXXXXKPXXXXXPRPXXKXXXXXXXXXXXRXXXXXXXXXRXXXXXXXRXPXXPKXXXXXXXXXPXXPXXXXXXXRXXXXXRXXPXXXXXXXXPXXXXXXX
A0AV02 714
XXXXXXXXXXXXXXXXXXXXXXPXPXXKXXXXXXXPXXXXXXXXXXXXXXXXXXXXXXXXRXXXXXXXXXXXXXXXXXXXXXXXXXXXXXXXXXXXXRXXXXXXXXXXXXXXXXXXXXXXXXXXXXXXXXXXXXXXXXXXXXXXXXXXXXXXXXXXXRXXXXXXXXXXXXXXXXXXKXXXRXXXXXXXXXXXXXXXXXXXXXXXXXPXXXXXXXXPXXXXXXXXPXXXPXXXXXXXXXXXXPXXXXXXXXXXXXXXXRXPXXXXPXXXXXXXXXXXXXXXXXXXXXXXXXXRXXXRXXXXXXXKXXXXXXXXXXXXXXXXXXXXXXXXXXXPRXXXXXXXXKXXPXXXXXXXXKXPXKXPXXXXXXXXXXXXXXXXXXXXXXXXPXXXXXXXXXXXXXXXXXXXXXXXXXXXXPXPXPXXRXXXXXXXXXXXXXXXKXPXXXXXXPXXRXXXXXXXXXXKXXXXXXXXXRKXXXXXPRXXXXXRXPXXXKRKXKKXXKXXXXXXXXXXXKXPPXXPXXXXXRXPXXXXXXXXXXXXKXXXKXXXXXPXXXXXXXXXPXXXXXXXXXXXXXXXKXRXXXXXXXRRXXXXXXXXXXPXXXXXXXXXXXXXXXXXXXXXXXXXXXXXXXXXXXXXRXXPXXXXXXXXXXXXXRXXRXXXXPXXRXXRXPXXXXXXXPXXXKXXXXXXXXXXXXXXXXXRXRXXXXXXXXRXXXXPXX
A6NGD5 496
XXXXXXXXXXXXXXXXXPXXXPPXXXPXPXXXXXXXXXXPXXXXXXXRXXXXPKXXXPXXXXRKXXXXXXXXXRPXXXXKXXXXXXXXXXXXXXXXPXXXXXXXXXXXXXXXKXXXXXXRXXRRPKKXXXXXXXXKXXXXXXXXXXXXXXPXXXRXXPRXXXXXRXXXXXXXXPXXXXXXXXXXXXPRXPXXXRRXXXXXXXPXXXXXKXXPKXXRPKPXXXKXXXXXRXXXPXXXXPXPXXPXXPXXXXXXKXXKXPXKRXXXXXXXXXXPXXXXXXRXXXXXXXXRXXXXXXRXXKRXKPXXXXXXXXXPXXXXXPXXXRXXPXXXXXXPXXXPXPXXPXXXPXXXXXKXXXPXXXXXXXKRXKXRXKXXXXXRXXXXXRXXXXXXXXKRXXXRXXXXXXXRXXXXXRPXXXXXXXKXXXXKXXXKXXKRXXXXXKPXXXKXXKKXXXXKXXXKXXXRXXXXXKPXKXXKXPRXXXRPXXXRRXXKXXRXXXXX
A6NNX1 92
XXXXPXXXXRPXPXXXXXXXXXXXRKXKXXXRXXXXKXXRXXKXXXXXXXXXXRXXXXKRPXXXXXXXXXXXXXPRXPXKXXXXXXKXKKXX
A8K830 154
XXPXPXXXXXXXXPXXXPXXXXXXPXXXXXXXXPXXPXXXXXXXXXXXXXXXPXXXPXXXPXXXXXPXXXXXRXXXXPPXXXXXXXXXXXXXXXXXXXXXXXXXXXXXXXXXXXXXXXXXXXXXPXXXXXXXXPXXXXXXXXXKRXXXXXXXXX
A8K979 691
XXXKRXXRXXXXXRRKXXXPXXXXXXRXKXKXXXXXXXXXXXXXXXXXXXKXXXXXXXXXXPXXXXXXXXXXXXXXXXXXXXPXXXPXXXXXXXXXXXXKXXXXXXXXPXKXXXXXXXKXXXKXXXXKXXXXXXXXXXPXXXXXKXXXXXXXXXXXXXXXXXXXXKRKXXXKPXXXXXXXXXRXXXKXXXRRKPKXXXXXXXXXXXXXXXRXXXXXXXXRXXXXXXXKXXRXXXXXKXXRXXXKXPXKKXXXXXXRXXXXXXXXXXXXXXXXXXXPXXXXKXPKXXXXPXXKXXXKXXXXXXPXKXXXXXXXXKXXXKXXXXXXKXXXPXXXXKXXXXXXXXXXPXXXXPXXXXKXXKXXXXXXXXKXKXXXXXXXXXXXXXXXPXXXXXXXXXXXXXXXXXPXXXXXXXXXXXPXXXPXXXXXXXXPXXXXXXXXXXXXXXRXXXXKXXXXXXXXXXXXXXXXPXKXXXXKXXXXKXPXXXXXXXKXXKXPXXXXXXXKXPXXKXXXXXRXXXXXXXPXXXXKXPXXXXXXKRXPXXPXXXPPXKKXPXXXXXXKPXXXXXXPXRXXXXRRXPXXXXXXXXXXXPXKXXKXXPPXXKXXRRXKRXXXXXXXPXXXKXXXXXPXXKXXXXRKXXXXXKXXXXXXKXRXXXXXPXXXXXXXXXXXPXXXXXXXRXXXXXXKXXXRXRPXXRX
O14562 309
XXXXXXPXXXXXPXXXXXXXXXXXXXPXRPXXXXXXXXXXXXXXXXXXXXRXXXXPXPXXPPXXPXXXXXXXXXXXXXXXXXRXXXXXKXXXXKXKXXXKXPXXXXXXXXKXKXXXXXXXPPXXXKXXXKXXXPXXKXXRXXKXXXXXKXXXXXXXXXXXXXXXXPKXXXXXXXKXXXXKKXPXXRXKXXRKXXXKXKPXXXXPXXKXXXXRXPXXPXXXXXXKXXXKXRXXXKXXXXXXXXXXKXRXXKXPXXXXKXXXXXPXXXXXXXXXXXXXXXPXXXXXXXXXXXPXXXXXXXKXXXXXKXXXX
O14933 153
XXXXXRXXKXXXXXXKKPPPXXRXXXXXXXXXXXXXXXXXPXXPPXXXKXXXXRXXXPPXXPXKPPXXKXXXKXXXPXXXXXXXXXXPXXXXXXXKPXXKXXXXXXXXXXXXXRPXXRXPXRXXXXXXXXXXPXXXRKXXXXXXXRXXXXRPX
O15060 712
XXXRXKXXXXXXPXXXXKXXXKXRXXXXXXXXXXXXXXRXXPXXKXXXXXXXXXXXXXXXXXXXXXXRXXXXXXXXPXXXXKXXXXXXXXXXXXXXXXXXXXXXXXXRXXXXXXXXXXXXXXPXXXXXXRXKPXXXXXXXXXXXXXXPXXXPXXPXXXXRXXXXXXXXXRXXXXPXXXXXXXKXXXKXXXXXXXXXXXXPXPPPPPPKXXXXXXPXPXXXXPXXXXXPXXXXXXXXXXXXXXXXXPXKXXXXXXXXKXXXXXPXXXXXXXXXXXXXXXXXXXXKXPXXXXXXXXXXXXXXXXXXXXXXPXXXXXXXXXXXXXXXXXXXXXXXXXXXXRXXKXXPXXXXKKXXXPXXXXXRXXXRXXXXXXXXXXKXXXXXXXXRXXRXXXXXXXXXXXXXXXXXXXXKXXXXXXXXXXRRXXXXXXXXXXXPXXPXPXKXXXXXXXXXPXXKXXXXXKXXXKXXXXXRXXXXXXXXXKXXXXXXXXXRXXXXXXXXXXXXXXXXXXXXXXXXXXXXXXXXXXXXKXXXXXXXXXXXXXXXRXXXXXXKXXXXXRXXXXXXKXXXXXXXRPXXXXXXPXXXKRKXPXXXXXXXXXXXXXXPXXXKXXXKXXXKRXXXXXXXXXXRRXXXXXKPXXXKXXXKXXRXRXXXKXXXKXXXXXXXXRXXXXXXXXXXXXXXXKXXXXXKXXXPPXXXXXXXXXXXXXXKXXXKXPXX
O43313 823
XXXXXXXXXXXXXXXXXXXRXXPXXXXXXXXXXXXPXXPPXPRXRXXRPRPXXXXXXPXXPXPPXXXXXXPXXXXXXRXXRXXXXXXXRXXXKXXPXXPXXXXXXXKXXRXXXXXXXPXXRKXXKXXPKXXXXPXXXXPRXPXRPXXXXXXXKXXXXKXXXXKKXKXXKXXXXXXXXXXXKRXXXXXXKXXRXXXXXPXXXRXXXXXXXXRXXXXXPXXXRXPPXKKRKXXXXXXXXKXXXKXXXXXXXXPXPRPXXXXXXXXXXKXXPXXXXXXXXXXXKXXXXXPPRXPXKXXXPKPKXXXXKXPXXXXXXXPXXXPXXXXXXXPXXXXXXXXXXXXXXXXXPXXXXXXXXXXXXXXXXXKXXXPXXKXXXPXXXXPXXXXXXXXXXKXPXXPXXXXXXXXXKXXXXXXXXXXXXXXXXXXXXPXXXXXXXXXXXXXXXXXXXXXXXXXXXPXXXXXXXXXPXXKXXXXXXXXXXXXXXXXXXXXXXXRXXXXXXXXXPXXXXXXXXXXXXXXXXXXXXXXXXXXXXXXXXXXXXXXXXXXXXXXPXXXPKXXXXXXXKXXPXXXXXXXXXXXPXXXXXXXXXXXXXXXXXXXXXXXXXXPXXXXXXRXXXXXXXPXPXXXXPXXPXXXPXXXXXXXXXXXXXXXXXXXXXXXXXXXXXXPXXXXXXXXXXXXXXXXXXXXXXXXXRXXXXXXXXXXXXXXXXXXXXXXXXXXPXXPXXXXXKXXXXXXXXXXXXXXXXXXXXXXXKXXPXXXXKXXXXXXXXXXXXXXXXXXXXXXXXXXXXXXXXXXXXXXXXXXXXXXXXXXXXXXXXXXXPXXXXXX
O43768 121
XXXKXXXXXPXXXXXXXKXXXXXKXXXXPXRXXXXKXKXKXPXXXXKPXXXXXXXKRXXKXXKXXXXXXXXXXKXKXKXKXXPXXXPXKXXXXXXXXPXPXXXPXRKXXXXXXKXXXXXXX
O43829 449
XXXXXXXXXXXKXXXXXXKXXXXKXXXXXRXXXXXXXXXXXXXXXKXRXXRXXXXXXXXXXKKXXKKXXXXXXXXXXXXXXRXXXXXXXXXXXXXXKXXXKKXXXXXXXXXXXXXXXRXXXKXXXXKRXXXXPXXXXXXXKXKXXXKXXRPXXXXXXXXXXXXXXXXXXXXXPXXXXXXXXPPXXXXXKXPXXXXRXXXXXXKXXXXXXXRKXXXXXXXXXXXXXPXXKXXXXXXPXXXXXXXXXXXXKXXXXPXXXXXXXXXKXXXXXXXXXRXXXXXXXXXKXXXXXXRXRKXXKXXXXXRPXXXXXXXKXXXXXXXXKXXXKXXXXXKPXXXXXXXKXXXRXPXXKKXXRXXXXXRPXXXXXXXKXXKXKXXXKXXXRRXRXXKPXXXXXXXKXXXKXXXXKRXXXXXXXXRKXXXPXXXXXXXXXXXXXXXXXXXXXXXXXXXXX
O60333 1816
XXXXXXKXXXRXRPXXXRXXXKXXKXXXXXXXXXXXXXXPKXPKXXPKXXXXXXXXXXXXXPXXPXXXXXXRXXXXXXKXXXXXXXXXXXXXXXXXXXXXXXKXXXXXXKXXXXXXXXXPXXXXXXXXKXXXXXXXXXXXXXXXXXXXXXXXRXRXXXXPKXKXXXRXRXXPXXXPXXXXXXKXXXXXXXXXXXXXXXXXKXRXXXXXXXXXXXXRXXXXXXXXXXXKKXXXXXXXXXXKXXKXXXXXXXXXXRXXXXXXKXXRXKXXXXXXKXXXXXXKXXXXXXXXXXXXXKXKKKKKXXXXPXRXXXXXXXXRXXXXXXXRXXXXXXXXPXXXXXXXXXXXXRXXXRXKXXKXXXXXXXXPXXKXXRXXKXXXXRXKXXXRXXXXXXXXXXXPXXXXXXXXXXKXXKXXXXXKXRXXXXXXXXRPXXXXXXXXXXXXXXPXXXXXXXXXXXXXXXXXXXRXXXXPXXXXXXXRXKXXXKXXXXXXXXXXXKXRKXXXXRXXRXXXXXXXXXXXRXXXXXXXXXXPKKXPXXXXXXXXPXXXXXXXXXXKXXXXRXXXXXXXRRXXXXXXXXXXKXXXXXXRXXRXXXXXXXXXXXPXXRXXXXXXXKRXXXPXXXRXXXRXXXXKXXXXRXXXPXXXRXXRXKXPXXXXPXXPXXXXXXXRXXXXKXXXXXKXXXXKRXXXXXXXXKKXKXXXXXXXXXXRXXXXXKXXXXXKXXXXRXXXXXXXXXXXXXXXXPXXXXXXXXXXXXXRKXKXXXXXXXRXXXXXXXXXXKXXXXXXXXXKKKXXXXXXXXXXXXXXPXPPXXXPXXXXKXXXXRPXPRXXXXXXXXXXKXXXXXXXXXXKXKXRXXXXRXXXXRXXXXXXXXXXXXXXXXXXXXPXXXRXXXXKXXXXXPXXXXXXXXRXXXRXPXPXXXXXXXXXXXXXXXXXXXXXXXXXXXXXXXXXXXXXXXXXXXXXXXXXXPXXXRXPXXXXXXRXXXXXXXXXXPXPXXXRXXXXXXKXXXRXXXRXXXXXXXXXXXXPXXXXXXRXXXXXKXXXXXXXXXXXXXXXXXXXRXXXXXXXXRXXXXXXXXXXXXXPPXXXXRXXXXXXKXXXXXXXKXXXXXXXXXXXXXXKXXXXXXXRXXXXXXXXXXPXXXXXXXXXXXXXRXXXXXXXXPXKXXXRXXPXXXXXXXXXXXXXXXXXXXXXKXKPXXXXXXXXXXXXPXXXXXXXXXXPPXPXRRXXPPPXPXXKPXPXXKXXXXXKXXXXXXXXKXXXXXXXXXXXXXPXXXXXPXXXXXXXXXPXXXXXXXXXXXXRRXXXXXXXXKXXXXXXKXXRXXXXXRXRXKPXXXXXXXXXXXXXXXXXXKXXKXXXXXXRXXXRXXXXXXXXXXXXXXXXRXXPXXXKXXXXXXXXXXXXXXXXPXXXXKXXXXXXXXRXXKXXPPRXXRXXXXXXXXKXPXXXRXXXXXXXXXXKXXXXXXPXXXRRRRKXXXXXXXXXRXXXXXXXXRPRXXXXXXXXXXXXXKXXXXXXXXKXRXXXXXRXRXXXXXPKXXXXXXXPXXXXXXXXXXXXXXXXXXXXXXXXXXXPXXXXXXXXXXXXXXXXRXKXXXXKXXXXXXXXXXRXXXXXXXXXXXXKXXXXXPXXRXPXXXXXXXXXXXPXXXXPXXXXXRXXXXXXKXPXXXXRXXXPXPXXXXXXXXPXXXXPXXXRXXKXXXXXXXPXXXXXRPXXXXXKKXXXXXKXPXXXXXXKXXXXXRRPXXXXXXXXKXPXXRXXXXXXXXXXXXXXXXXXXXKXPXXXXXXXKXRXXXXXXXXXKXXXXXXXXXXPXXXXXXRXKXXRRXPXXXKX
O75531 89
XXXXXKXRXXXXXPXXXKPXXXXXXXXXXXXKKXXXRXXXKXXXXXXXXXXXKKXXXXXRXXXKXXXXXXXKXXRXXXXXXRXXXXXXX
P01562 189
XXXPXXXXXXXXXXXXKXXXXXXXXXPXXXXXXXRRXXXXXXXXXRXXPXXXXXXRXXXXXPXXXXXXXXXXKXPXXXXXXXXXXXXXXXXXXKXXXXXXXXXXXXKXXXXXXXXXXXXXXXXXXXXRXXXXPXXXXXXXXXXKKXXRRXXXXXXXKKXXPXXXXXXRXXXXRXXXXXXXXXXRXRRKX
P05187 535
XXXPXXXXXXXXXXXRXXXXXXXXPXXXXXPXXXXRXXXXXXXXXKKXXPXXXXXKXXXXXXXXXXXXXXXXXXRXXKXXKKXKXXPXXPXXXXRXPXXXXXKXXXXXKXXPXXXXXXXXXXXXXKXXXXXXXXXXXXRXXXXXXXRXXXXXXXXXRXKKXXKXXXXXXXXRXXXXXPXXXXXXXXXRXXXXXXXXPXXXRXXXXXXXXXXXXXXXXXXXXXXXXRKXXXRXXXPXPXXPXXXXXXXXRXXXKXXXXXXXXKRXXXRXXXXRXXXXXXXXXPXXXXXXXXXXPXXXKXXXXRXXXXXPXXXXXXXXXXRXXXRXPRXXXXXXXXXRXXXXXXXXRXXRXXXXXXXXXXXXXRXXXXXXXXXXXXXXXXXXXXXXXXXXXPXRXXXXXXXXPXKXRXRKXXXXXXXXXXPXXXXKXXXRPXXXXXXXXXPXXRXXXXXPXXXXXXXXXXXXXXXRXPXXXXXXXXXXXXXXXXXXXXXXXXXPXXXXXXXPPXXXXXXXXPXRXXXPXXXPXXXXXXXXXXXXXXP
P0DTE7 511
XKXXXXXXXXXXXXXXXXXXXXXXRXXXXXXXXXRXXXXXXXXXRXXXPKXXXXXXXXPPXXXXXXXXPXRPXXXRXXPXXXKXXXRXXXXXXXRXXXXRXXXXXXRXXXXXXXXXXXXXXXXXXXXXXXXXXXXPXXRXXPXXPXXXXXXXXXKXKXXXXXXXXXXXXXXXRXXRXXXXXXXXXXKXXXRXKXXXXXXXXXXXXXXXXRXXXXKXXXPXXXKXXXXKXXXXXXXXXPXXXKPXXXXXXXXXXXXPXKXXXXXXXXRXXXXKXXXKXXXXXRKXXXXKXXXXKXXXXXXXXXPXXRXXXXXXXXXXXRXXXXXXXXXXXXXXXRXXKXXXXXXXXXPXXXXRXXXXXRXPRXXXXXKXXXXXXXPPXXXXXXKXXXXXPXXXXXXXXXXXXRXRXXRXXXXXRXXXXXXPXXXXXXXXXXXXXXXRXXRXXXXXXXXXXXXXXXXXXXXPXXXXXXXXXXXKXXXXXXXXKXXXXXXXKXXXXXXXXXXXPXXXXXXXXKX
P10276 462
XXXXXXXXPXPXXXXXXXXPXPPXXXXXPPXXXXXXPPXXXXXXXXXXPXXXXXXPXPXXXXXXXXXXXXXXPXPPXPPPXPRXXKPXXXXXXKXXXXXXXXXXXXXXKXXXRRXXXKXXXXXXXRXKXXXXXKXXRXRXXXXRXXKXXXXXXXKXXXRXXRXKKKKXXPKPXXXXXXXXXPXXXXXXXKXRKXXXXXXPXXXXXXKXXXXXXXXXRXXXXXXXXXKXXXXXXKXXXKXXXXXKXXPXXXXXXXXXXXXXXKXXXXXXXXXRXXXRXXPXXXXXXXXXXXXXXRXXXXXXXXXPXXXXXXXXXXXXXPXXXXXXXXXXXXXXXXXXXXRXXXXXPXRXXXXXXPXXXXXKXXXRKRRPXRPXXXPKXXXKXXXXRXXXXKXXXRXXXXKXXXPXXXPPXXXXXXXXXXXXXXXXXXPXXXXRXXXXXXPPPXXXXPXXXPXXXRXXPXXXXP
P11117 423
XXXKRXXXXRXXXXXXXXXXXXXXXPPXRXRXXRXXXXXXRXXXRXPXKXXPKXPXXXXXXPXXXXXXXKXXXXXXXXXXXXXRXRXXXXXXXXXXRXXXXXRXXXXXRXXXXXXXXXXXXXPPXXXXRXXPXXXXXPXPXXXXPXXXXRXXKXPXXPXPRXXXXXXXXRXXPXXXXXXXRXXXXXXXXXXXXXXXXXXXXXXXXXXXXXXXXXXXXXRXPPXXXPXXXXRXXRXKXXXXRXXXXXXXXXXKXRXXXXXXXXXXRKXXXXXXXXXXXPKXXXXXXXXXXXXXXXXXXXXXXXXXXPXXXXXXXXXXXXXXXXXXXXXXXRXXXXKXPXPXXXPXXPXRXPXXXXXRXXXPXXPKXXXXXXXXXXXPXXXXXXXXXXXXXXXXXXXXXXXXXXXXRXXXXPPXXRXXXXXXXXX
P13682 527
XXXXXRXXXXXXPXXPXKXKKXXXXXXXXPXXXXXXXXXXXXXKXXXPXXXXXXXXXXXXXXXKXXXXXXXXXXXXKXXXXXPXXXXXXXXXXPXXXXKXXXXXXXXXXXXXXXXXKXXXXXXPKXXXXXXXXKPXXXXXRXXKXXPXXPXXXXXXXKXXXXKRXRXKRXKKXXRXXXXXXXXXPXXXKXXXXXKXKKXXXKXXXXXXXXKXPKXXXXXKPXXXXXXXKXXXXXXXXXXXXRXXXXXKPXXXXXXXKXXXXXXXXXXXXRXXXXXKPXXXXKXXKXXXXXXXXXXXXKXXXXXKXXKXXXXXKXXXXXXXXXRXXKXXXXXKXXXXXXXXKXXXRXXXXXXXXRXXXXXKPXXXXXXXKXXXXXXXXXXXXRXXXXXKPXXXKXXXKXXXXXXXXXXXXRXXXXXKPXXXXXXXKXXXXXXXXXXXXRXXXXXXPXXXXXXXKXXXXXXXXXXXXRXXXXXKPXXXXXXXKXXRXRXXXXXXXRXXXXXKPXXXXKXXXXXXXXXXXXRXXRXXXXX
P14317 486
XXKXXXXXXXXXXXXXXXXXXXXXPXXXXXXXXKXXRXXXKXXXXXXRXXXXXXXXXRXKXXXXXXXXRKKXXXXXPKXXXXXXXRXXXXRXRXXKXXXXXXXXXXXXKXXXXXXXXKXXXXKXXXXRXRXXKXXXXXXXKXXXXKXXXXKXXXRXXXXRXXXXKXKXXKXXXXXXXKXXXXKXXXXRXXXKXXXXXXXXXKXRXXKXXXXXXXXXXPXXXXKKXXPXXXXXXXXRXXKXKXXXXXXXKRKRXXXXKXXXXXRRXXXRKXXXKRXPXXPXPXXXXXXPXXPXPXPKKXXXXXXPPXXXPPXXXXXPXRXXRXXPXPXXPXRXXXPXXXXXPPXXPPRXXXXXXXXXXPXXXXXPXPXPXPXPXPXXXXXXXXXXXRXXXXXXPXXXXXXXXXPXXXXXXXXXXXXXXXPXXXXXXXXXXXXXXXXXXXXXXXXXXXXXXXPXXXXXXXXXXXXXXXRXRXXXXXXXXPXXXXKXXX
P14867 456
XRKXPXXXXXXXXXXXXXXXXXXRXXXXPXXXXXXKXXXXXXXRXXXRXXXXXXXRXRPXXXXRXXXXKXXXXXXXXXPXXXXXXXXXXXXXXRXXXKXXRXKXKXPXXXXRXXXXXXXKXXXPXXXXXXXKKXXXXXXXXPXKXXRXXXXXXXXXXXRXXXRXXXPXXXXXXPXXXXXXPXKXXXXXXXRXXXXXXXXRXPXRXXXXXXXXXRXXXXXXXXXXXXXXXXXXXXXXXXXXXXXXXXKRKXXXXXXXXXXPXXXXXXXXXXXXXXXRXXXPXRXXXXXXXXXXXXXXXXXXRXXXPKXXXXXXXXXXXXXXXXXXXXXXXXXXXXXXXXKRXXXXXXKXXXPXKPKKXKXPXXKKXXXXXPXXXXXXPXXXRXXPXXXXXXKXXXXXPKXXKPXXKPPXPKKXXXXXXKXXRXXRXXXPXXXXXXXXXXXXXXXXRXPXXKXPXPXX
P16415 610
XXXXXXXXXXXXXXXXXXXXXXPXXKXXXRXXXXXXXRXXXXXXXKXXXXXXXXXXXXXKRXXRXXXXXXKXXXXXXXXXXXXPXXXXXKXXPRXXPXXXXXXXXXXXXXXXXXXXXRXXXXXKXXXXXXXXXKPXXXKXRXKXXXXXXXXXXXXRPPXXKKPXXXKXXXKXXXXXXXXRRXXXXXXXXXPXKXKXXXKXXXXPXXXXXXXRXXXXXKPXXXKXXXKXXPXXXXXXRXXRXXXXXKXXXXKXXXKXXPXXXXXXRXXRXXXXXKPXKXXXXXKXXXXXXXXRXXXRXXXXXXPXXXKXXXKXXXXXXXXRRXXXRXXXXXPXKXKXXXKXXXXPXXXRXXXXXXXXXKPXXXKXXXKXXXXXXXXRXXXXXXXXXXPXKXKXXXKXXXXPXXXXRXXRXXXXXKPXXXKXXXKXXXXXXXXRRXXXXXXXXKPXKXXXXKXXXXXXXXXXXXXXXXXXKPXXXKXXXKXXXXXKXXXXXKRXXXXXKPXXXKXXRKXXXXXXXXKXXXRXXXXXKPXXXKXXXKXXXXXXXXXRXXRXXXXXKPXXXXXXXKXXXRXRXXRXXXKXXXXXKXXXXKXXXKXXXXXRXXXRXKRXXXKXXX
P18848 351
XXXXXXXXXXXXXXXXXXPXXXXXXXXXXXXXXXXXXXXXXKXXKPXXXXXXKXKXXXXXXXXXXXXXXPXXXXKXXXXXXXXXXXXKXXXKXXXXXXXXXXXXXXXXPXXXXXXXXXXXXXXXPXXXXXXKXPPXXXXPXXXXPXXXXKPXXXXPXXXXXPXPXXPXXXXXXPXXXXXXXXXXXXXXXXXXRKPXXXXXXXXXPXXXKXXXXPXXXXXXXXXXPXXXXXXPXXXPXXRXXPXRXXPXPXXXXXXXRPKPXXPPXXKXXXXKXKXXKXXKKXKKXXXXKXXXXRXRXKKRXXXXXXXXXXKXXXKKXXXXKXRXXXXXKXXXXXKXXXXXXRKXRXKKRXP
P19823 946
XKRXXXXXXXXXXXXXXXXXXPXXXXXXXXXXXXXXXXXPXKXXXXXXXRRXXRXXPXXXXXXXXXXXXXXXXXXKXXXXXXXRXXXXXXXXKXXXXXPXPXXXXXXXXXPKXXXXXXXXXXXXXKXXRXXXKXKXXXRXXXXXXRXKXKXXXXXRXXXXXXXXXRXXXXXXPXXKXXXXXXXXXXKXRKXXXXXXRXXXXPXRXXKXXXXXXXXXXPXXXRXXXXPXXXXXXXXXXPXXXKXXXKXXXXXKPXXXXXRXXPXXRXXXXXXXXXXXXXXKRXXKXXXXXXXXXXXXXXXXPXXXXPXPKXXXXXXXXXXXXXXXKXKXXXXXXKXXXXXXRXXXXXXXXXXXXXXRXXRXXXXXXXKXXXXXXKRXXXKXXPXXXXXXXXXXXRXXXXXXXXXXXXXXXPXXXXXXXXXXXXXPXXXXXKXXKXXKXXKXXXXXXXXXXXXXXXXXXXXXXXKRXXXXXXXXXXRXXXXXXXXXXXKKXXXXXXXPXXRXXXXXXPXXXXXXXXXXXXXXXXXXXXXXXXXKXXPXKXXXXXXXXXXXXXXXXXXXXXXXXXXXXXXXXXKXKXXXPXXXRKXXXXXXXXXXXXXRXXXPXXXXKRRXXRXXXXXXXXXXXXXPXXXXXXXXXXXXXRXXXXXPPXXPXXXXXXXXXXXKXXPXXXPXXXXPXPXPXXXXXXXXXXXXXXXPPPXXXRXXXXPXXXXXXPKXXKXXXXXXXXXPXKXXXXXXXPXXXXXXXXXXXXXKKPXXXKXXXXXXKXXXXXXXXXXKXXXXXXXXXXXXXXXXXXXXXXXXXXXXXXRXXXXXKKXKXXXXXXXKXXXXXXXXXRXXKKXPXXXXXXXXXXPPXXKXXPKXXXXXXXXXXXPKXXXXXXRPXKXPXKPXXXXXXKXXKXXXXRXXXKXXRXXXXXXXXXXXXXXXXXXKXXXXXXXKXXXXPXXXXXXKRP
P27544 350
XXXXXPXXXPXXPXPXPXXXXXXXRXXXXXXXXXRXXXXXXXXXXRRXXXXXXXXXPPXXXXXXXXXXXXXXXRXXXXXRXXRPXXKRXXXXPRXXXKXPXXXXKXXXXXXXXXXXXXXXXXXXXPXXXXPPXXXXXXXPXXXXPRXXXXXXXXXXXXXXXXXXXXXXXXXXRKXXXXXXXXXXXXXXXXXXXXXXRXXXXXXXXXXXXXXXXXXXXXXKXXXXXKXRXXXXXRXXXXXXXXXXXXXXXXXXXXRXXXXPXKXXXXXXXXXXRXXPXXPXXXXXXXXXXXXXXXXXXXXXXXXXXXXKXXXXXXXXXKXXRXXXXXXXXXXKPXKXXKPXRXXXXKXKRX
P32242 354
XXXXXKXPPXXXXXXXXXXPXXXXXXPXXXXPXXPRKXRRXRXXXXRXXXXXXXXXXXKXRXPXXXXRXXXXXKXXXPXXRXXXXXKXRRXKXRXXXXXXXXXKXRPXKKKXXPXRXXXXXXXXXXXXPPXXXXXXXXXXXXXXXXXXPXXXXXXXXXXXPXXXXXXXXXPXXXXXXXPXXXXPXXXPXXXXXPXPXXXPXXXXXXXRXXXXXXXXXXXXXPXXXXXXXXXXXXXPXPXXXXXXXXXXXXXXXPXXXXXXPXXXXPXXPXXXXXXXXXXPXXXXPXXXXXXXXXXXXXXXXXXXXXXXXXXXXXXXXXXKXPXXXXXXXXXKXXXXXPXXXXXKXXXXXRXXXX
P38159 391
XXXXXRPXKXXXXXXXXXXXXKXXXXXXXKXXRXXXXXXXKXRXXXKXRXXXXXXXXXPXXXKXXXRXXXXKXXXXKXXKXXXXXKPXXXXXRRXPPPPPRXRXPPRXXRXXRXXXXXXRXPPXRXXXXXXXXXXXXXXXXXXRXPXPXKRXPPPRXXXPPPKRXXPXXPXRXXXXXXXRXPXXRXRXXXXXPPRRXPXPXRRXXXXXPRXXXXXXKXXXXXRXXPXXRXXRXXXPPPRXXXXRXXXXXXXRXXXPXRXXXXRXXXXRXRXXXXXPXXXXXRXXXXXXXXXRXXPPXRXPPPXXXXXXRXXXXXXXRXXXXXXRXXXXXXRXXXXXXXRXRXXRXXRXXPPXXXRXXPPPRXXXXXXXRXXPRXXXRXXXRXXRXXXRXRX
P49069 296
XXXXXXXXXXXXRPXXPXXXXXXXXXRRXXXRRRKXXXXXXXRXXRXXXXXRPXXXXXXXXXXKXKXXXXXKXXXXXXPXXXKRXXXXXXXXXXXXXXXXXXXXXKXXXXXXKXXXXXKPPXXXXXXXXXXRXRXRXXXXXXXXXRXXRXXXXXXXXRXXXXXKXRKXXXXXKPXXXXXXXXXXXXXXRXXRXXXXXXXXXXXRXXXXKXXXXXXPXXXXXXXXXXXXKXXPKXXKKXKXXXXXXXXXXXXXPXXXXXRXXXXXXKXXXXXXXXXXXXXXXXXXXXXXXXXXXXXP
P49335 361
XXXXXXXPXXXXXXXXXXXXXXXXXXXXXPXRXPXKXXXXXXXXXXPXXXXPXXXXXXXXXXXXXPXXXXXXXXPXXXXXXKPXRXXXXXXXXXXXRXPXXXXXXPXXXXPXXXXXXPXPXPXXXXXXXPXXXXXXPXXXXXXXXXXXXXXPPPXXXXXXXXXPXXRXPPXXXXXXXXXXXXXXXXXXPXXXXXXXXXKXXKXRRXKXXXXXXXXXXXXXXXXXXXXXXXXXXRXXXXXXXXKXXXKXKPXXXKXXXXXXXXXXXPXXXXKXXXXXRKRKKRXXXXXXXKXXXXXXXXKXPKPXXXXXXXXXXXXXXXKXXXRXXXXXRRXKXKRXXPPXXXXPXXXXXXXXKXXXXXXXX
P51513 507
XXXXXPXXXXXXXXXXPXXXXPPXXRKRPXXXPPXXXXXKRXXXXXXXXXXXKXXXPXXXXXXXXXKXXXXXXXXXKXXXXXXKXXKXKXXXPXXXXRXXXXXXXXXXXXXXXXXXXXKXRXXPXXXXKXXPXXXXXPXXXXXPXRXKXXXPXXPXXXKXXPXXPXXXXRXXXXKXXXPXXXXXXXXXKXXXXXKXXXXXXXXXXXXXXKPXXXXXXXRXXXXXXXPXXXRKXXXXXXXKXXXXPXXXXXXXXXXXXXXXPXXXXXPXXXPXXXXXXXXPXXXXXXXXXXXXXXXXXXXXPXXXXXXXXXXXXXXXXXXXXXXXXXXXXXXXXXXXXXXXXXXXXXXXXXXXXPXXXXXXXXXXXXXXXXXXXXXXXXXXXXXXXXXXXXXXXXXXXXXXXXXPXXXXXXXXXXKXXXXXKXXXXXXXPXXXXXXXXXKXXKXXXXXXXXXXXRXXXXKKXXXXPXXRXRKXXXXXXPXXXXXXXXXXXXRXXXXXXXRXXXPXKXX
P54920 295
XXXXXKXXXXXXXXXXXXRKXKXXXXXXXXXXXXXXKXXXXXXXXXRXXXXXKXXKXXXXXXXXXXXXXXXXXXXXXKXXXXXXXXXXXXXXKKXXPXXXXXXXXRXXXXXXXXXRXXXXXKXXXXXXXXXXXXXXXXXKXXXXXXXXXXXXKXXXXXXXXXKXXXKXXXXXXXXXXXXKXXXXXXXXXXXXXXXPXXKXXXKXXXXKXXXXXXXXXXXXXKXXXXKXXXXXPXXXXXRXXKXXKKXXXXXXXXXXXXXXXXXKXXXXXXRXXXXXXXXXXRXKKXXXXXXXXXR
P60409 370
XXXXXXXXXXXXXXXXXRXXXPXXXXXXXXXXXXXXXPXXXXXPPXXXPXPXXXXXXXPXXXXXXPXXRXXXXPXPXXXXXXXXXXPXXXXXXXXXXXXXXXXPXXXXXXXPXXXKXXXXKPXXXXPXXXXXXXXXXXXXXXXXXXXXXPXXXXXXXPXXXKPXXXXXXXXXXXXXXXXXXXXXPXXXXXXXPXPXXXXXXXXXXPXXXXXXXXKPXXXXXXPXXXXXXXPXXXKPXXXXPXXXXXXXXXXXPXXXXXXXXXXXXXXPXXXKPXXXXPXXXXXXXXXXXXXXXXPXXXXXXXXRPXXXXXXXXRPXXRPXXXXPXPXXXXPXXXXXXXXXRPXXXXXXXXRPXXXRPXXXXPXXXXKXXX
P78545 371
XXXXXXXXXXXXXXXXXXXXXXXXXXXXXPPXXXXXXXXXXXXXXXPXXXXXXXXKXXXXXXXPXXXXKXXXXXXXXXXXXKXKXXXXXXXXXRXXXXXXXXXXXXXXXXRXXXXPXXXXXXXXXRXXXXXXXXXXXXXXXXXXKXXXXXXXXXXPXPXXXXXPXXXXXXXXXXXXXPXXPXXXXXXXPXPXXXXXXXXXXXXXRXXXXXXXXXXXXXXXPXXXKXXPXXXXRXXKKXXPKXXKRKRXRPRKXXKXXXXXXXXKKXKXXPRXXXXXXXXRXXXXXPXXXXXXXKXXXRXXXXXKXXRXXXXXXXXXXKKKXXXXXXXKXXRXXRXXXKRXXXXRXXXRRXXXKXXKXXXXXKXXXXXXXRX
P82650 360
XXPXXXXXXXXXXXRXXPXXXRXXXRXRXXPXXXXXXXPXPXXXXXXXPRRRXXXXXXXXXXPXXKKPXXXXXXXXXXXXKXXXXXXXKXXKPXXXXXKPPXXKXXXXXXXXXXXRXXXXXXKXRXKXPPXXXXRXPXXXXXXXXKXXXXXXXXKXXXXXXXXXXPXRXRXXXXRXPXXXXRKXXXXXRXRXXXXXXPKXXRKXXXPXXXKXXXXRXXXXXXRXXXXXXXXXXXXXPXXXXXXKXXXKXXXXXXKRXKXXXXRXXRXXXXXXXXXXXXKKXXXXXXXXXXRXXXXXXXXXXXXXXXXXPXXXXXXXXKXXXXXXXXXXKXXXKXXXXKXXXXXXXXXXXXXXXXRXXXXX
P98170 497
XXXXXXXXXKXXXPXXXXKXXXXXXXXXRXKXXXXXPXXXPXXXXXXXRXXXXXXXXXXXXRXXXXXXXXXRXXXXXXXXXRXRKXXPXXRXXXXXXXXXXXXXXXXXXXXXXXXKXXXXXXXRXXXXXXRPXXXXXXXXXRXXXXXXXXXXXXPRXPXXXXXXXRXKXXXXXPXXXXXXPRXXXXXXXXXXXXXXXXXXXXXXXKXKXXXPXXRXXXXXRRXXPXXXXXXXRXXXXRXXXXXXXXXRXXPXXXXXPRXPXXXXXXXRXXXXXXXXXXXXKXXXXRXXXXXXXXXXKXKXXXXXXXXXXXKPXXXPXXXXXKXXPXXKXXXXXKXXXXXXXXXXXXXXXXXXXRXXXKXPXXXRRXXXXXXXXPXXXXXXRXXXXXKXXKKXXXXKXXXXXXXXKXXXXXXXXXXXXXKXXXXXXXXXXXXXKXXXXXXXXRRXXXXKXXKXXXXRXXXXXXXPXXXXXXXKXXXXXXXKXPXXXXXXXXKXKXXXX
Q09028 425
XXXKXXXXXXXXXXRXXXXXXKXXKKXXPXXXXXXXXXXXXXPXXXXXXXPXXXRPXXKXXXXXRXXXXXXXXXXXXXXXXXXXXXPXXXXXXXXXXXXXXKXXXXXXXXXXXKXXXXXKXXXXXXXXRXRXXPXXPXXXXXKXPXXXXXXXXXXKXPXKPXPXXXXXPXXRXRXXXKXXXXXXXXPXXXXXXXXXXXXXXXXXXXXXXXPKXXKXXXXKXXXXXXXXXXXXXXXXXXXXXXXXXXXXXXKXXXXXXRXXXXXKPXXXXXXXXXXXXXXXXXPXXXXXXXXXXXXKXXXXXXXRXXKXKXXXXXXXKXXXXXXXXXPXXXXXXXXXXXXRRXXXXXXXKXXXXXXPXXXXXXPPXXXXXXXXXXXKXXXXXXXPXXPXXXXXXXXXXXXXXXXXXXXXXXXXXPXXXXXPXXXXX
Q15126 192
XXPXXXXPRXXXXXXXKRKXXKXXXXXXXXXRXXXXXXXXXRXXXPXKXXXXXXXXXXXXRXXXXXXXKXXXRKXXXRXXXXKRXXXPXXXXRKXXXXXXXPXXXXXXXRRXXXXXXXRXXXXXXXXXXRXXXXXXXRXXRXXXXXPXXXXXXXXXXXXXXXXXXXXXXXXXXXXRXXXXXXXXXXXXRXRX
Q16613 207
XXXXXXXPXKPXXPRXPPXXPXXPXXXRRXXXPXXXXRXXXPXXXXXXXXXXRXXXXXXXXXXPXXXXXXRXXXXXXPXXXXXXXXXXXXXXXXXXXXXXKXRXXXXXXXXXRXXXXXXXXXXXXXXRXXRXXXRXPXXXXRXXXXXXXXPXXRRXXXXXXXXXXPXXXRXXXXXXXPXXXXXXXXXXXXXXXXXRXXPXXRRXXXX
Q16651 343
XXXKXXXXPXXXXXXXXXXXXXXXRXXXXXXXXXXPXXXXPXXRXXXXXXXXXXXXPXXXXXXXXXXXXXXXXXXXXXXXXXXXXXXPXXXXKXXXXXKXXXXXXXXXXXXXKXXXXKXXXPXPXXXXXXXXXXXXXXXXXRPXXXXRXXRPXXXPXXXXXXPXXXXXXXXXXXXXXPXXXXXXPKPXXXXXXPXXXRXXXXXXXXXXXKPXXPXXXXXXXXXXXXXXXXKXXXXXXXXXPXXXPXXXXXXXXXXXXXXXXXXXRXRPXXXXXXXXXXXXXXXKXXXXXPRXXPXXXXXXPXXXXXXXXXXXXXXPXXXXXRPXXXXPXXXXXXXXXPXXXXX
Q16769 361
XXXXRXRRXXXXXXXXXXXXXXPXXXRXXXPXXXXXPXXKXXXXPXXXXXXXXRXXXXXXXXXXXXXXXXXPXXXXRXPXXPXXXXXRXXXXXRXXRXXXXXXXXXXXXXXXXPXXXRXXXXXXXXXXPXXKRXXXXXXXXXXKXXXXXXXRXXXXXXXXXXPXXXXXXXXRXXXKKXXXXKXXXXXKPXXXXXXXXXXXXXXXXXXXPXXXXXXXRXXXXKXXXXPXPPXXRXXXXXXXXXXXXXXXXXXXPXPXXPXXXPXXXRXXXRXXXXXXXXXXXXXXKXXXXXXRXXXXXXXXXXXXXXXXPXXRRXXPXXXXXPXPXPXXXXXXXXXXXXXXXXXXXXXXKXXXXXXXXXXXX
Q16849 979
XRRPRRPXXXXXXXXXRXXXXXXXXXXRPXXXXXXXXXXXXXXRRXXXXXXXXXXXXXXXXXXXXXXXXRPXXXXXXPXXXRXXXXXRXXXXXXXXXXXXXXXXXXXXXXXRXPRXRPPXPRPRXRXXXXPKRPXPXXXXXXXXXPXXXXPXXXXRXPXPPXXKXXXXXXXXXXPXXXXXXPPXXXXXXXPPXPPXPXXXXXPXXXXPXXXXXXXXRXXXRXXXXXPXXXXXXPXPKXXXPXXXXRXXXKXXXXXXPXXXXXXXPXPXPXXXXXXXXXXXXXXXXPXPXRXRXPRXPXXXXXXRXXXXPXXXXKXXXXXRXXKPXXPXXXPXXXXXRXXXXXXXXXXXXRXXXPXXXXXXXXXXXXXPKXXXRXPXXXXXXXXXXKKXXXXPXXXRXXXXXPXRXXPXPXXPXXXPXXXXXXXXPXPXXXXPPKXXRPPXXPXXXXKKXPXXXXXPXXXXXPXXRPXXXXXXXXXXXXKPXXXXXXXKXXXXXXXXXXXXXXXXXXXXXXXPXXXXRXRXXXXXXXXXXXXXXXXXXKXXXXXXXXXXXXXXXXXXRXXXXXXXPXXXXXXXPXRXXXXXXXXXXXXXXXXXXXXXXXXXRXXXRXXXKXRXXXXXPXXXXXXXXXXXXXXXRXXXXXKXXXXRXXXPPXPXRXXXXXXXXXXXXXXXPXXXXXXPXXXXXPXXXXXXXXXXXXXXXXXXXXXRXRXRXXKXXXXXXXXXXXPXXXXXXXXXXXXKKXRXPXXXPXXXXRXKXKXXXXPXRXXXXXXXPXXXXXPRXPXXXXXXXPXXXXXXXXXXXXXXXXXXXXXXXXPXXXXXXKXXXRXXPXXXXXXXXXXXXXXXXXXXXXXXXXXRXXXXKXXXXXXXRXXXXXXXXXXPXXXXPXXXRPXXXXRRKXXKXXRXRXXPXXXXXXXXXXRXXXXXXXXXXXXRXXKXXKXXXXXXXXXXXRXXRPXXXRXKXXXXXXXXXXXXXXXXXXKXXPX
Q17R31 274
XRXXXXXXXXXXXXXXXPXXXRXXXXXXXKXKKXXXXXXXXXXXXXXXXXKXXXXXXRXXXXXXPXXXXXPXXXXPPXXXRXXXXKXXXXXXPXXXXXKXRXXXXXXXXXXXXPRXXXXXXXKXXXRXXXXRXXXXXKRXXXPXXXXXRXXXRPXXXXXXXXXXXKXXXXXXXXRPXXXXXXXRXXXXXXXPPXXXRXXXKXKXXKXXPXXXXXXXXXXPXXXPXKXXRXXPXXXXXXXXXXXXXKXXXXXXXXXXXXXXXXKXXPKXRXXXXK
Q4J6C6 727
XXXKXKXXXXXXKXXXPXXXKXXXKXXXXXXXXXXXXXXRXKXKKXXXXKXXXXKPKXXXXXRXXPXRXXXXKXXXPXKXXXXKPXPXXXXXXXKXRXKXXXXPXXXXXXXXXXXKXXXXXXXXXXXXXXRXKXXXXXXXXXXXXXXXXXXKXXXPXXXXXRXXPXXKXXXXKXRXXXXXXXXXXXXKXXXXPXXXXXXPXXXXXXXXKXXXXXXXXXXXXXRXXRXXXXXRXXXXXXKRXXRXXXXKXPXXXXXXXXXKXXRXXXXXXXXKXXXXXXXXXXXXPXXPPXXXXKRXXXXXXXXXXRXXXXXXXXXXXXPXXXKXXRXXXXXPXXXXXXXXXXXKRXXKXXXXXXXKXXXXXXXKXXXXXXXXXXXXXXXXXRXXKXPPXXXXXXXXXXXXPKXXPXXXXXPXRPPKXXXXKXXXXKXXXXXXXXXPXXKXXRXXRXXXKXKXXKXXPXXXXXKXXXXXXXKKPXXXXXXXXXXXXXKXXXRPXRRXXXXXXXXXXXXXXRXXXXXXXXXXXXXRXXKKXXXXXXXXXXXKXXXXXXXXXPXXXXXXXXXXXXXXXXXXXXXXPXXXRXXXXXXPXXXXXXXXXXXXXPXXXXXXXXXXXPXXXXKXKXXXKRXXPXXXXKPXXXPXXXXXXXXXXXRXPXKXXXXXXXKXKXXXXXXXKXXXXXXXXPXXXXXXXPXXXXXXXXXXKKXXXXXKXXXXXXXXXXXXXXXXXKKXXKX
Q5JPE7 1267
XXXXXXXXXXXPXXXXXXXXXXXXXXXPXXXXXXXXXXXXXXXKXXXXXXXXXXXXKXXXKXXXXKXXXXXXPXXXXXXXPXXXKXXXXXKXXPPXXXXXXPXXXXXXXXXXXXXXXKXXXXXXXXXXXXXXXKXXXKXXPXXPXXXXXXXRXXXXXXKXXXXXXXPXXKXXXXKXXPXXXXXXXXXPXXXXKXXXXXXRXXXXXXXXXXPXXXXXXXXXXXXRXXXXPXKXXKXXXXXXXXXKXXXXXXXXXPXPXXXPXXXXXXXXXXXXXRXXXXXXXXXXPXXXXXXXPXXRXXRXXXXXXPXRXXXXXXXXXXKXXPXXXXXXXXXXXRXXXXPXXXXXPXXXXXXXXXXKXKXKXXXXXRXXXXXXXXXXXXXXKXXXXXXXXXXKXXPXXPXXXXXXXXXXXXXXRXXXXRXPXXXKXXXKXKXXXXXXXKXKXXXXXXXXXXXXXXXKXKPXXXKXXXXXPXXXXRXXXXXKPXXXPXXXXXRPXXXXXXXXXXXXXXXKXXXXXXXXXXXXXXXXXXRXXXKRXXXXXXKXXXXXXXXXXXXPXKXKXXXXXXXXXXKXKXXXXXXXXXXXXXXXXRXXXXXXRXXXXXXXXXXXXXXXXXRXXXXXXXXXKXXXRXXXXKPXXXKXXPRXXXRXXXXXXXXXXXXPXXXXXXXXRXXXXXXXXXXKXXXXXXXXKXXXXXXPXXXXXPXKXXXXXRRXXXXXXXXXRRXXRXKXXXXXXXXRXXKPPXXXXXXXXXXPXXXXXXXXXRXXXKXXXXPXXKXXXXXPPXXXXXXXXXXXPXKXXXXXXKXXXXXXXXXXPXXXXXXXXXXXKXXXXPXXXXXXXXKXXXXXXPXXXXXXXXXXXXKXXXXXXXXXXXXXXXKXXXXXXXXXXXKXXXXXPXPXXXXXXXXXXXRXXXXXXXXXXXXXXXXXPXXXXXKPXXKXXRXXPXXXXXXXXXXXXXKXXXXXXRXXXXXXXXXXXXXXXPXXXXXXXXXXXXXXXXXXXXXXXXXXXKXRXRXXXPXXXXXXXXKXXXXXXXXRXXPXXRXXXXXXXXXXXXXXXXXRXXXXXXXXXXXXXXXXXXPXXXXKXXKXXXXXXPXXXXXXXXXXXXXXPPXXRXXXXXXXXXXXXXPRXXXXXXXPXXXXXXXXXXKXXXXXXXPXRKXPXXXXXXXXXXXXPXXXXXXXXXXXXXKXXPXXXXXXXRXXXXXXXXXXXXXXXXPXXXKRXXKKXKXRRXXRXXXXXXXXXXXXPXRXXXXXXXXXXXPXXXXXXXXXXXXXXXX
Q5JYT7 1200
XXPPXXXXXXXXXXXXXXPPXXXXXPXXXXXXXRXXXXXXXXXXXXXXXXXXXPXKRXXXXXRXXXXXPXXXXXXXXXXXPXXXRXXXXXXXXPXXPXXXRXXXXXXXXXPXXXXXXXXXXKXXXXXXXXXXKKPXPXPXXPXXXXXXXXXXXXXXXXXXPXXXXXXXXXXXXXPXPXXKXXXPXXXXXRPXXXXXXXXXXXPXPXXXXXXXXPXXXXXXXXPXXXXXPXXXXXKXKXRXXXXKXPXXXKXXXXRXXXXXXRXXXXXXXXXXXXXXXXXXXXXXXRXXXPXRXXXXXXXXXXXXXXXXXXXKXXPXXXKXXPXXXXXXXPXXXXRXXXKPXXXXXRPXXXXXRRKXXXKXPXXXXXRPPXXXXXXXXXXXXXXXXXXRXXXXXXPXXXKXXXPXXXPXXXXXXRPXPRXXXXPRXXPXXPXXXXXXXKXXXKXKXRXXRXPKPXPXPXRXXXXPXPPXPXXKXXXXRXXRXPXXXPXKXXXXXXXPXKXXXXXXXPKPXRXKXXXKXXXXXXKXXXPXXXPXPXXXXKXXXPXXXXXXPXRXPXXXXXPPXPXPRXXXXXXKXXRXRXXXXPXXRXRXXRPXXXXXXXXXXXXXPXXXXXXXXKXXXXXXXXPRPXXKXKXXXXXXXXRRXPPXPXXXXXXXXXXXXXPXXXRXXXXXXXKXXXXXXXXXPXXXXXXXXXXKXXXXXXXPXXXPXXXXXPXPXXXXXXXXXXXKXXPXXXXXXXXXXXXXXXXXXXXKXXPPXXXXXXXRXXXKXKXXXXXXXRXPXXXXXXRXXXXXXXRXXXXXXRXXXXPXXRXXXXXXXXXXXXXXXXXXXXXXXXXXXXXKXXXRXRXXRXXXXXXXXXXXXXXXXRRXXXXXXPKXXXXXXXXKXXXXXXXXXXXXXXXXRRXXXXXKXXXXXXXXXRXXXXXXRXXXPXXXXXXXXXRXXXXXXXXXXXXXXRXRXXXXXXXXXXRXXKRXXXXXXXXXXXXXXXRXXKXXRXXPXXXRRXXRXXXRXXXXXPXXKXXXXXXXXXXXXRXXXXXXXXXXXRXRXXXXRXXXXKXXXXXXXPXXPXXXXXRPXRRXXXXKXXXXXXXXXXKXRXXXPPXXXXXXXXXPKXXXPPXPPRXXXXRXXXXXXPPXXXXXXXXXXXXKXXXKXPXPXRXXXXXXXXXRXXPPRXXXXPRXXXXXXXXXXXXXXXXXXXXPXXXPXXXX
Q5RIA9 395
XXPXXXXXXXXXXPXXXXXPXXXPXXXXXXXXXXKXXXXXKXPXXXXXXXXXXXKXXXXXXXXXXXXXKRXXXXXXXXXXXXXXXKXXXXXXXXXXXXXXXXXRXXXXXXXXKXXXXRXXXXXXXKKXKXXXXXXXXXXXXXPXXXXXXXXXXXXXXXXXXXXXXXXXXXXKXXXKXXXXXKPXXXXXXXXRXXXXXXXXXXXKXXXXPXXXXKKXRXXXRXXXXXXXXXXXXRXRXXXXXXXXXXXXXXXXXXXXXKKXXXXPXXXPXXXXXXXXXXXXXPXXXKXXXXXXXXXXXXXXKXXRXKXXXXXXXXRXKXXXXXKXKXXXXXXXXXXXXXXXXXXPXXXKXXXXRXXRXXXXXRXXXKXXXKXXXXXXXXXXXKXXXXXXKXXXXXX
Q5T0F9 858
XXPXPRPRKXPXXRXXXXXXXKXXXXXXXXXPXXXXXXXXXXXXXXXXXXXXXXXXXXXXXXXKKPXPKXXXPXPXXXXXKXXXXXXRXXXXXXXXXXXXXXXXXXXXXXXXXXXXXXXXPXXXXXXXXPXXXXXXXXXXXXXPPXXXXXXXXXXPXXXXXXXXXXXXXXXXRXXXXRXXXXXXKXXXXXXKXRRXXRXXKXXXXXXXXXRRXRKXXXXXXPPPXXXXKRPXXPXXPXXRXPXXXPPXPPXXXXXXPXXPXXXXPXXXXXPXXXXXPXPRXXXXXRXRXXKXXXXXXKRXXXXXRXRXXXRXXKRXXXXXXXXXKXXPXXXXXXPPXPXXXKPXXXXXXPXXPXXXPPXXXRXXPXXXPXXPXXPXXPXXXXXXXXXXXXRXXKXRXXXXXXRXXXXXRKXRXXXRXXKXXXXXXRXXRXXRKXXXXXXPXPPXXPPXPXXXXXXXXXXXXXXXXXXXXXKXXXXXXXXPXXKXXXXPPXXXXXXPPXXXPXXKKPXRPXXPXXXRXPXPRXXXXKXXPXPXXRXXXXXXXXRKXXXXRXXXXXKRXXXXXXXKXXXRXXKXXXXXXXXXRXXRPXXXXKXPXPXXXXXXXXXXXXXXXXRXXXKXXXXXXXXXKXXXXXXXKXXXXXKXXXXXXXXXXXXRXXKXXXXRKKXXXXXXXXXXXXXXPPXXXXXXKXXXXXRXXXXXXXXXXXXXXXRXXXXPXPPXXXPXXXXXXXRXXXXXPXXXXXXKXKXXXXKXXXXPXXXXXXKXXXXRXXRXXKRXXXXKXXKXXXXXKXXXXRXXKXXXXXXXKXXRXXXXXXXRXXXXXXXXRKPXXXKXXXKXRXRXPXXXXXXXXXXXXXXXXXPRXX
Q5ZPR3 534
XXRRRXXPXXXXXXXXXXXXXXXXXXXXXXXXXPXXPXXXXXXXXXXXXXXXXPXPXXXXXXXXXXXXXXXXKXXXXXXXXXXXXXXXXXXRXXXXPXXXXXXXXXXRXXRXRXXXXXXXXXXXXXRXXXXXXXXXXXXXPXXKPXXXXXPXKXXRPXXXXXXXXXXXXXXPXXXXXXXXXXXXPXXXXXXXXXXXXXXXXXXXXXXXRXXXXXXXXXXXXXRXPXXXXXXXXXXXXXPXRXPXXXXXXXXPXXPXXXXXXXXXXXRXXXXPXPXXXXXXXXXXXXXXXXKXXXXXXXXXRXXXXXXXXRXXXXPXXXXXXXXXXRXXRXRXXXXXXXXXXXXXRXXXXXXXXXXXXXPXXKPXXXXXPXKXXRPXXXXXXXXXXXRXXPXXXXXXXXXXXXPXXXXXXXXXXXXXXXXXXXXXXXRXXXXXXXXXXXXXRXPXXXXXXXXXXXXXXXPXXXPPXXXXXXXXXXXXXXXXXXXXXXXXXRKXKXXXXXXXXXXXXXXXXXXXXKXXXXPXKXXXXKXXXXXXXX
Q6P1M9 558
XXXXXXXXRXRXKXXXXXXXXXXXPXXXRXXXKXXXXXXXXXXXKXXXXXXXKXXXXXXXRXXXXXXRXXXXXXRXXXKXXXXXKXRXXXXXKXKPXXXRXXXPXXKXKXXPXXRXXXXXKXXXKXXXXXXXXXRXXXKXXXKXXXXXRPXRRXXXXXXXKXXXXXXXXXXXXXXXXXXPXXXXXXXPXXXXXXXXXKPXPKXXXKPKPXXKPXXXXKXKXXXXXRXRXXXXXPXXXXXXXXPPXXXXXXXXXXXXXPXXXRPXXKXPPXXXPXXXXXXXXKKXXRXRXKXXPXPKXXXXKXRXXXXXPKXXXKXXXXXKXXKXPXXXXXXXXXXXXXPXXPXXXXXXXXXXXXXXXXXXXXXPXXKXXPXXXXXXXXXXXXXXXPKXXXXXXXXXXKXXXXXPXXXPXXXXXXKXXXXXXXKXXXXXXXXXXXPXXXXXXXKXXXKXKXXXXKXXXXXXKXXXXXRXXXXXKXXXXXXXPXXKXXXKXXXXXXXXXXXXXXXXXKXKXKXXXKXKXXKXXXXXXXXXXKXXXXKXXXXXXXXXPXXRXKXXRXXXKX
Q6ZN30 1099
XXXXXPXPPPXXXXXKXXXRXXXXXXPXXXKXPXXXXXXXXXXXXXXXXXXRXRXXXRXRXPKRXRXXXXRXXXXXXXXXXXXRXXXXXPXXXXXXXXXXXXXXXRXXXXXXRXXXXXXXXXXXXPXKXXXRXXXXXKXXXXXXXXXKXXXXXXXXPXXXXXXXXXXXXXXXXXXXXXXXXXPXRXKXXXXRXXXXXKXXXXXXXXXXXXXXXRXXXRXXXXXXXXXKXXXRXXXXXRXXXXXXXXXXXRXXXXKXXXXXXXXXXKXXXXXXXPXXKXXXXXRXXXXXXXRXRXPXXXXXXXXXXPXXXXXXXXXPXXXXXXXPXXXXXPXXXPXXXXPPXXXXXXXPXXRXRXPXXXXXXXXXXXXXXXXXPXPXKXXXXPXRXXXXXXXXXXPKXXPXXXXPXXXXXPXXXXXKXXXPKXXXRXXRXRRXXXXXRKXRXXXXXXXKXXXXKXXXKXXXXXXXXKXKXRXXXXXXXXXXXXXRXRXRXXXXPXPRXXXPXXRXXRXKXXXRXXXXXXXPXXXXXKXXXXXXXPXRPPXXXXXPPXXPXXXXPXPXXXXXXXXKXXXPXPPXXRXXXXPXXXXXPPXXXPXXPXXPXXXXXXXXPPPPXXPXXPXXXXXXXXPXXXXXPKKKPRKXXXPXKXXKXXXXXXXXXXXXXXXPXXXXXXXXXXXXXXXXXXXXXXXPXXXXKXXXKXXRXRXXXRXXXRRXXXXXXXXXXPXRXXXXXXXXXXPKXXXXXXXXXXXXXXXXXXKXXXXXXRPXXXXXXPXXXXXXKXKXXXXXPXXXXXXXXXXXXXXXXXXXXXXXXXXXXXXXXXXXPXKXXPXXXXXXXPXPKXXXXXKKXXKXXXXXKXXXRXXXXKXXXXXXXXXXXXXXPXRRXRXRXXXXXXXXRKXXXKXXXXXXXXXXXPXXXKXXRXXXXXKXXXXXXPXXXXXRXXXXXPXXXXXXXXXXXXRXXXXXXXXXXXXXXXXXXXXXXXXXXRXXXXXXXXXXXXXXXXXXXXXXXXXXKXXXPXXPXXXXXXXXXXXXXXXXXXXXXXXXXXXXXKXXXXKXXXRXXXKXXXXRXXXKXKXPXXXXXXXXXRXRXRXXXXPXXXKXXPXXXXX
Q6ZR52 646
XXXXXXXKXXXXXXXXXXXXXXXKXXXXXKXXKXXXKXXXXXRXXXKXXXKKPXKXKKXXKXXXXXXXXXXXKRXXXRXXXXRXXXXXKXXXXXXXXXRXRRXXXXXKXXKXXXXKXXXXXXXXXXXKRXXXXXKPXKXXXXXXXXXXXXXXXRXKXXXXRXKPXKXXXXXKXXXXXXXXXXXKXXXXXXKPXKXXXXXKXXXXXXXPXKXKXXXXXXKXXRXXXXXKXXKXXXXXXXXKRXXXXXKPXKXXXXXKXXXXXXXXXKXKXXXXXXKXXRXXXXXKXXKXXXXXXXXKRXXXXXKPXKXXXXXKXXXXXXXXXKXKXXXXXXKPXKXXXXXKXXKRXXXXXKXRXXXXXXKPXKXXXXXKXXXXXXXXXXXKXXXXXXKPXKXXXXXKXXKRXXXXXXXKXXXXXXKPXKXXXXXKXXXRXXXXXXXKRXXXXXKPXKXKXXXKXXXXXXXXXKXKXXXXXKKPXKXXXXXKXXXRXXXXXXXKKXXXXXKPXKXXXXXKXXKRXXXXXXXKXXXXXXKPXKXXXXXKXXXXXXXXXKXKXXXXXXKPXKXXKXXKXXXRXXXXXXXKXXXXXXKPXKXXXXXKXXXXXXXXXKXKXXXXXXKPXKXXXXXKXXRRXXXXXRXKXXXXXXXXXXXXXK
Q70EL1 1684
XXXKRXXXXXXRXXXXXXXXPRXXXXXXPXKXXXXXPXXXXXXXXXXXXXXXXXXXXRRXXRXXXXXKXXXXXXXXXXXKXXXXXXXXXXXKXXPXXXXRXXXXKXXXXXXRXXXXXXXXXXXXXXXXXXRXXXXXXXXXKXXXXXXXXXXXXXKXXXXXXXXXXXXXXXXXXXPXPXXXXXXXXXXXXXXXXXXXXXXRRXKPXPXXXXXXXXXXXXXXXXRXXPXXXXXRXRXRRXXXXXPXXXXXXXXXXXXXXXXXXXXXXXXXXXXKXXXXXXRXXXXRXKXXXXXXXXXXXXXXKXXXXXXXXXKXRKXXXXXXXXXKXXXPKXKXXXXKXXKXXXXPXXXXXXXPXXXPXXXXXXPPXXXXXXXXRXXXXXXXXXRXPXXXXXXRXXXXXXXXPXKXXXXXXXXXXXXXXXXXXXXXXXXXXXXXXXXRXXXXXXXXXXXXKXXXKKXXXXXRKRXXXRXRRKXXXPXXXXXXXXXXXXKXKXXPRXXXKPXXXXXRXRXXKXXXXXXXXXRPXXXXXXXXXXXXRXRXXXXPXKKPPRXXPXXXRXXXXXXXXXXXKXXXXXKXRPXXRPKRXXXXXXXXXXKXKRKXXXXXXXXPXXXXXXKXXXPXXPXKPPXXXXKXXXPXPXXKRXXPXRPXXXXXXXXPRXXXRXXXXXXXXXRXXXXPXXXXXXXPXXXXXXRXPXXKRXXXXXPXXRXXPKXXXXXXXXXXXXXXXXXXXKXXPXXXXXXXXKXXXXXXXXXXXRRXXXXXXRRKRXKXXXXXKXXXPXPXRXXXXXXXXXXXRXXXXXRXXXXXXXXXXXXXXXXXKXXXXXXXXXXXXXXXKXRXXXXXXXXXXXXRXXXXKKXXXXXRKXRXXXXRXXXXXXPXXPXXPXXXXPXXXXXXXXPXXXXPXPXXXXXXXXXXXXXXXXXXXXXXXXXXXPXXXXXXXXXXXPXXXXPXXXXPXRXXXKXXXXXXXXXXXPXXXXRXXXPKXPXXXXKXXXXXXXPXXXPXXKXXXXRXXXXXXXKXPPXXXRXXXXXXXXXXKKXPXXPXPXXPXXXXXXRXXXXXXXXXPXXXXXXPXXPXXRXXXPXXPXXXXXXXXXPXPXXKXXXXXXXXXXKXXXXXKXXRXXXXXXRPXXPXXKXXXRXXXXXXXRXXXXXXRXXXXXKXRXXXXXXRKXXXPXXXKPPXXXXXXKXXXPXXKXXXXXXXXXRPXXXXXXXXXXXXXXXXXXPXXXXXXXXXPRXXXPXXXXXKXXXXRXXRXKXXXXXXXXXXXXPXXXXXXXXRXXXXXXKXXXPRPXXKXXPXXXXXXXXXPXRXXXXXXPXXXXXXXXXXXXXXXXXXXXXXXXXXXXXXXXXXXXXXXPXXXXXXXXXXXRRXXXXXXPXXXKXXXXXXXXXXXXXRXXRXXXXXPXRXXXRXXXXXXXXXXXXXRRXXRXXXXXXXXXRXXXPXXXXXXXXXXXRKPXXXXXRXXXXXXXPXXXXPXXXXXXPXXXXPXPXXXXPXXXXPXXXXXPXRXPXXXRXXXXXXXXXXRXXXXXXXKXXXRXXXXXXXPXRXRXXXXXXPXXXXXXXXXXRXXXXPXXXPXXXXXXXXPXRXKXXXXPXXXXXXXXXXXPXXPPXXXPXXPPXXXXXXPXRXXXXXXPXPXXRXPXPRRXXXPPXXXXRXXXXXXXXXXRRXXXXXXXXXXXXXPRRXXXRXRXXXXXXX
Q7L8C5 426
XXXXXPXXXXXXXXXXXXXXXXXXXXXXXXRXXXPKKXXXPRXXXPXXXKXKPXXXXXXXXXXXKKXXXPXXPRXXXKXPXXXXPRPXXXXPXXXXXXXXXXRXXXXPXXPXXPXPPXXXRXKRXXXXXXXXXPXXXXXXXXXXXXXXXPXKXXXXXXXPKXXXXXXXXXXKXXXXXXRXXXXXXXXXXXXXXXXXXXXXXRXXXXXXXXXXKKRXXXXXXXXXXXXPXXXXXXPXXXXXXXXRXXXRXXRXXXXXXXRXXXXXXXXPXXXXXXXXXKXXXKXPXXXXXXXXXXXXXXPXXXRXXXXXXKXKXXXXXXXKXXXXKXXXXKXXXKXXXRKXKKKXXKRXKXKXXPXXXXXXXXXXPXXXXXXXXXXXXXXXXXXXXXXXXXXXXXXXXXXXXXXRXXXXXXXKXPRRXXXXXXXXXX
Q7Z443 1732
XXXKXXXXXXXXXRXXXXXXXXXXXPXPXXXXXXXXXXRXXXXXXXXXXXXXXXRXXXXXXXXKXXXXXXRXXXXXXKKXXXXXXXXPXKKXXXXKXPXXXXXXXPPKPXXXXXXXRXXXRXXXKXXKXXXKXXXXXXXXXXXXXXXXXXRXXXXXXXXXRXKKXKRXXXXXRXKXPPXPXXXPXXXXXPXPXXXXKXXXXPXXXXPXXXXXXXXXXXXXXXXPXXXPXPXXXXXXXPXXXXXXXXXXXXXXXXPKXXXXPXXXXXXXXXXXXKXXXXXXXXXXXXXXRXXXXXXXXXKXXXXXXXXXKXXXXXPRXXKPXXXXXXXXXXXXXXXXXRXPXXXXXXXXXKXPPXXXPXXXXXXXXKXXXXXXXXXKRXXXPXXXXXXXXXXXXXXXXXXXXXXXXXPXXXXXXXXXXXXXXXXRXXXXXXPXXXXXXXXPXPXRXXXPXXXXXKXXXXKXPXXXXXXXXXXXXPXKXXXXRXXXXXXXXXXXXXXRKXXXXXXXXXXXXXXXXRXXXXXXXPXXXXXXXXXXXXXXXXXXXXKXXXXXXXPXXPXXXXXXXXXXXXPXXXXXXXXXXXPKXKXXXKXXXXXXXXXPXXXXXXXXXXXXXXXXXXRXXXXXXXPXXXXXXXXXXXXXXXXXXXXXXXXXXXXXXPXXXXXRXXXXXXXXXXXXXXXXXXPRXXXXXXXXKXXXRXXXXPXXXXXXXXXXXXXXXXXXXXRKKXXXXXXKXKXXXXXXXXPXXXXXXXXXXXXXXRRXXXXXXKXXXXXXXXXXRXXPXXXXXPXKXXXXRXXXXXXXXXXXXXXXXXXXXRXXXXXXXXXPXXXXXXXXXXXXXXKRKXXXXXXXXXXXXXXXXXXXRXXXPXXKRXXXXXRXXXXXXXXXKXXXXXXXXXXXXRXPXXXXXRXXRXXXXXXXXXXXXXXXXXXXKXXXXXXKRXXXXRPXXXXXXXXXXXXXXXXXXXPXXXXXXRXXPXXXPXXXXPXXPPXXXXXXXXXXXXPXXXXXXXXXXKXXXRXXXRRXXXXXXKXXXPPXXXXXXXKXXKXXXXXXXXXXXXXXXXXXXXRXXXRXXPXXXXXXXXXXXRXXXRXKXXXXXXXXXXXXXXXXXXXXXXXXXKXXXXXXXXXXPXXXXPXRXXXXXXXXXXXXXKKPXXXXXXKXXXXXXXXXXXXXXXXXXXXXXXXXXXXXKXXXXXXXXXXXXXXXXXXXXXXPXKXXXXXXXXXXXXXRXPRXXKXXXXXXKRXXXXXXKXXXXXPXXRXKXXPXXXXPXXXXPXKXPXRXXKKKKXXKXXXXXXXXXXXXXXXXXXXXXXKXXXRXXXXXXXXKXXXXXXXXXKXXXXXXPXXXXXXXPXXXXXXRXKXXXXXPXXXKXXXXXXXXXPRXKXXXKXXXXXXXXXXXXXXXXRPKXXXPXXXXRRXXXXXXPRPXXXXPXXXXXXRXXXKXXXXXXXXXRXXXXXXXRXXXXXXXXXXKKXXXXXXXXXXXXXXXXXXXXXXXXXXXKXXKXRXXXXKRXXXXXXXXXXXXXXXXXXXKXXXXXKKXXXRXRXXXXRXXXXXXXXKXXXXXXXXXXXPXXXXXXXXXXXXRXXPRXRXXXRXXXRXXXXXXXXXXXXXXXXXXXXXXXXXXXXXXXXXXRXXXXXXXXXXXXXXXXXXXXXXXXXXPXXXXXXXXXXXXXXXXXXXXXXXXXXXXXXXKXRKXXKKXXXXXXXXXXKXXXXXXXXXPXKXXXXXXXXXXXXXXXXXXXXXP
Q7Z5P9 8384
XKXXXXXXXXXXXXXXKXXXXXXXRXKXXXKXXXXRXXXXXXXXXXXXXXXRKKPXXXXXXXXPXXXXXKXRXRXXXXXPKXXXXPXXXXXXXXXXXXXXXRXKPXXXXXXXXPXKXXXKXXXXXXXXXXKXXXXPPXXXXXXXXXXXXXXKKKPXXXXXXXXXXXXXXKXRXRXXXXXXRXXXXPXXXXXXRXXXXXXXXXXXXXXXXXXXXXXXKXXXXXKXXXRXXRXXXXXXXXXXXXXPXXXXXXXXXXXXXKXXXXKXXXXXXXXXXXXXXXXXXXXXXKXXXXXXXXXXXXXXXXXXXXXXXRXXXXXXXXXXXXXXXXXXXXXXXXXXXXXXXXXXXXXXXXXXXXXKXXXXXXXXXXXXXXRXXXXXXXXXXXXXXXXXXXXXXXXXXXXRXXXXRKRXXXPXXXXXXXPXXXXXXXXXXXXXXXXXXXXXXXXXXXXXXXXXPXXXPXKXXXXPXXXPKXXXXXXXXXXXXXXXKXXXKXXXXRXXXXXXXXPXXXXRXXXXXXXXXXXXXKRXXXXXXXKXXXXXXXXXXXXXXXXXXXXXXXXXXPXXXKXXXXKKXXXXXXXXXRRXXXXXXXXKXXKXXXXXXKXXPXXXXXXXXXXXPXXXXXXXXXXXKXPXXXPXXXXKXXXXXXXXXXXXXKXXXXXXXKXXKXXXXXXXXKXXXXXXXXXXRXKXXXXXXXXXXXRXXXXXXPXXXXXXRXXXXXXXXXXRXPXXXXXKXXXPXXPXXXXXXXPXXXXXXXXXXXXPXXXXXXXXXXKXKXXXKXXXPXXXXXXXXXPXXXRXXPXXXXXXXXXXKXXXXXXXXPXRXKXXXXXXXXXXXXKXXXPXXXXXXXXXXXXXXXXXXXRPXPXXXXXXXXXXXXXXXXXXXPXXKXXXXXXXXXXXXKXRXXXXXXXXKXXXXXXXXXXXXXXXXXXXKXXXXXXPXXXXXXXXPPXXXXXXXXXXXXXXXKXXXXXXXXXXXXXKXXXXXXXXXXXXXXPKXXPXXXXXXXKXKXXXRXXXXXXXXXXPXXXXXPXXXPKPXXXXXKKXXXXXXXXXXXXXXXXXXXXKXXXXKXXXXXXXRXXXXXXXXPXXXXXKXXXKXXXXXXRXXXXRXRXXXXXXXPXXXXXXPXXXXXXXXXXXXXKXXXXXXXXXXXXXPXKXXXXXXXKXXXRXXXXXXXXPXXXXXXXXXXXXXXXXXXXPKXXRRXXRXXXXRXXPXXXXXXPXKRXXXXPXXXXRXXKXXXXXPXXXPXXXXXRXXXXXXXXXXXXXXXXXXKXXXXXXXXXXXXXXXXXXXXXXRXXXXKXXXXXXXXXXXXXXXXXXXXXXXXRXXXXXXPXXXXXXXXXRKXXXXXXXXXXXXXXXKXXXXKXXXXKKXXXXXXXXXXXXXXXXXXXKXXXXXXXXXXKXXRXXXXXXPXXXXKXXXXXXXXXXXXKXXXXXRXXXXXXXXXXXXXXXKXXXXXXXXXXXXXPXXXXPXXKXXXXRKXXXXRXXXXRXXXXKXXPXXXXXXXXXXXXXXXXXXKXXXXXXXXXXXXXXXXXXXXXXXXRKPXXXPXXXXXXXXPXXXRXXXXPXXXXXXKXXKXXXXXXKXXXXXXXXXXKXPXXXPXXXXXXXKXXXXXXXXXXXXXXXPXXXXXXXXXXRXXXXXXXXXXXXXXXPXXXXXXXXXXXXXXXXXXXXXXXXXXXXPXXXXXXPXXXXXXXXXXXXXXXPXXXPXXXXXXXXXXPXXXXXXXXXXXXXXXPXXXXXXXXXXXXXXXXXXXXXXXXXXXXXRXXXPRXXXXXPXXXXXXXPXXXXPXXXXXXXXXXXXXXXXXXPXXXXXXXXXXKXXXXXPXXXXKXXXXXXXXXXXXXXXXXXXXXXXXXXXXXXXXXXKXXXXXXXPPXKXXRPXPXXPXXXXXXXXXXXXXXXXXXXXXXXXXXXXXXXXXXXXXXXXXXXXXXXXXXXXXXXPXXXXXXXXPXXXPXXXPXXPXXXXPXXXXXXXXXXXKXXXPXXXXXXXXXXPXXKXXXXXXXXXXXXXXXKPXXPXXPXXXXXXXKXXXXXXXXXXXXXXXXXPXXXXXXXXXXXXXXPXXKXXXXXXXXXXXPXXXKXXXXXXXXXXXXXXXXXPXXXXXRXXXXXXXXXXXXXPXXXXXXXXXPXXXXXXXXRPXXXXXRXXXXXXXXXXXXXPXXRXXXXXRPXXXXXXXXXXXXXXXRXXXXXXXXXXXXXXXXXXXXXXRXXXRXXRXXXPXXXXXXXXXPXXXRXXXXRXXXXXXRXXXXXPXXXXXXXPXXXXXRXXXPXXXXXXXXXXXXXXXXXXXKXXXXXXPXXXXXXXXXPXXXXXXXXXPXXRRXXXXKPXXXRXXXXXXXXXXXXXXXPXXRXXXXXXXXXXXXXRXXPXXXXXXXXRPXXXXXXXXXPXXXXXXXXXPXXXXXXXXRXXXXXXXXXXXXXXXXXXXRXXXXXXXXXXXXXXRXXXXXPXXXXXXXXXXXXXXXXXXXXXXXXXXPXKXPXXXXXXXXXXXXXXXXXPRXXXXXXXXXXXXXXXXXXXXXRXXXXXXPXXXXXXXXXPXXXXXXXXXXXXXXXXXXRPXXXXXXXXXXXXXXXXXXRXXXXXXXXXRKXXXRXXXXXXXXXXXXXXXXXXXXXXXXKXXXXXXXXXKXXXXXXXXXXXXXRPXXXXPPXXXXXXXRPXXXXXXXXXXXXRXXXXXXXXXXXXXXXXPXXXXXXXXXPXXXXXXXXRPXXXXXXXXXXXXXXXXXRPXXXRXXXXXXPXXXXXXXXXXXXXXXXXXXXXXRKXXXXXXPXXXXXXXRPXXXKXXXXXPXXXXXRXXXXXXXXXXXXRXXXXXXXXXXXXXXKXXXXXXXXRXXRXXXXXXXXXXXXXXXXXXXXXXPXXXXXXXXXXXXXXXXXXRPXXXXXXKXXPPXXKXXXXXPXXXXXXXXXXXXRXXXXXXPXXXXXXXXXPXXKXXXXXRPXXXXXXXXXXXXXXXXXXXPPXXXXXXXPXXXXXXXXXXXXRXXXXXXPXXXXXXXXKPXXXXXXXXXPXXXXXXXXXKXXXXXXXXXXXXXXXXXXXXXXPXRXXXXXPXXXXXXXXXXXXXXXXXXXXXXXXXXXXXXXXXXXXXXXKXXXXXXXXXXXXXXXXXXXPXXXXXXKXXPXXXXXXXXRPXXXXXXXXXXXXXXXXXXXPXXRXXXXXXXXXXXXXXXXPXXXXXXXXXPXXXXXXXPRXXPXXXXXXXXXXXXXXXXXXXXXXXXXXRPXXXXXXXXXXXXKXXXXXXXXXXRXXXXXPXXXXXXXXXPXXXXXXXXXXXXPXXXXXXXXXPXXXXXXXXXXRXXXXXPXXXKXXXXRXXXXXXRXXRPXXXXXXXXXXXXXXXXXXXPXXXXXXXXXPXXXXXRXXXXXXXXXXXXXXXPXXXRXXRXXXXXXXKXXXXXXXXXKXXXXXXXXXXXRXXXXXXXXXXPXPXXXXXXXXPXXXXXXXXXXXXXXXKXXXXXXXXXXXXXXXXXKRXXXXXXXXXXXXXXXXXXXXXXXXXXXXXXXXRPXXXXXXXXXXXXXXXXXXXXXXXXXXXXXPXXXXXXXXXXXXXXXXXXRXXXXXXXXXXXXXXXXXXXXXXXXXXXXXXPXXXXXXXXXXXXXXXXXXXXXXXXXXXXXXXXRXXXXXPXXXXXRXXXXXXXXXRXXRPXXXXXXXXXXPXXXXXXXXPXXXXXXXXXXXXXXXXXXXXXXXXXXKXXXXXXXXXKXXXXXRXXXKXXPXXXXXXKXXXXXXXXXXXXXXPXXXXXXXXXXXXXXXXXPXXXXXXXPXXXXXXXXXXXXXXXXXXXXXXXXXXXXXXXXXXXXXXXXXXXXXXXXXXXXXXXXXXXXXPXXXXXXXXXXXXXXXXXXXXXXXXXXXXXXXXXXXXXXXXXXXXXXXXRXXXXXXXXXRXXXXXXXXXXXXXXXXXXXXPXXXXXXXXXXXXXXXXXXXXXXKXXXXXXXXXXXXXXXRXXXXXXXXXXXXXXXXXXXXXXXXXXXXXXXXXXXXXXXXXXXXXXXXXXXXXXXXXXXPXXXXXXXXXXXXXXXXXXXXXXXXXXXXXXXXXXXXKXXXXXXXXXXXXXXXXXXXXXXXXPXXXXXXXXXXXXXXXXXXXXXXXXXXXXXXXXXXXXXPXXXXXRXXXXXXXXXXXXXXXXXXXXXXXXXXRXXXXXPXXXXXXXXRXXXXXXRXXRPXXXXXXXXXXXXXXXXXXXPXXXXXXXXXXXXXXXXXXXXXXXXXXXXXXXXXXXXXXXPXXXXXXXXXPXXXXXXXXXPXXXXXXXXRXXXXXXXXXXPXXXXXXXPXXXXXXXXXXXXPXXXXXXXXXXXXXXXXXXXXXXXXXXXXXXXXXXXXXXXXXXXXRXXXXXXXXXXXXXXXXXXXXXXRPXXXXXXXXXXXXXXXXXXXPXXXXXXXXXXXXXXXXXXXPXXXXXXXXXXXXXXXXXXXPXXRXXXXXXXXXXXXXXXXXXXXXXXXXXXXXRXXXXXPXXXXXXXXRXXXXXXRXXRPXXXXXXXXXXXXXXXXXXXPXXXXXXXXXXXXXXXXXXXXXXXXXXXXXXXXXXXXXXXXXXXXXXXXXPXXXXXXXXXPXXXXXXXXXPXXXXXXXXXPXXXXXXXXXPXXXXXXXXXXXXXXXXXXXPXXXXXXXPXXXXXXXXXXXXPXXXXXXXRPXXXXXXXXXXXXXXXXXXXXXXXXXXXXXXXXXXXXXXXXXXXXXXXXXXXXXXXXXXXPXXXXXXXXXXXXXXXXXXXXXXRXXXXXXXXXXXXXXXXXXXXXXXXXXPXXXXXXXXXXXXXXXXXXXPXXXXXXXXXXXXXXXXXXXXXXXXXXXXXXXXXXXXXXRXXXXXXXXXXXXXXXXXXXXPXXXXXXXXXPXXXXXXXXXPXXXXXXXXXXXXXXXXXXXPXXXXXXXPXXXXXXXXXXXXPXXXXXXXRPXXXXXXXXXXXXXXXXXXXXXXXXXXXXXXXXXXXXXXXXXXXXXXXXXPXXXXXXXXXXXXXXXXXXXPXXXXXXXXXXXXXXXXXXXXXXRXXXXXXXXXXXXXXXXXXXXXXXXXRXXXXXXXXXXPXXXXXXXXXXXXXXXXXXXXXXXXXXXXXXXXXXXXXXXXXXXXXXXXXXXXXXXXXXXXXXXXXXXXXPXXXXXXXXXXXXXXXXXXXXXXXXXXXXXXXXXXXXXXXXXPXXXXXXXXXXXXXXXKXXXXXXXXXXXPXXXXXXXXXPXXXXXXXXXPXXXXXXXXXXXXXXXXXXXPXXXXXXXPXXXXXXXXXXXXPXXXRXXXXPXXXXXXXXXXXXXXXXXXXXXXXXXXXXXXXXXXXXXXXXXXXXXXXXXXXXXXXXXXXPXXXXXXXXXXXXXXXXXXXXXXXXXXXXRXXXXXXXXXXXXXXXXXXXXPXXXXXXXXXXXXXXXXXXXXXXXXXXXXXXXXRXXXXXXXXXXXXXXXXXXXXXXXXXRXXXXXXXXXXPXXXXXXXXXXXXXXXRXXXXXXXXXXXXXPXXXXXXKXXXXXXXXXXXXXXXXXXXKXXPXXXXXXKXXXXXXXXXXXXPXXXXXXXXXXXXXXXXXXXPXXXXXXXXXPXXXXXXXPXXXXXXXXXXXXPXXXXXXXRXXXXXXXXXXXXXXXXXXXXXXXXXXXXXXXXXXXXXXXRPXXXXXXXXXXXXXXXXXXXXXXXXXXXXXPXXXXXXXXXXXXXXXXXXXXXXXXXXXXXXXXXXXXXXXXXXXXXXXXXPXXXXXXXXXXXXXXXXXXXXXXXXXXXXXPXXXXXXXXXXXXXXXXXXXXXXXXXXXXXPXXXXXXXXXXXXXXXXXXXXXXXXXXXXXXXXXXXXXXXXXXXXXXXXXXXXXXXXXXXXXXXXXXXXXXXXXXXXKXXPXXXXXXXXXXXXXXXXXXXXXXXXXXXXXXXXXXXXXXXXXXXXKXXXXXXXXXXXXXXXXXXXXXXXRXXXXXXXXXXXXXXXRXXXXXXXKXXXXXPXXXKXXXXRXXXXXXXXXXPXXXXXXXXXXXXXXXXXXXXXXXXXXXXXXXXXXXXXXXXXXXXXXXXXXXXXXXXXXXPXXXXXXXPXPXXXXXXXXXXXXXXXXKXXXXXXXXXKXXXXXXXXXXXXPXXXXXXKXXXXXXXXXXXXPXXXXXXXXXXXXXXXXXXXXXXXXXXXXXXXXXXXXKXRXXXXXXXXXXXXXKXXXXXPXXXKXXXXKXXXXXXRXXRPXXXXXXXXXXPXXXXPXXXXXXXXXXXXXXXXXPRXXXXPXXXXXXXXXXXXXXXXXPRXXXXXXXXXXXXKXXKPXXXXXXXXXXXXXPXXXPXXXXXXXXPXXXXXXXXXXXXXXXXXXXXXXXXXXXXXXXXXXXPXXXXXPXXXXXXXXXXXXXXXXXRXXXXXXXXXXXRXXRXXXXXXPXXXXXXXXXXXXXXXXXXXXXXXXXXXRXXXXXXXRXXXXXXXPXXXKXRXXXXXXXXXXXXRXRXXXXXXPXXXXRKXXXXXXXXXXXXXXXXXXXXXRXXXXXXXRXXXXXXXPXXXXXPXXXKXXXXXXXXXXXXXXXXRXXXXXXXXXXXXXXXXXXPXXXXXXXPXXXXXXXXXXXXXXXXXXXRXXXXXXXXXXXXXXXXXXXXXRXXXXXXXXXXXXXKXXXPXXXXXXXXXXXXXXRXXRXXXPXXXXXXXPXXXXXXXXXXXXXXXXXXXKXXXXXXXRXXXXRXXPXXXXXPXXXXXXXXXXPXXXXXXRXRXXXXXXXXXXXKXXXXXXXXXXXXXXXRXXRXXRXXXPXXXXXXXPXXRXXXXXXXXXXXRXXPXXXXXPXXXXXXXXXXXXXXXXXRXRXXXXXXXXXXXKXXXPXXXXXXXXXXXRXXRXXRXXXPXXXXXXXXXRXXXXXXXRXXXXXXXPXXXXXPXXXKXXXXXXXXXXXXXXXXRXXXXXXXXXXXXXXXXXRPXXXXXXXPXXXXXXXXXRPXXXXXPXXXXXXXXXXXXKXXXXXXXXXRXXXXXXPXXXXXXXXXXXXXXXXXXPXXXXXPXXXXXXXXXXXXXRXXXKXXXXXXXXXXXXXXXXXXXXXXXXXXXXXXXKXXXXXXXXPXXXXXPXXXXXXXXXXPXXXXXXXXXXXXKXXXXXXXXXXXXXXXKXXXXXXPXXRXXXXXXPXXXXXXPXXXXXXXXXXXXXXXKXXXXXXXXXXXXXXXXXXXXXXXKXXXXXXXPXXXXXPXXXXXXXXXXPXXXXXXXXXXXXKXXXXXXXXXXXXXKXKXXXXXXXXPXXRXXXXPXXXRXXPXXXXXXXXXXXXXXRXXRXXXXXXXXXXXXXXXXXRXXXPRXXXXXXXXXXXXXXXXXXXXXXXXXXXXXXXXXXKXXXXXXXPXKXXXXXXXXXXXXXXPXXXXXXXXXXXXXXXXRXXPXXXXXXXXXXXXXXXXXXKXXXXPXXXXXXPXXXXXXXXXXXXXXXKXRXXXXXXXXXXXXXKXXXPXXXXXXXXXXPXXXXXXRXXPPXXXXXXXXRXXXXPXXXXXXXXXXXKXXXXXXXXXKXXXXXXXPXXXXXPXXXXXXXXXPXXXRXXXXXPXXXXXXXXXXXXXXXXXXKXXXXXXXPXXKXXXXXXPXXXXXXPXXXXXXXXXXXXXXXKXRXXXXXXXXXXKXXXXXXXXXXXXXXXXXXXXXRXXPXXXXXXXXXXXXPXRXXXPXXXXXXXXXXRXXXKXXXXXXXPXRXXXXXXXXPXXXXXPXXXXXXXXXXPXXXXXXXXRXXXKXXXXXXXXXXXRXXXKXXXXXXXPXXKXXXXXXXXRXXXXXXXXXXXXXXXXXXXXXXXXXXKXXXXXXXPXKXXXXXXXXPXXXXXPXXXXXXXXXXPXXXXXXXXXPXXXXXXXXXXXXXXXXXXKXXXXXXXPXXKXXXXKXXXXXXXXXXXXXXXXXXXXXXXXXXXXPXKXXXXXXXXXXXXXXXXXXXPXXXXXXXXXXXXPXXXXXXXXXXXXXXXXXXXKXXXXXXXXXXXXXPXXXXXXXXXXXXXXRXXXXXXKXXXXXRXXXKXXXRXXXXXXXXXRXXXXXXXXXXXXXXXXXXXXXXXPXXXXXXXXXXXXXRPXPXXXXXXXXXXXXXXXXPXXXXXXXXXXXXXXXXXXXXXKXXXXXXXXXXXXXPXXXXXKXXXXXXXXXXXXXXXXXXXXXXXXXRXXPXXXKXXXXXXXXXXXXXPXXXRXXXXPXXXXXXXXXXXXXXXXXXXXXXPXXXXXXPXKXXXXKXXXPXPPXXXXXXXXXKXXXXXXXXXXXXXXXXXXPXRPXXXXPXXXXXXXRXXXXXXKXXXXXXXPPXPXXXXPXXXXKXPXXXXXXXXXRXXXXXXKXXXXKPXXXPXPPXXKXXXKXXKXXXXXXXXXXXXXXPRXXXXXXXXXXXXXXXXXPXXPXXXXXXKXXXXXXXXXXXPKXXXXXXXXRXXXXKKXXXXXKXXXRXXXXXXXXXXXXXKKRXXXXKXXXXXXKXXKXXXXXXXXXXXXXXXRXXXXXXRXXXXXXPXXXXXPXXXKXXXXXXXXXXXXXXXXXXXX
Q86XD5 332
XXXXXXXXXXXXXRPXXXXXRXXXXXXXXXXXXXXXXXXXPKXKRXXXXXXXXXXXKXXXXXXXRXXKXXXXKPXXXXXXRXXXXXXXXXXXKXPXXXPXXXXXXXRRXXXXXXXXXXXXKXXRXXXXXXXXXXXXXXXXXXXXXXXXXXXXXXXXXXPXXXXXXXXXXXXXXXXXXXXXXPXXXXPXXXXXXXXXXXXXXXXXXXXXXXXXXXPXXXXXXXPXXXXXXPXXXXXXPXXPXXXXXXXXPPPXXXXXXXXXPXXXXXXXXRXPXXXXKRPXXPXXXXXXXXRXXXXXXPRXXPXXXXXXXRKXXXXXXXXXXXXXXXXXXXXX
Q8IZK6 566
XXRXPXRXPXXRXPXRXXXXXRXXXRXXXXXRXXXXKXXXXRXXXKXXXXXPXXKXRXRRXXPXKXXXXXXKXXXXXXXXXRXXXXXXXXXXXKXXXXXXXKXXXXKXXXXXXXXXXXXXXXXXXXXXXXXXXXXXXXXXXKXXXXXXXXXXXXXXXRXXXKXXKXXXKKXXXXPXXXXXXXXXXXXXXXXXXXXXXXXKKPPXXKXXXXXRXXXXRXXXXXXXXXXKXXXXXXXXXRXXPXXXXXXXXXXXXXKXXXXKXKXXXXXXXKXXXXKXXXXXXXXXKXXXXXXXXXXXXXXXXXXXXXXXXRXXXXXXRXRKRXXXXXXXKXKRPXXXXXXXXXXXXXXXXXXXXXXXXXXXXXXKXXXKXKXXXXXXXXXXXXXXXXXXXXXXXXRXXXXXXXXXXXXXXXXXXXPKXXRXXXXXXXXXXXXXXXXXXXXXPXXXKXXXXXXXXXXXXXXXXXXXXXXXXXXXXXKXXXXXXXXRXXXXXXXXXXXXXXXXXXXXXXXXXXXXXKKXXXXXXPXXXXXXXXKXXXXKXXXXKXXXXXXXXXXXRRRKRXXXXXXPXX
Q8N165 341
XXXXXPKXXXXRXXXRXXXXXXXXXXXRKXXXRXXXKKXRXXXPXXXXXXXRXXXXXXXXKXXXPXXXXXXXXXXXKXXXXXKXXXXXXXXXXXXXXXXXXKXXXXXXPRXXXXXXXXXXXXXXXXXXXXXXXRKPXRKXXXXXXXXXXXXXXXXXKXXXXXRXXKPXXXXXXXXRXXXXXXXPXXKXXXXXXXKXXXXXXXXPXXPXXXXKXXXXXXXXXXXXXXPXXXXXXXXXKXXXXXXXXXXXXXXXRXXXXXXXXKKXXXXXXXKXXXXXXPXXXXXXXXPKXXXXXPXKKKXXXXRXKXXXKXXXXXXPXXRPXXXXXXXRXXXXXXKXXXXXX
Q8N998 374
XRXPXXXKXXXPRXXXPPPXXRXXKXXXKXXXXXXXXXXKXXXXXRXXXXXXRXXXXXXRXXKXXXRXRXXXXXXXXXXXKRRXXXXXXRXXXXXXXXXXXXXKXXXXXXKXKXXXXXXRKXXXRXXXXXXXXXXXXRXKXXXKXXXXKXRXXXXKXRXXXXXXXXXXXKXXXXKXXXXXXRXXXXXXXXXXXKXRXXXXXXXXXXRXKXXXXXXXXXXXXXXKXXXXXRXXXXXXKXXXXXXXXXXXKXXXXXXXXXXXXXXRXXXXXRXKXXXXXXXXXRXKXXXXKXXXXXXXXXKXXXXXXXRKXXXXRXXXXXXXXXXXXRXRXXXRKXXXXXKXXXXXRXXXXXXKKXXXXXXXKXRXXXXKXRXXXP
Q8N9X3 169
XXXRXRXXXXRXXRXRKXXRRXXXXPXXXXXXXXPXXXPXXXXPXPXXPXPXPRRXPXXXRXPXPXKXXPXPXPXXXPXXXRPXXPPXPXXXXXRXXXXXXXXKXRXXXXXXXPXXXRXRRRXRXXRXXXXXXRXXXRXPXXXXXXXXXXXRXRXXRXRPXXXXXXXXX
Q8NFT2 490
XXXXXXXXXPKXXXXXXXPXXXXXXKXXRKXXXXXXXXXXXXKXXXXRXXRXXXXXXXXXRXPKXXXXXXPXXXXXXXXXXXXXKXXXXXXXXXRXXXXXXXXXRXXXXXKXXXXXXXXXRXXXXPXXXXXXXXXXXPXXXXXKXXXXXXXXXXXXXPKXXXRXXXXXXXXXXXRXXXXXXXRXXXXXPXXXXXXXXXRXXXXXPXRXXXXXRXPXXXXXXXXXXXXXXXXXRXXXXPXXRXXXXXXXKXPXXXXXKXXPXXXXXXXXXXXXXXXXXXXXXXXXXXKXRRXPPXXXXXXXXRKXXXXXXXXXXXXXXXXXXXXPXRRXXRXXXXXXXXXXXXXXXXXXXXXXXXXRXXXXXXXXXXXXXXXXXXXXXXXPXXXXXXXXRXXXXXXXXXXXXXXXXXXXXXXXXXXKRXXXXXXXRXXXPPXXXXXXXXPXXXXXXKXXXXXPXXXRKXKRXKKXXXKXXXXXXXXXXXXPXXXPXRXXXX
Q8NGL9 310
XXXXXXXXXXXXXXXXXXPXXKKXXXXXXXRXXXXXXXXXXXXXXXXKXXXXXKXPXXXXXXXXXXXXXXXXXXXXPRXXXXXXXKKXXXXXXXXXXXXXXXXXXXXXXXXXXXXXXXXRXXXXXKPXXXXXXXXXXXXXXXXXXXXXXXXXXXXXXXXXXXXXPXXXPXXXXXXXXXXXPXXKXXXXXXXXXXXXXXXXXXXXXXXXXXXXXXXXXXXXXXXRXXXXXXXKKXXXXXXXXXXXXXXXXXPXXXXXXXXXXXXPXXKXXXXXXXXXXXXXXPXXXXXKXXXXKXXXRKXXXKKXXXXXKR
Q8NGP4 307
XXXXXXXXXXXXXXXXXRRXXXXXXXXXXXXXXXXXXXXXXXXXXXXKXXPXXXXPXXXXXXXXXXXXXXXXXXXXPKXXXXXXXXKKXXXXXXXXXXXXXXXXXXXXXXXXXXXXXXXRXXXXXXPXXXXXKXXRXXXXRXXXXPXXXXXXXXXXXXXXXXXXXXXXKXXXXXXXXXXPPXXKXXXXXXXXKXXXXXXXXXXXXXXXXXXXXXXXXXXXXXXXRXRXXXXRXKXXXXXXXXXXXXXXXXXXXXXXXXRRPXXXXXXXXKXXXXXXXXXXPXXXPXXXXXRXKXXKKXXXKXXXRXX
Q92625 1134
XXKXXXXXXXXRXXXXPXXXKXXXXKRXXXXXXXXXXXXXXXXXXXXXXXXXXXXXXXXPXXXXXXXXRXPXXXXXXXXXXXPXXXXXXXXXKXXXXXXXRXXXXXXXXXXKXXXPXXXXXXKXXXXXXRXXXXXXPXXXRXXXXXXXXXXXXXXXXXXXXXXXXKXXXXXXXXPXXRXXKXXXPXXXXXXXXRXXXXKXXXXXXPXXXXXXXKKXXPXXXXXRXXXKXXXXXXXXXXXXXXXXXXXXXXXXXXXXXXKXXXXXXXXXXXXXXXXKXXXXXXXXXXXRXXPXXKXXXXXXXXXXXXXXKRXXKXXXKXPPPXPPXXXXXXXXXXKXXXXXXKXXXXXXXXXXXXXXXXXPXXXXXXXXXXXXXXXXXXXRXXXXXXXXKXXXXXXXKPXXXRPRXRPPPPXKPPPXXXXXXXXXKKXXPXXXXXXXXXRPRXXXXXXRXXXXXPXXXXXXXXXKKXXXXXXKXKXXRRXXXXRXXXXXXXXXXXXPXXXXXXXXXXXPXXXXXXXPXXXXXXXXXXXPXXXPXXXXXXKXXXXXXXXXXXXPXXXXPXXXXXXKRXXXXXXXPXXXXRXXPXXXXXXXXPXPXXXXXXXRXXXRXRXPPXXKPKXXXKXXRXXXKXXXXXXXXXPXXXXXXXXRXXXXXXXXXXKKRXXKXPXXXXXXXXXXKXXXXXXXXXXXXXXRXKXXXXRXXXXXXXXXXXXXXXXXXXXKXXXXXXXXXXXXXXXXXXXXXXRXXXXXXPXXRRKXXXXXRXXPKXKXXXXXXXXPPXXPXXXXXXXXXXXXXXXXXXXXXXXXXXKXXXXXXXXXXXKXXXXXXRKRXXXXXXXRPXXXPPXKPPRXXXXRXXXXXXXXXXPXXXXXXXXXRXXXXXXPPXXXXRRRXXXXXXPXXPXRXXRXRXXXXXRXXKXXXRPPXXXXPXXPXXXXXXXPXKXXXXXXXXXXXXXXXXXXKXXRXXXXXXXXXXKXRKXXXXXKKXPXXXXXXXXKXXKXXXXXXKXXXXXXXXRXXXXXXXXPXXXXXXXXXXKXXXXXXXXXXXXXXXXXXXXXXXXXXXXXXXXXXXXXXXXXXKXRXXXXXXXXXXXXKXXKPXPKPRXXXRKXXXXPPXXXXXXXXXXXXXXXXXPKPXXKRXXXXX
Q92904 295
XXXXXPXXPXXXXXRXXXXXXXXXXXXXXXXXPXXKXXPXXXXXXXXXXRXXXXXXRXXXXRXXXXKXXKXXXXRXXXXKXXXXXXXXXXXXXXKXXXXXXXXXXKKXKXXPXXRKXXXXXXXXXPRPXXXXXPPPPXXXXXXXXPXXXXXXXPXXXXXPXXXXXXXXPXXPXXPXXXXXXXXXPXXXXXXPPXXPXXXXRXXXXPPXXXXXXXXXXXXXPXXXXXPXXXXXXXXXPPXXXXPXKKXXXRXXXXXXXXXXXPXXRXRXXXXXXXXXXKXKRXXXXRRXRXXXKXX
Q969E3 161
XXXPXXXXXXXXXXXXXPRXXXPXKXXKXKPXXXXXXXXXXXXXKXXXXXXXXXXKRXXXXXRXRXXXXXXXXXXKXKKXXPXXXXRXXXRXXRXRXXXXXXPRXKPRXXXXKXPXRXKXXXXXXXPXXXXXXXXXXXKXKXXRXXXXXXXXXXXXXXRKK
Q96A35 216
XRXXXXXXXXXKXXXPPXXRXXXXPPXXXXXKRKXPPXXRRRPXXXXPXXXXXXXXXXXXXXXXXXXKXXXKXXKXXXXXRXRXXXXXXXXXXXXRXXXKXXXXRXXXXPXXXPXXXRXXKXXXPXXRKPXXXXXRXXXXXXRXRXXXRXXRXXPKPXXPRXXXXXPXXXXXXPKXXXXXXXXXRXXXPXXKXXXXXXXXXXXXKXXRKXKKXXXX
Q96D05 121
XXRXXXXXXXXXXXXPRXRXXXXPPRXXXPRXXXXXRXXXXPPXXPXPRXXXXXXRXXXXXXPXXXXXRXXXXXXXPXXXXXXXXXXPXXXXXXXXXXXXXXXRXXXXXXXXXXXXXXXXR
Q96FN4 548
XXXXPXXXXPXXXXXPXXPXXXXXKXXXXXXXXXXXXRXXXXKXXPXXXXXXXXXXRXXXXXRXXXXXXXXXPXXXKKXXXXXXXXXXXKXKXXXXXXXKXXXRXXXXXXXXXXXXXXXXXXXXKKXXRPXXXXXXKPXXKXXXXXXXXXXXXXRXXXXXXXXRRXXKKXXXXKXXPXXXXXKPXXXXKXXXXXRXXXXKXXXXPXXKPXXXPXXXXXXXXXXKPXXXXXXXXXXXXXXXXXXXXXXXXXXXXXXRXXXPXXXXXXXPKKXRKKKXXKXXXXXXXRXXKXXRXXXXXXXXXXXXXXXXXXXXXXXXXXXXPXXPXXXXXXXPXXXXXXXXXXXXXXXXXXXXXXXKXXPXXXXXXXXPPXXKXXXXXXXXXXPXXPXXXXXXXXXXXXXXXXPXXRXXXPXXXXPXXXXXXRXXXXXXXXRXXXXXXXXXXXXXXXXXXXXXXRXXXXXXXKXPXXXXXXXXXXXXXXXXXXXXXXXRXXRXXXXXXXXRXXXXXXPXRXXRXXXKXXXXKXXXXXXPXXXXXXXKXKXXPPXXXXPX
Q96IZ6 378
XXXXXPXXXPXXXXXKRXXXXXRXXRXPXRXXXXXXXXXXXXXXXXXXXXXRKXXXXXXXRXXXXKXXXXXXXXXKXXXXXXKXXXXXXXKXRXXXXXXXPXXXPXXXXXXXKXXXXXXKXXXPXXRXXXXXPXXXXXXXXKXXXKXXXXKXXXXPXXXXXXXKXXXXXXXXXXXPXXXXXXRXXXXXXXXXXXXXPXXXXXXXPXXXXXXXXXXXXXXXXXXXXXXXXPXRXXXXXXXXXXXXKXXPXPKXXXXXXXXXXXXXXXXPXKXXKXXXRXXRXXKPXXXXXXRXXXRXXXXXXRXKKXXXXXXXXXXRXXXXRXXXXXXXXXXXXXXXXXXXKXXXXXXRRXXXXRXKXXXXXRXXXXXKXXKPXXXXXX
Q99750 246
XXXXXXXRPXXXXXPXXXPXXXPXPXXXXXXXPXXXXXXXXXXPXXXXPXXXXXXXXXXPXPXXXXPXXPXXXXXXXXXXPXXXXXXXPXXXPXXXXPXXPXXXXXPXXXXXXRRXXXXXXXXPKXXRKXXXXPXXXXXXXKKXKXXXKXXXXXXPXXXXXXXXXXXXXXXXXXXXXXXXXXXXXXXXXXXXXXXXXXXXXXXXXXXXXXXXXXPXXXXXXXXXXXXXXXXXXXXXXXXXXXXXXX
Q9BPZ2 258
XKXPXXXXXXXXXXRXXXXRXXXXXXXXKKKXXXKKXRXRPXXXPRRXXXXXRXXXXXKXXXXPXXXXKXXXXXXXPXXPXXXXXKXXXXXXXXXXXXXRXXRXXXXKXXXXRXXXXXXXXXXXXXXXXXKXXXXXXXXXXXXKXXXRXXXXXXXPXXKXXXXXXXXKXPXXXXXXXXXXXKXXXXRXXPXXXXXPPXXRXPXXXXXXXXXKXXXXXKXXXXKRXXXXXXXXXXKPXXXXXKXXXXXXXXXXXXXKKX
Q9BR39 696
XXXXRXXXXXXXXXXXXXXXXKXXXXXXXXXPKXXXXXXXXXXXXXXXXXXXXXPXXXXXXXXXXXXKRXXXXXXXKXRXXXKXXXXXXXKXRXXXRXXXXXXXKXXXXXXXXXXXXXXXXXXXXXXXXXXXXXXXXRXXXXXRXXXPXXXXXXXRXPXRXXXXXXRXXXXXXXXXPXXPXXPXXXXPXXPXPXXPRXXXXXXXXXXXXXXXRXPKXXXXXXRXXXXXKXRRXXXRXXXXXXRXRXXXXKXXXXXXXXXXXXXXXXXXXXXXXXXXXPXXXXXXXXXXXXXXXXXKXXKRXXXXXXXRXXXXRXXXXXXXXXRXXXXXXXXPXXXRXXXKXRXXXXXKXXKRRXXXXKXXKXRXKXXXXXXXXXRXXXXXRXKXXXXXXRXXXXKXKXXXXXXXXXXXXXXXXXXRXXXRXXXPXXXXPXPXXXKRRXXXXXXXXXXXXXXPPXRXXXXXXXPXPPRXXPXXXXRXXPRPXXXXPXPXXXPPXPKRPRPXXXKXXXXXPXXXXXXPXXXXXRXXXPXXXXXRRXPXRPXXXRXXXXXXXXPPXPXRXPXXXXXXXXXXXXXRXXPPXPPPXXXXPXPXXXXXXXXPXXPXXXPXXXPXXRXPXPXRXXPXKXXPKPXXPKXXPRXKXRKXXXRXXXKXXXKKKXRKXXXXXXXXXXXXXXXPXXXXXXXXXXXXXXXXXXXXXXXX
Q9BSQ5 444
XXXXXKKXKKPXXXXPXKRXXXKXXKXRXKKXXXKXXXRRPXXXXXXXXPXRXXPXRXXXXXXXKXXKXXXXXXXXPXXXXPXXRXXXXXXXXXXKRXXXXPXXXXXXXXXXXXXXXXXXKXXXRXXXXXXXRXPXXXXXXXXXXRXXXXXXXXXKXXXXPXXXPXXXXXXXXXRXXXXXXXXXXXXXPXXXXXXXXXXXXXKXXXXXXXXXXXXXXXXXXXXXXXXXXXRXXXXXXXXPXXXXXXXXXXXXXKXXXKXXXXXXXXXXXXPXXXXXXXXXPXXKXXXXXXXXXXXXXXXXXXXXXXRXKXXXXXXXXXXXXXXXXRXXXXXXXXXXXXRXXXXXXRKXXXXXXRPXXPXKXXXXXXXXXXXXXXKXXRXXXXXXXXRXRRXXXXXXXXXXXXXRXXXXXXXRXXPXXXXXXXRXXXXXXXXXXXXXXXXXXXXX
Q9BV35 468
XRXXPXXXXRRXRXXRXXXXXXXXKXXRXXXXXXRXXXXRXXXXXPXPXXXXXXXXXXXXXPXXXXXXXXXXRXXXXRXXRXXXXXXXXXRXXXXXXXXXXXXXXXRXXXXXXXXXXXXKXXXXXXRXXXXXXXXXXXRXXXXXXXXXXXXXXXXXXKXXXXXXXXXXXXXPXXXXKXXKXXXXXXKXXXXXXXXXXXXRXXXXPXXRXKXXXXXXXXKXXRXXXXXXXRXXXXXXXXRXXXRXXXXXXXKXXPXXXXKXXXXXXXKRXXXXXXXXXXXXXRXXXXXXXXXXXXXXXXPXXXXKXRXXXRRXXXXKXXXXXXRRXXXRXXPRXXXRXXXPXXXXXXPXXXXXXXXXXXXKXXXXXXXXXXXXXPXXXXXXXXXXXXXXXXXXXXXPXXXXRXRXXXXXXXXXXPXXXXXXXXRXXXXXXXXRXXXRXXXPXXXKXXPXXXXXXXXXXXXKXXXXXXXR
Q9BY08 206
XXXXXXXXXXXXXXXXXXXXXXXXXXXXXXRXXRXXXXXXRXXXXXXXXXXXXXXXXXXPXXXXXXXXXXXXXXXXXXXXXKXXXKXXXRXXXXXPXXXXXXXXXXXXXXXXXXXXXXXXXKXKXXRXXXXXXXXXXXXXXXXXXXXPXXXXRXPXXXXXXXXXXXXXXXXXXXXXXXXPXXXXXXXXXXXKKXXXKXXXXXKKXX
Q9GZU1 580
XXXPXXPRXXXXXRXXXPXPXXXXXXXPXPXPPXPPXXXXXRRRXKXXXXXPXXKXRXKXRKPXKXXXXXXKXXXXXXXXXXXXXXXXXXXXXRXXXXXXXRXXXXXXXXXXXXXXXXXXXRXXXXXXXXXXXXXXXXXPXXXXXRXXXXRXXXXPXXXXXXXXXXXRXXXRXXXXPXXXXXXXXPXXXXXXXXXXPPXRPPPPPXXXXXXXXXXXXXKXXXXKXXKXXXXXXXXRXKXXXXXXXXXXXXPXXXXXXXXXXXXXKXXXXRXPXXXXXXXXXXXXKXPXXXXXXXXXXRXXXXXXXXXXXXXXXXXXXRXXXRXXXXXXXXXXXXXRXRXRXXXXXXRXXXXXXXXXXXXXXXXXXXXXXXXKXXXXXKXXXXXXXXXXXXXXXXXXXXXXXXRXXXXXXXXXXXXXXXRXXXPXXXRXXXXXXXXXXXXXXXXXXXXXPXXXKXRXXXXXXXXXXXXXXXXXXXXXXXXXXXXXXRXXXXXXXXXXXXXXXXXXXXXXXXXXXXXXXXXXXXXXKXPXXXXXXXXXXXXXXXXXXXXPXXXKXRRXXXXXXXXXXXXXRXPXXXXXXXXX
Q9H0B3 1180
XXXXXRXXXXXXXXXXXXRXXXXXXPXXXXXXXXPPXPXXPXXXXKXXKXPPXPXXXXXKXKXXXPXXPXXXKXXXRRXPRXRXXXXXXXXKXXXXXXXXXXXXRXXXXXXXXXRXXXXRXKXXXXXXXXKXXXXXXRRXXKRXXXXXXKXXXKKXRXXXXXXPXXXPXXXRXXXPXXXRXXXPPXXXXKXXXXPXXXXXXXXRPXXXPXXXPPXXXXXPXPXXXXPXXXRXRXXXXXPXXXXXXRXPXPXXXXXKXXPXXXXRXXRXXXXXXXXXXXXKXKRXXXRXXKXRXPXXPXXRRXXXXXXRPXRXXXXXPXKXXXPKXPXXXXPXPXXXKXXXXXXPXXXXXXPXXXPXXXXXXXPPKXXPXPKXXXXKXPXXXXPXPXXXKXXPXXXPXPXXXKXXXXPXXXRXXXPRXXXPXXXXXKXRPXXXXXXXXXKXXPXXXPXPXXXKXPPXXXPXXXPXKXPXXXXXXXXXXKXXXXRXPXXXXKPXPXXRXPXXXXKXPXXXRXXXXXXKXXXXXXPXXXXXKXPPXXXXXXXXPXXXXXXXXXPPKXKXXXXXKXXXKXXKXXXPXXXXXXKXRXXXXPXPXXXXPRXXXXXPXXXXKXKXXXXKXXKXXXXXKXXXXXXXXXXPXXXKXXXXXXKPPXXXXPXXXXXXXPRXXXXXPXXXXXXXRXPPXXXXRPXXXPXXKXXXXXXXPXXXXKXPXXXXXXXXXXKXXXXXXXXXXXXKXXXXXPXXXXXXKXXXRXXPXXXXXXXXXPXXXXXXXXXXXXXXXXXXXXKXXXXXXXRXXXXXXPPXXKPXXRXXXPXPXXXXPXKXXXXXPXPXXXXXXXXXXPPXXPXXXXXXXXXXXXXXXXXRXXPXXPXXXXPXXXXXXPXXXXXXXXXXXXRXXXPXRXXXXXXXXRXKXXXPPRRXXXPXXXXXXXXXXRXXXXXXXXXXXRXXXXRRRXRXXXRXXXXXXXXXRXXRXRRXXXXXXRXXXXXXXXXRXXXXRRXXXRXXXXXXPXXXXXXXXRXXXXXXRXXXXXXRXRXXXXXRXXXXXXXXXXXXXXXXXXRXXXPPXXXXXXXXXPRXXXXXXRXXPXRXXXXXXXXXXXPXXXXXXXXXXXXXXXPRXPXRXXKXXXXXXXXXRXXKXRXXXRXXXXXXKXXXXXXRXXXXRXXXKXXXXXXXPXXPXXXXRXXXXPXX
Q9H2G9 400
XXXKXXXXKXXXXXXPXRXXXXXXXXXXPPKXXXXXXXXXXRKXXXXXXPXKKXXPXXXPXXXXXXKXXXXKXXXXKXXRXXXPKXXXXXXXPXKXXKXKXXXXXKXXXXXXXXXXXXPXKXXXXXKXXXXKXKXXXRRXXXXKXXXXXXXRXXXXXXRXXKKXXXXXXXXXXXXXXXRXXRXKXXXXXXXXXXXRXXXXXXXXXXRXXXXXXXXRXKXXXXRXXXXXXXXXRXXXXRXXRXXXXXXXXXXXXRXXXRXXXXXXXKXXXXXXXXXXXXRXXXXXPXXXPXXXXXXXXXXXKXXKXXXXXXXXXXXXXXXKKXPXXXXXXXXPXXKXXXXXXRXXXPXXXKXXXPXXPXXXXXPXXXXXXKKXXXRXXPXXRXXXXXXXXXXXXRXXXXXX
Q9H2V7 528
XXXXXXXPXXXXXXXPXXXPXPXXPXXPXXXXXPKXXXPXXPXXXXXXRXXXXXPXRXXXXXXXXXXXXXXXXXXRXXXXXXXPXXXXXXXXXXXXXXXXXXXXXXXXXXXXPXXXXXXXRXXRKXXXXXXXXXXXXXXXXXXXXPXXXXXXXXXXRXXXXXXXXXXXXXXPXXXXXXXXXXXRXRXXXXXXXXXPXXXXXXXXXXXKXKXXXXXXXXXXRXXPXXXXXXXXXXXXXXRXPPRXXXXRXXXXPPXXPXXXXXXXRXXXRXPXXXXXXXXXXXXXXXXXXXXXXXPXXXXRXRXXXXXXPPXXPXXXXXXXXXXXXXXXXXXXXXXXXXXXXXXXRRXRXXXPRXXPXXXXXXXXXXXPXXXXXXXXXRXXXXXXXXXXXXXXXXXXXXXXXXXXXXXXXXXPXRRXXXXXXXXXXXXXXXXXXXPXXXXXXXXRXRRXXPPXXXXXXRXXXXXXXXXXXXXXXXXXXXXXXXXXXXXXRRRXXXXXXXXXXXXXXXXXRXXXPXRXRXXRXPXXXXXX
Q9H3S7 1636
XXXXPRXPXXXXXXKXXXXXXXXPXXKKXXXKXXXXXPXXXXXXXKKXXXXRXXXXRXPRXXXXXXXXRKXXXXXXXXXXRXPXXXXXXXXXPXXXXXXXXXKXXXXXXXKXXXXXXXXXXXXXXXXXXXXXKRXXXXXXKXXXXXXXXXXXXXXXXRXXXPXXXXXXXXRXXXXXXXXXXXXXXXXXXXXKXXXXXRKXXXXXRXXXXXXXXXKXXXRXXXXPXXXXXXXRXXKXXKKXXXXKXXXXXXXXXXXXXKXXXXXXKXXXRXXXXXXXXXKXXXXXKXXKXXPXXXXXXXRXXXXXXXXKXXXXKKXXXXXXXXXXPXXXXXXPXKXXPXXKPXPXXPXXPXXXXPXXXXKXXPXXXXXXXXXXXXXKXKXXRXXXXKXXXKXXXXXXXXXXXXXXPXXXXXXXXXXXXPPXXXXKXXXXXXRPXXXRXXXXXXXXXXXXXXXXXXXXKXXRXXXXXXXXXXXKXXXXXXXXXXXXXXXKXXXXXXRRXXXKXXXXXXKXXXXXXXXXRXXXXXXXXXRXXXXPXXXXRXXXPXPXXXPXXKXXXXXXKRXXXKXXXXRXXRXXXXXXXRXXXXKXXXXXXXXXXXXXXXKKXXXXXXKKXXXXKXXXXXXXXXXXRXXXXXXXXXXXXXXXRRXXXXXXXKXXXXXXXXXXXXXXXXXXXKKXXXXRXXXXXXXXKXXXXXXRXXXXXXXRXXXRXXXXXRXXKKKPPPRPXXPKPXXPRRXXXXXXXXXXPPXXXRXXPPXXXXXPRXPXXXXXXXXPXXXPPXPXPXXXXPXPXXXXXPXPPXXXXXPXXXXXPRXPXPXXXPXXPXPXXXPXPXXXPXXXXXPRXXPXXXXXXXPXXXXXPXPPXXXXPXXPPPXXXXPXXXXXXRPXXXXXXXXXXPXPXXXXPRPXPXPXPPPPXXPXPPPXPXPXPXXXPXXXKXPXPXXXXXXXXXPXXXPXPRXXPXPXPXPXPXPXXXXXPXPPXXPXPXXXPXXXPPXXPXXXPPXXPXPXXPXPXXXXXPPPPXXXXXXPXPXXXPXPXXXXXXPXPXPXPPXPPXPPXXXXPXPXXRPXXPXXXPXXXRXPXXXXXXXPXPXXXPXPXPXPXPXPXPPRPPXXXPPPXXRRXXXXXXXXXXXPXXXXXXXXXPXXXXPXXXPXKXXXXXXRRPXXXRXXXRXPXXXPXRXRXXXXXXXXXRXXXXXXXXXXXXXRXXXXXXXXXXRXRXXXXXRXXXXKXRXXXXXPXXXXRXXXRXXKXXXXXXXXXXXXXPXXPPXXXXXXPXPXXXXXXXXXXXXXKXXXXXXXXXXXXXXKXKXXRXXPXXRXXPXXXXXXXXXXXXXRXXXXXXXRXXXXXXRXXXXKRXXXXXXXPXXPXXXXPXXPXXXXRXXXXXXXXXXXXRPXXXPXXXXXXXXXXRXXXXXXXXXXXXXXXXXXXXPXXPXXXRRXRXXRKXXXXXKXXXRXXXXXXXRXXXXXXXRXXXPPPXKPXXXXXXXXKXXXPXXXXXXXXXXXXPXXXXXXXXXKXXXRPPXXXXXPXXXXPXPXXPPXXPPXXXPXXXPXPXXXPPPXXXPXPXXPXPKXXPPXPXXPXXXPPXXXXXXXXXXXPXXXXXXXXXRXKXRXXKXXXXXXXXXXXXRXXRPXXXPXXXXXPXXXXXKX
Q9HCI7 577
XXPXXXXXXXXXXXRXXXXXXPXXPKXXXXXXRXXPXXRXXXXXXXXXXXXXXPXXPXXXXXXXXXXKXXKXKKXXXKPXXXXXKXXXXXXXXKXXXXXXXXXKKXXXXXXXXXXXRXXXXXXXXXXXXXXXXXXXXXXXXXXXKPXXXXXXXXXXXXPXPXXXXPXXXPXXXXXPXXXXXXXXXXXXXXXXXXPXXXXXXXXRXXXXXPXPXXXXXXXXXXXXXXKXXXXXXXXPPXXXXXXXXXXXXXXXXXXXXXXXKPXXXXXXXXXXXXRXXXXXXXXXXXXPXXXPXXXXXXXXXPXXXXXXXXXXXXXXXXXXPXXXXXXXXXXXPKXXKXXRKRXRXXXXXXKXXPXPXXXXXRXPXXXXXXPXXXKRXXKXXXXPXXXXPXXXXXPKXXKXXXXXXKXXKKXXXXXXKKXXXKXKPXXXKKXKXXKXKXPXXXXXPXXPXKXXXKKPXXKKXXKXXRXXXXPXXXXXRXXRXPXXXXRKXXXXXXXRXXXXXXXXXXXKKXXXXXXPXKXXXXXRXXXXXXXXXXXXRXXXXXXXXXXXXXXPXXXXXXXXXXXXKXXXXXXXXRXXX
Q9HCN8 221
XXXXXRXXXXXPXXXXXXXXXXXPXXXXXKXXXXXXXXXXXXKXXXXXXRXRXXXXXXKXXXXXXXXXXXXXXXXXXXXXXXRXRXXXXXXXPRXXPXRXXXXXRXXXXXXXKXXXXXXXPXPXXXXXXXXXXXXXXXXXXXXXXXXRXXXXXXXRXXXXRXXXXXXXXXXXXXXXXXXXPXRXXXXXXXXPXXXXXXXXKXXXXXXXKPXXXPXXXXXXX
Q9NQV6 1147
XXXKXXXXXXXPXXXXXXXXXXXXXXXPXXXXXXXXXXXXXXXRPPXXXXXXXXXXXXXXXXXPXXXXXXXXPXXXXXXXXXXPXXXXXXXXXXXXXXXXXPXXXXXXPXXXXXXXXXPXXXXXXPXXRXXXKXXXXXXXXXXXXXXXXXXXXXXXXXXXXPXPPRPXXPXXXXXXXXXXXXXXXXPKXXPXXPXPXRPXXXRXRXXXPXXXXXXRXXXXXXXKRRXPKRXXXXPXXXPXXRXXXXKXXXXXXKXXXXKXXRKXRXXXXXXXXXXXXXXXXXXXXXXRPXXXXXXXXXXXXXXXXXXXXXXXKXXXPKXXXKXXXXXXXXXXXXXKXXXXXXXXRKXXRXXXKXXPXXXXXRRXXXXXXXXXXXXXXXXKXXXXXRXRXRXRXRXKRRXXPXRRPXRPPKXXRXXXXXXXXXKXXXXXXXXXXXPXKXXXXXXXPXXXXXXXXPXXXXXPXPXXPXXXXXXXXXXPXXXXXXXXPXXXXXXXPXXXXXXXXXXRRXKRXRXXXXXXXXXXXXXRKXXRPXKXXXXXKXXRXKXKXXXXXRXXXRXXXXPXXXXXXXKXXXXXXXXXXXXKXXXXXKXXXXXXXPXXXXRXXXXKXXXXXXXXXXXXXXPXXKKRXPXXXXXKKXXRXXXXXKXXXXXXXXKXXXRPXKXRXXXXRXXXRKXXXXXXXXKXXKRKXKXRXXXXRXXXPXRXXKKXXRXXRXKXXKPRXXXXXXXXXXXKXRXXXXXXRRRXXXXXXXXKRXPXXKXXXXPXXXXPXXKPXRXXXXXXXXKXXKXXXKRKXXXXKXXPXXXXPPXXRKXRPXXPXXPXPXXXXXXXXXXXXXXPPXXXPXXXKXXXXKXKXXXXXRKKXPXXXXXXXXXXXPXXXXXXXXXPXXXXXXXXXXXXXXXXXXXXXXXXXXXXXXXXXXRXPXXXXXRXXXXPXXXXXXXXXXPXXXXXXXXXXXXXXXPXXXXXXXXXXXXXXXPXPXPXXXXXXXXXXXXXXPXXPXXXXXXXXXXPXXXXXXXXXXXXXXXXXXXXXXXXXXXXXXXPXXXXXXRXXXXXXXXXXXPPXXXXXXXXXXXXPXXXXXXKXXXXXXXXXXXXXXXXXXKXXXXXXXXXXXXPPXXXXXXXPXXXXXXXXXXXXXXXXXXXXXXXXXXXXKP
Q9NVA4 438
XPXXXXXRXXRXXXRPXXXXXXXXXXXXXXPXXXXXXXKXXXXXXXKXXXXXXXXXXXXXPXXXXXXXXXXXXXXXPXXXKPXXRXXXXXPXXXXXXXXXXKXPXXXXXXXXXRXXXXXXXXXXXXXXXXXXXXXRXPXXXXXXXXKXXXKXXPPXXXXPPXXXXXXXXXRXKXXXXXXXXXRPXXXXXXXXXXXXXXXXXXXXXXXXXXXXXXXXXXXXXXXXXXXXXXXXKXXKXXXXPXXPXXKXXXXKXXXXXXXXXXXXXXXXXKXXXXXXKXXXXXXXXXXXXXXXXXXXXXXXXXXXXXXXXXXXXXKPXXXXXXXXXXXXXXXXXXXXXXXRXXXXXXXRXXXRXXRXXPRKKXXPXXXXXXXXXXXXXXXXXXXXXXXXXXPPXPXXXXXXXXXXXXPXXXPXXXKXXXXXXXXXXXXKKXPXXKXXXX
Q9NVJ2 186
XXXXXXRXXXXXRXXXXKXXXXXXXXXXXXXXKXXXXXXXXXXXXXXXXXPXXXXXXRKXXKXXXXXKXXXXXXXPRXRXXXXRXXRXXXXXXXXXXXXXRXKXXXXRXXXXXXXXKPXXXXXPXXXXXXKRXXPXXXXXKXXXXKXXXXXXXXRXXXXXXXXXKXKXXXXXXXXXXXXXXKXRRX
Q9NZJ7 389
XXXXXPXXXPXXRXXXXXXXXXXXXXXXRXXXXXXXXXRXRXPPPXXRXXPRXPRPXXXPXXRRXXXXXXXXXXXXXXPXXXXXXXXXXXXXXXXXXPXXXXKXXXXXXXXPXPPXXXXXXXXRKXXXXPXXXXXXKXXXXXXXKXXXXRXXXPRXXXXXXXXXXRXXXKKXXPPXXXXXXXXKXXXKXXXKKXXKXXXXXXXXXXXXRXXXXPXXXXXXRXXXXXXXRXXKXXXXXXXXXKXXKXXXXXXXXXXXXPXXXXXXXXXXXXXXXXXXXXXXXXXXXXXXXPXXXXXXXXPXXXXXXXXXXRXXXKXXXXXXXXXXXXPXXXXXXXXXXXXXXXXXXXPPXXPXXKXXXXXXKXXXXXXXXXRXXXXXXRRXXXXXXXXXX
Q9P0L0 249
XXXXXXXXXKXXXXXXXXPPXXXKXKXPXXXXXXXXXKXRXPXXRKXXXKXKXXXPRRXXXRPXXXXXXPXXXXXXXXXXXPXXXXPXXKXKXKXXXXXXXXPPXXXXXXXXXKXXKPXXXXXXKXRXXXXXPXXXXKXXXXXPXKXXPXXXXKXXXPXPKPXXXXXXXXXXRKXXXXXKRXXXXXXKXXXXXRXXRXXXXRXRKXXXXXKPXXXXXXXXRXXXXXPXPXXXXXXXXXXXXXXXXKXXX
Q9P2T1 348
XPXXXXXXKXXXKXXXXRPKRXXXKXRXXXXXXRXXXXRXXKXXXXXXPXXXXXXXXXXXXXXXKXXXKXXXXXXXXKXXXXXXXXXXXXXXPXXXXXXXXXXXXXXXXXXXXXXXXXXXPXXKXXXXXXXXXXXXXXXXXXKXXRKRXPXXXXXXXXXXXXXXXXXXXXXXXXXXKXXXXPXXXXXXRKKXXXXXPXXXXXXXXXXXXXXXKXXXXXXXXXXXPXXXXKXXXXXXXXXXXXXXXXXXXXXXXXXXXRXXKKXKXXXXXXXXXXXKKXXXXXXXXRXXXXKXXXXPXKXXXXXXXRXXXXXXRXXXXXXXXXKXKXXXRRXXXXRXXXXXXPXXXXXX
Q9UGI6 731
XXXXXXXXXXXXXXXXXXPKXPXPXXXXXXXXXXXXXXXXXPPPPXPPXXPXXPXXPXXXPXPPXXXXXXXXXXXXXXXXPPXPXXXXXXXXXXPXXPXXXXXXPXXXRXPPXXXXXXXXXPXXRXXXXXXXXXXXXXXXPXXXXXXXPXXXXRXRXXXPXXXRRXXXPXXXXXXXXXKXXXXXXKPXXRXXXXRRXXXXXXXXXXPXXXXXPXXPPXXXXXXRXXXXXXXXXXXXPXXXXXXXXXXXXXXXXXXPKXXKRKXXXXXXKXXXRRXXXXKRKRXXXXXXXXXXXXXXXXXXXXXXXXXXXXKXXXXXXXXKXXXXXXXXXXXXXXXXXXXRXXXXXXXXXXXXXXRXXXXXXRXXXXXXXXXXXXXXPXPXXXKXXXXXRXXXXXXPXRXXXXXXXXXXXPXXXRXXXXXRXXXXXXKXXXXXXXRXXXXXXKXXXXXRXXXKXXXXXXPXXXXXXXXXXXXXXXXXXXRXXXRXXXXXXXXXXXXXXXXXXXXXXXXXXXXXXXPXXXXXKXXXXXXXXXXXXXXXXXXXXXXRKXXXXKXXKXXXXXXXXXXXXKRXKXXXXXXXRXXXXXXKXXKXXKKXXXXKXRKXXRKXXXXXXXXRXXKXXXRKXXXXXXXXXXXXKXXXXXXXXXXXXXXRXXXXXKXXXXXXXKXXXXXXXXXXXPXXXXXXXRXXXXXXXXXXXXXRXXXXXXXXXXXPXXXXPXXXXXXXXPXPXXXXXXX
Q9ULE0 1092
XXXXXKXXXXXXPRXXXRRXXXRXXKXXXXXXXXXXXXKKXXXXXKXXRXXXXXXXXXXXXKXXXXXXRXXXXXXXXXXXXXKXXPXXXKXXXXXRRXRXXRXKRXXXXXKXXXXXKXKXXXXXXXXXRKXXXXXXXXKXXXXXXXXXXXRXXKKXXXXXXKXRRXXXXXXXKXXXXXKXXXXXXXXXXXXPXXXXXPXXXXXPXXXXXXXXXXXXXXXXXXXXKXRXXXRXRXXXXXXXXRKRXXXXXXXXXRXXXXXXPXXXXXXRXRXXXXKXKXXXXXXXXXXXXXRRXXXXXXRXXXXRXRXXXXXRRXRXXXXXXXXXRXXXXXKRXXXXXXXXXXXRXXXXXXXXXKXXXXXXXXXXXXXXRXXXXXXRXXXXXXRXXXXXXXXXXXXXXPXXXKPXXXXXXXXRXXXXPXXXXXRXXPXXXPPXPXXXXKXRRXXXXPXXXXXXXXRXXXXXXXPPXXPXXXPXXPXXRXXPXXXXXXXXXXPXXXXXXRXRXXXXXXXXXXXPXXXXXXPXXXPXXXXXPXXRXPPPXXXPXXXXXXXRXXXXKRXXRRXRRXXXXXXXXXXXXXXXXXXPXXKRXXXXXXPXXXXXXXXXXPXXXXXXXRXXXXXXXXXXXXXXKXPXXXXXKXXXKXXXRXXXPPXXXXXPXXXXXKXXXXXXPXXXXXXXRXPXXXXXXXXKXXXXXXXXXXPXXXXXXXXXXXXXXXXXXXXXXXXXRXXXXXXXXXXXPXRXRXXXXXXXXXXRXPXXXXXXXXKXXXXXXXXXRXXXXXXXXXRXXXXXRXKXXXXXXXXXXXXRKXXXXXXXXXRXXXXXXXXXXXXXXXXXXPPXPXPXXXXXXXXXXXPXXXXXXPXXPXKXXPXPXKXXKXXXXXXXXXXXXXXXXKXRPXRRXRXXPXXRXXXXXRXXXXXPXXRXXXXXRXXRXXXXXXXXPRKXPXXRXXXXRRXXRXKXXXRXXXXXXXXRXXXXXXXXXXXXRXRXRXXXXXXXXXRXXRXRXXXXXXRXXXXXPPXXXRXXRXRXXXRXXXRXXRXXKXXXRXXXXXXKXXKKXXKXXXXXRXXXXKXPXXXXXXRXKXXXXXRPRXXXPPXPXXXX
Q9UNE7 303
XKXKXXKXXXXRXXXXXXXPXKXPXXXXXKXXXXRXXXXRKXPXXXXXXXRXXXRXPXXXXXXXXRXXXXXKXXXXXXXXXXXRRXXXXXXXXXKXXXXXXXXXXXXXXXXXXXXXXXRXXXXXKXXRXXXXXXXPXXXRXXKKKRXXXXXXRRXXXXXXXXXXXXRXXXXXRXRXXXXXXRXXXXXXXXXXXRXXXXXXXXKXXKXXXXXXXXXXXXXXKRKKRXXPXXXXXKXXXXXXRXPXXXPXXXXXXRKXXXXXXXRXXXXXPXXRXPXXXXXXXPXXXXKXXXXXXXXXXXXXXXX
Q9Y3Q7 739
XXXXXXXXXXXXRXXXXXXXXXXXXXXXXPRKXKXXXXXXXXRKXXXXXXXXXXPXXXXXXKXXXXPXXXXXXXXXXXXXXXXXXPXXXXXXXXXXXXXXXPXXXXXXXXXXXXRXXXXXXXXXXXXXPXXXXXRXXXXXXXXKXXXPXXXXXXXXXXXXXXKXXPXKXPXXXXXKXXXKXXPXXXXXXXXXXKXXXXXXXXXXXXXXXKXXXXXXXXXXXXXXXKXXXXXXXXXXXXXXXXXXXXXXXXXXXXRXXXXKRXXXXXRPXXXXXXXXXRKXPKXXXXXXPXXXXXKXXXXXXXXXPXXXXXXXXXXXXXXXXXXXXXXXXXXXXXXXXXRXXXXXXXXXXXXXXRKXXXXXXXXXXRXXXXKXXXKXXXKXXXXXPXXXXXPXXXXXXXXXXXXXXXXXKXXXXXKKXXXXXXXKXKXXXKXXXXPXXXXKXXXXXXXXPXRKXXXPXXXXXXXXXXXXXXXXPXXXXXXXRXXKXXXXXXXXXXXXXXXXXXXKXXXKXXXXXPXXXXKXXXXXXXRXXXXXXKXXXPXPXXRKXXXXXKXXXXXPXKXXXKXXXXXXXXXXXXXXXXXXXXXXXXXRXXXXXXXXXXXXXXXXPXXXXXXKXXRKXXXXXXXXXXXXKXKXKXXXXXXXXXXXXPXXRPPXXKXXXXXPXXXXXXXXXXKXXXXXXXKXXXXXXXXXXXXXXXXXXPXXXXXXXXXXKRXXXXKXXXRXXXXXXRXXXXXXXXXXXXX
Q9Y3Y2 248
XXXXXXPKXXXKXXXKXXXXXRXXXXXKXKXPXPXXXRXXXXXXXXXXXXRXRRXXXXXXXRPXXXXXXKXKXXXKXRXXKXXXXXRXXRPXXXXXRXXXXXRXXPXXXRXXPRXXXRXXRXXRXXXRXXXXXRXXXXXRXXRXXXPRXXXRRXXXRXRXXPXRXXXXRXXXXRXXXXXRXRXXXXRXRXXXXXRXRXRXRXRXXXXRPXXXKXXXXXXXXXXXXKXKXXXXXXXXXXXXXXXPXXXX
Q9Y4H4 160
XXXXRPXXXXXXXXXPPXXXXXXPPPXXXXRPXRXXPPXPPPPXXRXXXXXPRXXXXXXXXXXXXXXXXXXXXXRRXXXXRXXXXXPXXPXXXXPXPXRPXXXRXXXXXXXXXXXXXRXXXXRXXPPXPPXXXXXXXXXXRXXXXXRXXXXRXRPPXXXX
Q9Y5X1 595
XXXKXRXXXXXXXXPXXXXXXXXXXXXXXXXXPXXXXXXXXXRXXKXXRXXXPXXXXXXXPXXXKXXXXXXXXXXXXXXXXXXXXXXXXXXXXXXXXXXXXXXXXXPXXXXXXXKXXXXXXXXXXXXXPXXXXXXRXXXXPXXXXXXXXXPXXXXXPXXXXXXXXXXXXXXPKXXXXXKXXXXXXXXXXXRXXXRXXXXXXKXPXXKXPXXXKPXXXXXXXXKXXXKPKXKXPXXXXXXXPXXXXPXXXXXXXXXXPRKXXKXXXXKXXXXXXXXPXXXXRXXXXRXKXXXXXXXRXXXKXXXXXPXPXXPXKXXXXRXXXXXXKXRXXRXXXXXXRXXRXPXXXXXXXXXXXXXXRXXKXXKXXKRKXXRXXXXXXXXXXXXXPXXPXXXXXXXXXKXXXXXKXXKXXXXXXKXXXXXXXXXXKRXXXPXPKXXXKXXKXXXXXXXXXXXXXXXXXXXXXXXXXXXXKXXXXXXXXXXXXPKKXXXXXXXXXXXXKXXXXXXPXXXXXXKXXXXKXKXXXKXXXXXKXXXXXKXXXXKRXXXXXXXXXXXXXXXXXXRXXXXXXXXRXXXXXXXXXXXXXXXKXRXXXXRXPXX
S4R3P1 24
XXXXXXXXXXXXXXXXXXXXKRRX
A0A096LP01 95
XXRXXXXXXXRRXXXXXXXXXXXXXXXXXXXXRXXXKXXXXXKXXXXXXXPXXXXXRPKXXXXXXXXXXKXXXXPXXXKXXXXXKXXXXXPXXXP
A0A0B4J268 109
XRXXXRXXXXXXXXXXXXXKXXXPXXXXXXXXXXXXXXXXXXXXXXXXXXXXXXXXPXXXPRXXXXXXKXKXXXXXXXXXXPXXRKXXXXXXPRXXXXXXXXXXXXXXX
A0A1B0GUS4 154
XXXXRRXXKXXXXXRKXXXXXXRXXXXXXXXXXXXXXXXXPXXPPXXKXXXRXXXXXPXXXPXKPPRXXXKXKXXXPXXXXKXXXXXPXXXXXXXKPXXKXXXXXXXXXXXXXXPXPXXPXRXXXXXXXXXXRKKXXKXXXXXXKKXXXKRPXX
A0A8I5KYG4 832
XXPXPXXPXXPXXPXXPXXPXXPXXPXXPXXPXXPXXXKXXRXXKXXXXKXXXXXXXPXXXPXXXXXXXXXKKKKXXXXXXPXXXXXXXXXXPXXXXKXXXXXXXXXRRXXXXXXXXXRXXXXXKXXXXXXXXXXXXXXKXXXXXXRXXXXRXXXXXKXXXXXXXXXXXXXXXKKKXXRXXXXXXKXRXXXXXXXXRXXXXXXXXKXKXXKXXXKXXXXXXXKXXXXXXXKXXKRKXXRXKXXXPXXXXXXXXXXXXKXXXXXXXKXXXXXXXXXXXXRXXXXXXXKXXRXXXKXXXRXXKXXXXXXKXRXXXXKXRRXXXXXXXKXXKXRRXXXXXXXKXXKXRXXXXKXXXXXKXRXXXXKRXXXXKXRXXXKRXXXXXKXXRXXXKXRXXXXKXRXXXKKXXRXXXKXXXXXKXRXXXKRXXXXXXXRXXXKXRXXXXXXRXKXKXXXXXXKXRKXXXKXXRXXXKXXXXXXKXRXXXXKXXRXXXKXRXXXXKXXRXXXKXRXXXXXXRXXXKXXXXXKXXXXXKRXXXXXKXXRXXXKXRXXXXKXXRXXXKXRXXXXKRXXXXXKXXKXXXKXRXXXXKXRXXXKXRXXXXKXRXXXXXXXXXXXKXXXXXXKXXXXXKXRRXXXKXRXXXXKXRXXKXKXRXXXXKXXXXXXKXRXXXXXXXXXXXKXXXXXXKXXXXXXXXXXXXXKXRRXXXKXRXXXKKXRXXXXKXRXXXXXXXXXXXKXXXXXXKXXXXXXKXXXXXXKXRRXXXKXRXXXKKXRXXXXKXRXXXXXXXXXXXKXXXXXXKXXXXXXKXXXXXXKXRRXXXKXRXXXXRXRXXXXKXXXX
A4FU01 709
XXXXXRXXXXXXXPXKXXPXXXXXXXXRXPXPRXRXPXXXXXXRXXPXXXXXXXXPXXRKXXXPXXXXXXXXXXXRXXXXPXXXXXXXXXPXXXXXXXXXXXXXRXXXXXXXXRXXXXRPXXXXKXXPXXXXXXXRXXRXXRXXXXXXXXXPXXXXXXXXXXXXRXXXXXXXXXXXXXXXKXXXXXXXRKPPXPXXXXXXXXXXXRKKXXXRXXRXXXXXXRXXXXXXXPRXXXXPXRXXXXXXRRXXXXXXXXRXPRXXXXXPXXXXXXRXXXXXXXXXPXKXXXRXXXXXXXXXXXXXXXXXXXXXXPXXXXXXXXXXRXRXXXXPXXXXXXXKXXXXXXXXRXXXXXRXXXRKXXXXXXXXXXRXRXXXXXXRXXRXXXXXXXXXXXXXXXPXXRXXXXXXXXXXRXXXXXXXPXXXRXXXXXXXXXXPXXXXXXXXXXXXXXXXPXXXXXXXXXXXXXXXXXRXPXXXXXXRXXPXXRXKXXXXXXXXXXXXXPXXXXPPXXXXXXXXXXXXXXXXRXXXXXXXXXXXPXXXPXXXPXXXXPRPXPXXXXPXPPXXXXXXXRXXXXPXXXXXPXRXXPXXXXXXXRXXPRPXXXXXXXXXXXXXXPXXXXXXPXPPXXXXPXXXXPXXRXXRRXXXRXRPXXXXXXXXPXXXXXXXXXXXXXXXXRKXXPRXXPXXXXKKRXPXXXXXPXXXXXXXKXRXXXXXX
A6NGE4 600
XXXXXXXXXXXPXXXXXXXXXXPXXXXXXXXXXXXXXXXXXXXXXPXXXXXXXXRXXXXXXXXXXXXXXXXXXXXXXXXXXXXXXXXXXXXPXXXXXXXRXXXXXXXXXXXXXXXXPRXXPRXXXXXXXXXXXXXXXXXXXXXXXXXXXXPRXRXXXXXXXRXRXXXXXXRXXXXXXXXRXXXXRXRXXXXXXXXXXXXXXXXXXXRXXRXXXXXXXXRXXXXXXXRXKPXXXXXXXXXXXXXXXKXXPXXXXXXXXXXXXXXXXRXXXXXXXXXXXXXKRXXKXRXPXXXXXXXPXXPXKXXXXXXXXXXXXXXXRXXRPXXKXXXXRXXXKKXXXXXXXXXPXXXXXXXXXXXXXXXRXXXXRRXXKKXXXXXXKKXXPXXXXXXXXPXXXXXXXXXXXXXXXXXXXXXXXXXXXXXXXXXXXXXXKRXKXXRXXXXXKXXXXXXPRXXXXXXXXXXXXXXXXXKXXXXXXXXXXXXRXXXXXXXXPXPXXPXXXXXXXXXXXRXXXPXXKXXXXXXXXKXXXKKXKXXRXXXXXXXXXXXXXRXXRXXXRXXXXRXXXPXXRXXXXXXPXXXXXXXXXXXXXXXXXXXXXRXXXXPX
A6NJ69 53
XXXXXXXKKRXXXXXXXXXXXXXXXXXXXXKXPXXXXXXXXXXXRXXXXXXXX
H3BU77 68
XXXXXXXXXPXXXXPXXPRXXXPXXXXXRXXXXKRXXXXXXXKKXKRRXXKRXXRPXPXPXPXXXXXX
I3L0S3 204
XRXXXXXXXXXXXXXXXXXXXXXXXXXXXXXXXXXXRXPRXXPXXXXXRXRXXXXXXXXXXXXXXXXXRXXXXXXRXPXXXRXPXRXRRXPRXXRRPXXXRXRXXXXXPRXPPXXXXRXPXPXRXPPXKXXXXXXPXXPPXXXXXXXPXXXXXRXXRXXXXXXXXXPXRXPXRXXXXXPXXXXXXXXXXRPXXXXXXXXXXXXX
O15520 208
XXKXXXXXXXXXXPXXPXXXXXXXXXXXXXXXXPXXXXXXXXXXXXPXXXXXXXXXXXXPXXXXRXXRXXXXXXXXXRXRKXXXXXKXXXKXXKXXKXXXXKKXXXPXXXXXXXXXXXXXXXXKXXXXXXXXXXXKKXKXXXXKXXXXXXKXKXRXXXXXXXXXXXXXXXXXXRXXXXXXXXKXXPRRXXKXRRKXXXXXXXPXXXXX
O43716 136
XXXRXXXXXXRXPXXXRXXXXXKXXPXXXXRXXXXXXXXXXRXXXXXXXXRXXXXRXXKXXXXXXRXRXXXXXXXXPXXXXXXXRXXXXRXXXXXXXXXXXXXXXXXXRXXXXXXXXPPXXXXXPKXXXXXPXPXX
O60512 393
XXRRXXXRPXXXXXXXXXXXXXXXXXXXXXXRXXXXXXXRXXXPXXXXXXPRXXXXXXXXXPXXPXXPPXPXXXPXXPXRXPXXXXPXXXXXXPXPXXXXXXXRXPRXXPXXRXRPXXXXPRXRXXXXXPXRXRXXXXRXXXXXXXPXXXRXXXXXXXXXXXXXXXXXXXRXKXXXXXXRXXXRXXXXXXXXXXXXXXXPXXXXXXXXXXPRXPRXXXXXXXKXXXXXPXPXXXXXXXXXXPXXXXKXXXXPXXXXXXXXXXXXXXXRXRXXXXKXXRPPXXXXXXKXXKXRXXKXXXXXPXRXXXXXRXXXXXXXXXXXXXXXXXXXRXXXPXXXXXXXXXXXXPRXPRXPXXPRXPPXXXXXXRXXXXXRRPPXRPXPXXXXXXXXXRXXX
O60911 334
XXXXXXXXXXXXXXXXXXPKXXXXXXXKXXXXKXXXRRXXXXXXXXXRRXXXXKXXKXXXXXXXXXXXXKXXXXXXXXXXXXXXXXXXRXXXXXXRXXKXRKXKXXRXPXXXXXPKXXXXRKKXXXXPXKXXKXXXXXXXXXXXXXXXXXXXRKXXKXXXXXXXXXXXXXRPXXXXXXXXXXXXRXXXXXKXXXXXXXXXXXPXXXXXXXXKXRPXXXXXXXXXXXXXXPXKXKXXXKXXXXXXPXXXXXXXXXXXXXXXKXXXXXXPXXXXKXXXXXXXXXXXXXXXXXXXXXKXXXXKXXXXPXXXXXXXXKXXKXKXXXXXXXXXXXXPXX
O94903 275
XXRXXXXXXXXXXXXXXRXXXXRXXXXXXRRPRXXPXXXPRXXXXXKXKPXXXXXXXXXXXXRXXXXXXXXXXXXKXXXPKXXXXXPXXKXXXXXXXXKXXXXKXXXXPXXXXXXXXXXXKXXXKXXXXXXRKXXPXRXKXXXXXXXXXXXXKXXXPPXXXXXXXXXXXXKXPXXXXXXXXXXXXXXXXXXXXPXPXXXXXXXXRXXXXKKXXXPXXXXXXXXXXXXXXXXXXXXXXXXXRXXXXXXXXRXXXKKPXPXKXXXXXKXPXXXXXXX
O95342 1321
XXXXXXXRXXKKXXXXXXXXXXXKXXXXXKKXRXXXXKKXXXXRXXXXXXXRXXXXXXXXXXXXXXXXXXXXXXXXPXXXXXXXXXXXXXXXXXXXXXXXXXPXKXXXXXXXXXXXXXXXXXXXXXXRXXXXXXXXXXXKXXXXXXXXXXXXXXXXXXXXXXXXXXXXRXXXKXRKXXXRRXXRXXXXXXXXXXXXXXXXRXXXXXXKXXXXXXXXXXXXXXRXXXXXXXXXXXXXRXXKXXXXXXXXXPXXXXXXXXXXXXXXKXXXXXXKXXXKXXXXXXXXXXXXRXXXXXXXXKRXXXRXXKXXXXXXRXXXRKXXXXXXXXXXXXXXXXXXXXXXXXXXXXXXXXXXXXXPXXXXXXXXXXXXXXXXXXXXXPXXXXXXXXRXXXXXXXXXXXRKPXXXXXXXXXXKXXRXKXXXXXXXXXXXXPXRPXXKXXXXXXXXXKPXXXXXXXXPXXXXKXXXXXXXXRXXXPXXXXXXXXXXXXRXXXXXXXRXXXXXXXXXPXXXXXXXXXXXRXXRXXXXXXXXXXXXKXXXXXXXXXXXPXXXXXXXXXXXXXXXXXXKXRXXXXRXXXRXPKXXXXXXXXXXXXXXXXXXXXXXXXKXXXXXXXXXXXXRXXXXRXXXXXXXXXXXXXXXRXXXXXXXXRKXXXXXXXXXXXXXXXXXXXXXXKXXXXXXXXXRXXXRXXXXXXXRXXXRXRXKXXXXXXXXXPPXXXXXXKXXXXXXRKXKXXPXXXXXXPXPXRRXXKXXXPXXPXXXXXXXXXXXXXXXXPXXXXXXXXXXXXXXXPXKXXXRXXXXXXXXXXXXXXXXXXXXXXXXXXXXXKXXXXXXKRXRKXXXRXXXXXXXXXXXXXRXXPXXXXXRXXXXXXXXXXXXXXXXXXXXXXXXXXXXXXXXXXXXXXKXXXXXXXXXPXXXXXXXXXXRXXXXXXXRXKXXXXXXXXXXXXXXXXXRXXXXXXKXRRXXXXXXXXXXKPXKXXXXKXXXXXXXXXXXXXXXXXXXXXXXRXXXXXXXXXXXXXXXXXRXXXXXXXXXXXXXRXXXXXPXXXKXKXXXXRXXXXXXRXPPXXXXXXXXXKXXXXXXKXXXXXXKXXXPXRPXXXXXXXXXXXXXPXXXXXXXXXXXXXKXXXXXXXXRXXXPXXXKXXXXXXXXKKXXXXXXRXXXXXXXXXPXXXXXXXXXXXKXXXXXKXXPXXRXXXXXKXXXXXXXXXXXPXKXXXXXXXXXXXXXRXXKXRXXXXRXXXRXPKXXXXXXXXXXXXXXXXKXXXXXXXKXRXXRXXXXXXXRXXXXXXXXXXXXXXXXXXXXKXXXXXXXXXKXXXXKXXXXXXPXX
P01031 1676
XXXXXXXXXXXXXXKXXXXXXXXXXXXPKXXRXXXXXXXXXXXXXXXXXXXXXXXXKXXPXKKXXXXXXXXXXXXXXKXXXXXXXXXXPKXXPXXXXPXXXXXXXXXXKXXXKXKRXPXXXXXXXXXXXXXKPXXXPXXXXKXRXXXXXXXXKPXKRXXXXXXXXPXXXXXXXXXXXXXXXXXXXPXXKXPXXPRXXXXXXKXKXKXXXXXXXXXXXXXKXXXXPXXXXXXXPXXXXXXXKXXKXXXXXXKXRXXXXKXXXXXXXXXXXXXRXXXKXXXKXXXXXXXXXXXXXXXXXXXXXXXXXXXKXXXXXXXXXXXXKXXXXXXXXXXXXXXXXXXXXXPXXKXXXXPXKXXXXXXPXXXKPXXPXPXKXXXKXXXXXXXXXXPXXXXXXXXXXXXXXXXXXPXKXXXRXXXXXXXXXXXXPXXXXXXXXXXKXXXPXXPXXXXXRXXXRXXXXXXXXXXXXXXXXXXXXKXXXXXXXXXXXXXPKXPXXXKXXXXXXXXXXKXKXXXXXXRXKXXXXXXXXXXXPXXXXXXPXXRXXXXXXXXXXXXXXXXXXXXXXXXXXKXXXXXXXXXXPXXXXXXPXXXXXXXXXXXXXXXXXXXXXXXXXXXXXRXXKKPXXRXXXXXXKXXXXXXXXXXXXXXXXXXXXXXXXXXXXXXXXXXXXXXPXKXXXRPRRXXXKKXXXXXXKXKXXXXKKXXXXXXXXXXXXXXXXRXXRXXXXPRXXKXXXXXXXXXXXXRXXXXXKXXXXXRXXXKXXXPXXKPXXRXXXPXXXXXXXXXXPRRKXXXXXXPXXXXXXXXXXXXXXXXXXXXXXXXKXKXXKXXXXXXXXPXXXXRXXXXXXKXXXXXXRXXXXXXXXKXXXXXXXXXXXXPXXXXXXXKXXKXXRXKXXXXXXXXXXXXXXPXXXXXXXXXXXXXXXXXKXXXXKXXRXXPXXXKRXXXXXXXXXPRXXXXXXXRRKXXPXRXPXXXXPKXXXKRXXXXKXXXXXXXXXXXXXXXXXXXXXXXPKXXXXXXXXXXXPXXXXXXXXXXXXXXXXXXXXPXXXKXKXKKKXKXXXXXXXXXRXXXXXXXXXKXXXXXXXXXXXXXRXXXXXXKXXXXXXXXXXXXXXXXXXXXXXXXXXXKXXXXXXPXKXXXXXPXXXRXXXXXXXXXXXXXXRKXXXXXPXXKXXXXXXKXXXXXXXXXXPXXXXXXXXXXXXXXXXXXKXXPXXRXXXXXXKRXXXXKXXPPXXRXXKXXXXXKXXXXPXXXXXRXXXXXXXXXXXXXXXKXXXXXXPXXKXXXXXXRXXXXXXXXXXXXXXXXXXXXXXXXXKXXRXXXXXXXXXKXKXXXXXXKXXXKXXXXRPXXXXXXXXXXXXXXXXXXXXXXXXXXXXXKXXXXXXXXXXXXKXXXXXXXXXXXRXXXXXXXKRXXXXXXXKPXRXXXXXXXXXXXXXXXXPXXXXXXXXXXKXXXXXXXXXXXXXXXKXXXXXXXXXXXPXXXXXXXRXRXXXXXXXXXXXPXXXXXXXXXRPXKXXXXXXXXXXXKXXKXXXXXXXKXXXXXXXXXXXXXXXXXXXXXRKXXXXKPXXXXXXKXXXXXXXXXXXXXKXKXXXXXXXKXXXXXXXKXXXXXXXKKXXXXXXXXXKXRXXXXXXKXXXXXKXXXXXRXXXPXXXXXXXXXXPRXXXXXXXXXXXXXXXXXXXXXXXXXX
P02746 253
XXXKXPXXXXPXXXXXXXXXXXXXXXXXXXXXXPPXXPXXPXXPXXPXPXXXPXXPXXKXXKXXPXXXXXXXXXXXKXXPXXPXXPXKXXPKXPXXPKXXPXXPXXPXPKXXXXXXKXXXKXXXXXXRXXXXPXRRXXXXRXXXXXXXXXXXXXPRXXKXXXKXPXXXXXXXXXXXRXXXXXXXXRXRXRXXKXXXXXXXXXXXXXXXXXXXXXKXXXXXXXXXXXXXKXXXXXXXXXXXXXXXXXXXPXXXX
P08779 473
XXXXXRXXXXXXXXKXXXXXXXXXXXXXXRXXXXXXXXXXRXPXXXXXXXXXXXRXXXXXXXXXXXXXXXXXXXXXXXXXXXXXXXXXXXXXXXXXXXXXXXXXXXXXXXXXXXXXXKXXXXXXXXRXXXXXXKXRXXXXXXXXXXXKXRXXXXRXRPXXXKXXXPXXKXXXXXRXKXXXXXXXXXXPXXXXXXXRXXXXXXRXKXXXXXXXRXXXXXXXXXXRRXXXXXXXXRXXXXXXXXXXKXXXXXXRKXXXXXXXXXRXXXXXXXXXXXXXXPXXXXXRXXXXXRXXXXXXXXKXRRXXXXXXXXKXXXXXKXXXXXXXXXXXXRXXXXXXRRXXXXXXXXXXXXXXXKXXXXXXXXXXKXRXXXXXXXXXXXXXXXXXXXXXXRXXXXXXXXXXXXXXXXKXRXXXXXXXXRRXXXXXXXXXXXXXXXXXXXXXRXXXXXXXXXXXRXXRPXXKXXXXXXXXXXXXX
P08865 295
XXXXXXXXXXKXXXXXKXXXXXXXXXXXXXXXXXXXXXXKRKXXXXXXXXXKRXXXKXXXXXRXXXXXXXPXXXXXXXXRXXXXRXXXKXXXXXXXXPXXXRXXPXXXXXXXXXXXRXPRXXXXXXPRXXXXPXXXXXXXXXPXXXXXXXXXPXRXXXXXXPXXXKXXXXXXXXXXXXXRXXXRXRXXXXRXXPXXXXPXXXXXRXPXXXXKXXXXXXXKXXXKXXXXXXXXXPXPXXXXXXPXXXXXXXXXXXPXXPXXXXPXXXXXXXPXXXXXXXXPXXXXXXXXXXXXXXX
P09016 255
XXXXXXXXXXKXXXPKXPPXXXXXXXXXXXXXXXXXXXXXXXXXXXXPPXXXPRPXXXXXPXXXXXPXPXXXXPXRXXXXXPXXPXXXXXXPXXPXPXPPXPPPXPXPXXRXXXXXXPKXPPXXXXXKXPXXXXPXXKKXXXXXXXPXXXXXXPKRXRXXXXRXXXXXXXKXXXXXRXXXRRRRXXXXXXXXXXXRXXKXXXXXRRXKXKKXXKXPXXKXRXXXXXXXXXXXXXXXPXXXXXPXXKXXXXXXXXX
P0C7W8 464
XXXRRXPXXXXKRXXRXXXXXKXRRXPXXPRXPPPXXXXPRXKXKXXXXXXXXXRXXRXPXKXXKXXXXPXXXXKKXXKXXXKPXKPRXXXXPXPXXKXKXXKXXRPRXXXPXRKXXXXXXXXKPPXKPXPXXKXXXXPXXXXRXXXXPXPXXXXXKRPRXXPXXXXRXXXXXXXRXXXXXXXXPXRKXXXXXXXXXXPKXRXXXXXXXXPXPXXRXXXRXPXXXXKPXXXRPXXXXRXXPXXXXKXXXXXXXXRPXXXXKRPXXXXXPXPPXXXXXXXXXXXXXXXPXXKRPXXXPXXXXXXXPKKPRXXPXXXPXXXXXXXXXXXPXXXXPPPXXXXXXPXXXPXXXRRXPXXXPXXXRXPPXXRPXXPXXXXXXXXXXPXXXXXXXXPXRXXXRRXXXXRXXXXXXXXPXXXXPXKPXXXXXXXPXXXXKXXXPXXRXPPXXXXXXXXXXXXXXXXXXXXX
P10636 758
XXXPRXXXXXXXXXXXXXXXXXRKXXXXXXXXXXXXXXXXXXXKXXPXXXPXXXXXXXPXXXXXXXKXXPXXXXXXXPXXXXXXPXKXXXXXPXXXXPXXXXXXXXXXXXXPXXXXXXXXXXXXXPXXXKXXXXXXXRXPXPPXXXXXXXXXXPXXPXXPXXPRXXXRXPXXXXPXXXXXXRXXPXXXKXXXXXXXXXXXPPXKXXXXKXRPXXKXXXXXXRXXXXXXPXXXPPXKXXPXXXXRPPXXXXRXXXXXPXXPXXXXXPXPXXXXXKXXXXXPXXXPXXPXXXRXKXXXXPXXXXXXXXXXPXXXKXXXXXXXXXXRXXXPXXPXXXPXXRXPXXXXXXKXXXXPXPXXKXPXXXPRXKPXXRXPXXKXRXXXKXKXXXXXXXKKXKXXXRXXXKXXKXRPXXXPKXPXPXXXXPXXXPXXPXXXPXPPXXPKXXXXXXXRXXXXXXKXXKXKXXXXKXKXXXPRXXXPPXXKXXXXXXRXPXKXPPXPKXPPXXXXPPKXXXRXXXXXPXXPXXPXXRXRXPXXPXPPXRXPKKXXXXRXPPKXPXXXKXRXXXXPXPXPXXKXXKXKXXXXXXXKXXPXXXKXXXXXKKXXXXXXXXKXXXKXXXKXXPXXXXXXXXXKPXXXXKXXXKXXXXXXXXXKPXXXXXXXKXXKXXXKXRXXXKXXXXXXXXXXPXXXXKKXXXXKXXXRXXXKXKXXXXXXXXXKXPXXXXXXXPRXXXXXXXXXXXXXXXXPXXXXXXXXXXXXXXKXXX
P11836 297
XXXPRXXXXXXXPXXPXKXPXXXXXXPKPXXRRXXXXXXPXXXXXXRXXKXXXXXXXXXXXXXXXXXXXXXXPXXXXXPXXXXXXXPXXXXXXXXXXXXXXXXXXKXXRKXXXKXKXXXXXXXXXXXXXXXXXXXXXXXXXKXXXXXKXXXXXXXRXXXPXXXXXXXXPXXPXXKXXPXXXXXXXXXXXXXXXXXXXXXXXXXXXXXXXXXXXXXXKRXXXRPKXXXXXXXXXXKKXXXXXXKXXXXXXXXXXXXPKXXXXXXXXPXXXXXXXXXXXXXPXPPXXXXXXPXXXXXXP
P17676 345
XXRXXXXXPXXXPXPPPPPXXKXXXXXXXXXXXXXXXXXXXXKXXPXXPPXXRPXPRPPXXXXXXXXXXXRXXXXXPXXXPXXXPXXPXPXXXXXXXXXXPPXPXPXPXXXXXXXXXXXXXXXXXXXXKXXKKPXXXXXXXXXRXXXXKXXXXPXXXXPXXPPPPPPPPPXXXKXXPXXXPXXXKRKXXXXXPXXXXXXXXXXPXXXRXXXXXXXXPXXXXXXXXXXXXXXPPXXPXPXXXKXPPXXXXXXXXPXPXXXKXKXKKXXXKXXXXXKXRRXRXXXXXRKXRXKXKXRXXXXXXKXXXXXXXXXRXXKKXXXXXRXXXXXRXXXKXXPXPXXXXXXXX
P18827 310
XRRXXXXXXXXXXXXXXXPXXPXXXXXXXPPXXXXXXXXXXXXXXXXXXXXXXXXXXXXXXPXXXKXXXXXXXXPXXPXPXXXXXXXXXXXXXPXXXXPKXXXXXXXPXXXPXXXXRXXXXXPRPRXXXXXPXXXXXXXXXXXXXXXPXXXXPXRXXXPXXXXXXXPXXPXXXXXXXPXXXXXXPXXXXRXXXXXXXXXXPXXXXXXXXXXXXXXXXXXXXXXXXXPXRRXXXPXXXXXXXXXXXXXXRKXXXXXXXXXXXXXXXXXXXXXXXXXXRXKKKXXXXXXXXXPKXXXXXXXXKPXKXXXXXX
P21554 472
XKXXXXXXXXXXXRXXXXXXXXXXXXXXXXXXXKXXXXXKXXXXPXKXPXXXXRXXPXXXKXXXXXXPXXXPXXXXXXXXXXXKXXXXXKXXXXXXXXXXXXXXXXXXXXXXPXXXXXXXXXXXXXXXXXXXXXXXXXXXXXXXRXXRXRPXXXXXXXXXXXXXXXXXXXXXXXXXXXXXXRKXXRXXXXXKXXXXXXXXXXXXXXXXXXXXXRXXXXXRPXXXKRXXXRPKXXXXXXXXXXXXXXXXXXPXXXXXXXKXXXXXXXXXPXXXXXXXXXXXXXXXXXXXXXXXXXXXXXXKXXXXXXRXXXRXXXKXXXXXXXXXXKXXXXRPXXXRXXXRXXKXXXXXXXXXXXXXXPXXXXXXXXXXXKXXKXXKXXXXXXXXXXXXXXXXXPXXXXXRXKXXRXXXRXXXPXXXXXXXPXXXXXXXXXXXXKXXXXXXXXXRXXXXXXKXXXKXXKXXXXXXXXXXXXXX
P24855 282
XRXXKXXXXXXXXXXXXXXXXXXKXXXXXXXXXXXXKXXXXXXXXXXXXXXXRXXXXXXXXXRXXXXXXXXKXXXXXXXXXPXXXXXXXXXPXXRXXXKXRXXXXXRPXXXXXXXXXXXXXXXXPXXXXXXXRXPXXXRXXXRXXXXRXXXXXPXXXXPXXXXXXXXXXXXXXXXXXXKXXXXXXXXXXXXXXXXXXXRPXXXXXXRXXXXPXXXXXXPXXXXXXXXPXXXXXXRXXXXXXXXRXXXXPXXXXPXXXXXXXXXXXXXXXXXXXXXPXXXXXK
P27635 214
XXRRPXRXXRXXKXKPXPKXRXXRXXPXXKXRXXXXXRKKXKXXXXPXXXXXXXXXXXXXXXXXXXXXRXXXXKXXXKXXXKXXXXXRXRXXPXXXXRXXKXXXXXXXXRXXXXXRXXXXKPXXXXXRXXXXXXXXXXRXKXXXKXXXXXXXRRXKXKXPXRXKXXXXKKXXXXKXXXXXXXXXXXXKRXXPXXXXXKXXPXRXPXXKXRXXXX
P28827 1452
```
