## Supplementary material for "A minimalist binary/digital approach to large-scale single molecule protein identification with optically labeled tRNAs and multiple carboxypeptidases and its extension to peptide sequencing": peptides from SI-2 anchored at Lysine (part 1 of 2)

```
This file: SI-3.txt
Contains list of identifying peptides for 20598 proteins in the human proteome with Uniprot id UP000005640 below the fold (=====).
Format information-----
There are 20598 pairs of endline-terminated lines in the form
<List of locations of identifying peptides in protein sequence; location given by pair of integers corresponding to start and end positions in parent protein sequence>; if line is empty, protein has no identifying peptides
<Uniprot id of protein> <Serial number> <Number of identifiers>

Example 1: Protein with id A0A1B0GTG8 has serial number 1 and 0 identifiers, so the first line in pair is empty
Example 2: Protein with id A6NC57 has serial number 3 and 8 identifiers: the first line in pair has 8 pairs of integers (70, 93), (110, 154) ... The first identifier starts at residue number 70 and extends to residue at 93; the second starts at residue number 110 and extends to residue at 15493; ...etc. 

=================================================

A0A0B4J2A2 0 0

A0A1B0GTG8 1 0
33 68 
A1L190 2 1
70 93 110 154 193 246 265 299 537 577 642 672 729 762 849 868 
A6NC57 3 8
235 247 
A6NJR5 4 1
27 51 106 136 225 246 290 304 328 339 
A6NL46 5 5
5 75 131 158 208 236 276 387 408 444 445 478 547 661 680 716 717 750 792 817 819 896 
A6NNC1 6 11
97 139 
A8MUZ8 7 1
23 41 69 107 
A8MV72 8 2
16 31 82 93 101 160 220 235 321 335 350 376 404 418 466 480 
A8MVM7 9 8
37 65 94 147 148 204 231 299 300 361 
O00254 10 5
38 75 
O00453 11 1
135 152 153 171 
O14508 12 2
53 67 74 96 
O14810 13 2
1 29 117 150 209 228 241 274 288 318 322 367 
O14958 14 6
50 154 155 195 206 220 222 268 271 304 305 341 342 427 436 461 466 490 491 507 510 546 548 588 589 607 619 650 651 660 661 690 691 715 716 747 754 936 973 986 987 1003 1016 1046 1064 1129 1138 1157 1158 1256 1257 1368 1369 1440 1469 1493 1502 1529 1530 1542 1778 1787 1796 1891 1922 1931 1933 1958 1977 2020 2053 2084 2109 2154 2171 2283 2340 2371 2387 2434 2448 2461 2477 2494 2495 2512 2518 2540 2588 2700 2708 2717 2719 2738 2764 2775 2815 2855 2879 2894 2936 2967 
O15417 15 51
45 92 93 109 121 174 237 335 370 392 393 423 460 600 
O43187 16 7
15 80 81 114 115 141 142 172 177 217 222 232 
O43248 17 6
55 83 87 146 198 223 224 260 298 346 
O43866 18 5
70 102 177 213 243 265 292 357 416 445 525 625 711 751 825 855 983 1009 1047 1072 1073 1099 
O60879 19 11
36 59 66 96 
O95156 20 2
67 94 
P01135 21 1

P07437 22 0
67 89 90 100 126 147 
P07492 23 3
18 38 241 272 
P0C7I0 24 2
248 286 
P19012 25 1

P24390 26 0
150 166 
P26371 27 1
47 63 136 204 270 366 
P26599 28 3
88 140 141 195 263 329 
P30511 29 3
10 108 112 255 290 324 342 403 412 437 
P34998 30 5
45 64 80 114 159 192 202 227 272 302 
P40937 31 5
4 78 81 138 156 192 193 222 277 312 313 348 397 432 433 453 525 559 568 613 643 685 
P46059 32 11
5 111 112 194 221 246 247 308 309 333 
P47775 33 5

P50120 34 0
54 87 88 114 115 156 243 265 294 333 338 373 446 488 489 521 568 589 632 679 712 740 741 809 810 850 
P52630 35 13

P61204 36 0
26 118 153 206 412 506 
P78386 37 3
54 74 86 111 128 163 164 207 208 221 340 362 414 457 458 498 
Q02252 38 8
396 448 542 600 640 693 707 765 
Q15057 39 4
68 95 
Q15928 40 1
31 56 58 103 104 137 
Q1RN00 41 3
11 68 77 116 117 150 219 254 270 291 358 380 381 427 428 459 467 498 521 560 561 580 
Q2WGJ6 42 11
36 60 
Q30KP8 43 1
62 79 92 163 174 205 206 250 251 284 
Q3SYC2 44 5
50 67 355 378 396 405 421 466 
Q53QZ3 45 4
31 54 55 86 108 145 146 213 214 227 231 249 250 276 
Q5BKY1 46 7
17 51 
Q5JTJ3 47 1
21 66 77 92 97 145 178 204 239 297 332 354 370 376 377 401 433 463 473 512 
Q5JVL4 48 10
34 117 
Q5TCM9 49 1
19 39 40 99 117 143 176 187 317 343 344 376 394 415 416 432 475 528 585 608 619 724 726 815 816 846 851 866 873 901 902 921 945 1011 
Q5VVW2 50 17
42 62 84 113 114 144 145 186 
Q5W111 51 4
6 70 79 136 
Q5W150 52 2
2 93 
Q5XG85 53 1
7 21 44 63 66 100 127 161 185 197 218 236 
Q66PJ3 54 6
78 98 148 194 240 273 285 310 
Q6P2C8 55 4
180 215 
Q6UXV1 56 1
35 82 83 136 137 180 181 197 246 330 
Q6ZNG2 57 5
80 117 138 162 
Q6ZS92 58 2
30 100 
Q6ZSR6 59 1
9 23 53 119 158 261 262 359 360 438 439 492 493 561 
Q7RTS6 60 7
26 46 165 183 228 256 293 331 451 462 512 562 669 692 697 713 750 763 
Q86XH1 61 9
104 156 217 248 390 406 441 479 492 520 573 618 619 651 664 680 681 709 767 792 799 828 853 909 910 931 977 989 1133 1154 1175 1194 
Q8IV33 62 16
60 87 157 173 174 190 210 220 221 263 322 359 400 456 485 505 506 541 595 680 733 762 763 786 858 875 876 924 1060 1083 1131 1168 1216 1250 1251 1283 1306 1339 1389 1500 1501 1577 1589 1620 1680 1701 1702 1715 
Q8IWV7 63 24
6 19 20 58 59 68 177 195 198 221 222 238 240 259 260 293 301 325 326 347 366 522 
Q8IZ40 64 11
100 138 164 188 227 246 342 386 387 413 438 470 500 527 709 749 775 806 813 844 868 939 940 964 1058 1102 1137 1168 1211 1250 1304 1322 1332 1403 1433 1458 1483 1525 1583 1704 1707 1757 1783 1816 1817 1893 1897 1932 1933 1960 
Q8N1I0 65 25
71 127 165 186 244 268 289 330 365 381 455 481 
Q8N5S9 66 6
133 166 168 209 210 230 231 260 261 291 292 320 321 406 407 429 446 464 474 515 516 544 545 577 578 598 630 657 658 676 
Q8N6R0 67 15
41 75 76 136 
Q8N814 68 2

Q8N976 69 0
190 235 
Q8N9F7 70 1
209 227 
Q8N9P0 71 1
27 62 79 122 157 222 258 357 358 375 376 402 403 488 536 564 588 649 
Q8NHL6 72 9
64 143 174 194 261 306 390 425 452 482 507 536 537 558 559 583 584 595 596 618 648 656 
Q8TC27 73 11
10 42 44 79 80 111 129 193 198 233 266 304 321 346 376 407 462 504 640 649 733 764 839 921 932 969 
Q8WTW3 74 13
36 111 140 288 289 395 
Q8WWB7 75 3
33 57 58 113 114 133 145 183 
Q92963 76 4
53 120 130 198 199 275 277 307 
Q969M1 77 4
54 70 71 102 134 230 231 265 
Q96SZ5 78 4
65 108 109 165 235 271 274 317 353 374 
Q99712 79 5
255 280 317 341 
Q99719 80 2
9 39 69 121 165 254 255 269 
Q9BPX1 81 4
8 48 69 104 115 130 
Q9BUL8 82 3
96 131 
Q9BVV8 83 1
2 35 49 64 82 156 168 184 185 213 221 233 243 355 
Q9C086 84 7
87 232 
Q9GZK4 85 1
53 146 156 232 233 390 
Q9GZV5 86 3

Q9H521 87 0
424 466 831 861 891 917 1041 1059 
Q9H6N6 88 4
37 61 157 179 221 241 296 326 417 428 433 475 477 493 532 558 
Q9H6T3 89 8
162 306 
Q9H8S5 90 1
1 52 53 96 235 276 
Q9NPF2 91 3
46 82 119 138 139 163 164 206 228 250 251 303 304 344 345 395 396 412 413 438 439 474 475 518 519 535 
Q9NPI6 92 13
19 105 188 213 270 301 302 321 352 396 400 421 422 468 
Q9NSD7 93 7

Q9NVM1 94 0
34 55 56 98 104 141 142 230 231 281 304 317 
Q9NXK8 95 6
51 110 200 220 
Q9NZC4 96 2

Q9UIL1 97 0
61 107 146 170 215 296 357 413 435 478 
Q9ULV1 98 5
13 75 76 145 
Q9Y4M8 99 2
44 76 
A0A096LP55 100 1

A0A0B4J241 101 0
36 74 89 113 
A0A0K0K1C4 102 2
40 64 309 357 369 393 426 473 474 501 571 588 589 651 664 691 692 707 722 784 792 813 868 909 
A0AUZ9 103 12
158 214 
A0PJX2 104 1
42 82 110 150 
A2RUT3 105 2
25 88 89 204 205 247 248 288 
A5D6W6 106 4

A6NLU0 107 0
66 99 100 119 446 468 
C9JJH3 108 3
100 155 175 197 201 244 247 335 336 364 365 378 437 459 
O00451 109 7
9 75 120 185 
O14817 110 2
35 68 109 130 162 205 232 278 324 354 374 418 
O14929 111 6
87 107 108 137 210 236 350 373 406 424 490 517 
O75820 112 6
11 31 32 84 107 161 208 246 247 260 315 367 457 523 524 546 750 814 824 873 874 889 
O94806 113 11
79 114 127 155 156 217 228 250 251 353 354 395 396 455 476 509 518 552 563 652 653 702 703 760 761 771 789 832 881 910 1115 1179 1180 1208 1210 1295 1334 1346 1370 1403 1435 1489 1517 1556 1557 1615 1616 1709 1719 1749 1750 1792 1793 1848 1849 1868 1886 1911 1912 1933 1934 1965 2007 2073 2107 2150 2151 2239 2240 2286 2299 2362 2367 2383 2384 2427 2428 2469 2470 2513 2514 2535 2536 2564 2565 2591 2631 2660 2687 2698 2709 2733 2756 2803 
P04275 114 47
20 87 
P06454 115 1

P0CG08 116 0
40 67 73 137 138 157 158 259 
P0DV77 117 4
91 113 168 183 184 243 260 291 348 446 
P11926 118 5
54 98 
P17081 119 1
1 91 92 150 224 255 380 414 415 587 588 641 656 746 747 767 775 829 835 867 868 940 949 1061 1123 1154 
P20701 120 13
106 192 193 213 227 281 
P32322 121 3
27 60 92 115 120 145 146 158 183 201 
P54819 122 5
47 84 90 118 
P62314 123 2

P62834 124 0
41 59 
P80075 125 1
134 205 
Q05195 126 1
108 162 174 193 226 260 408 447 525 558 
Q10472 127 5
83 102 
Q12918 128 1
72 112 218 257 305 342 353 401 455 497 508 531 532 544 545 575 642 666 667 685 695 709 710 755 1251 1279 1340 1388 1456 1502 1538 1563 1583 1604 1623 1634 1864 1911 
Q14839 129 19
117 174 190 232 314 412 477 544 545 599 757 804 870 901 
Q15139 130 7
13 39 107 124 247 264 
Q15327 131 3
107 126 147 175 178 220 267 298 307 322 333 365 366 399 401 450 451 472 474 492 493 518 
Q15650 132 11
4 183 184 232 233 304 305 342 
Q17RN3 133 4
39 85 108 168 186 201 202 231 237 251 258 304 462 491 518 569 570 614 650 675 676 687 764 797 826 886 887 936 997 1017 1018 1048 1058 1077 1116 1179 1180 1235 1236 1268 1277 1297 1298 1363 1405 1442 1443 1472 1477 1504 1608 1635 1693 1755 1756 1804 1805 1909 1910 1933 1966 2011 
Q38SD2 134 31

Q3B8N2 135 0

Q49AS3 136 0
5 61 89 100 200 272 373 397 407 449 481 528 538 572 601 666 
Q5JTW2 137 8
52 118 182 201 
Q5JVG2 138 2
25 35 180 207 208 224 262 283 284 291 292 316 
Q5RL73 139 6
65 103 104 162 163 186 187 220 244 283 284 304 322 351 352 409 410 454 459 478 479 509 512 539 540 554 618 639 
Q5TEJ8 140 14
8 121 163 204 208 242 261 293 294 319 338 363 377 414 439 485 504 537 
Q5VTE6 141 9
22 72 162 187 257 293 294 342 566 604 687 713 777 824 838 901 1035 1061 1062 1086 1108 1157 1196 1242 1349 1375 1429 1443 
Q5VXU9 142 14
8 48 49 118 119 163 315 344 345 460 
Q68CJ9 143 5
73 141 157 226 298 365 366 378 398 440 491 515 572 595 610 690 692 748 756 778 844 873 907 929 930 963 1005 1048 1051 1079 1080 1094 1141 1187 1188 1208 
Q6IQ55 144 18
84 105 118 144 300 340 406 425 438 461 467 495 589 670 741 752 753 797 798 818 832 865 866 886 
Q6ZT98 145 12
2 24 55 65 73 115 116 168 169 209 210 235 242 412 
Q6ZV89 146 7
53 137 138 165 166 188 317 375 376 385 408 443 470 496 497 531 670 708 709 775 793 813 814 885 912 948 1027 1048 1065 1084 1172 1204 1205 1223 1224 1244 1246 1321 
Q7Z589 147 19
15 57 60 126 127 174 175 249 294 327 328 347 
Q86WG3 148 6
78 100 117 189 190 239 
Q86XT9 149 3
33 82 119 173 178 200 205 243 307 350 387 398 434 519 526 567 
Q86YT5 150 8
82 96 102 130 
Q8IXM2 151 2
4 54 55 94 95 121 122 187 191 230 231 252 290 357 358 382 397 421 
Q8IZ63 152 9
29 75 
Q8MH63 153 1
28 55 119 217 226 258 259 287 391 449 450 506 507 521 522 540 545 573 581 614 615 664 682 703 704 742 752 776 794 836 
Q8N0Z3 154 15
187 207 
Q8N131 155 1
47 74 87 118 159 265 359 402 403 438 505 537 592 620 645 662 
Q8N302 156 8
41 80 99 161 171 229 230 271 272 315 316 370 411 457 
Q8N4F0 157 7
23 65 66 134 
Q8N812 158 2
72 111 131 165 166 218 219 241 242 266 270 290 305 348 349 400 401 425 426 526 527 548 
Q8N878 159 11
171 200 201 366 367 446 447 487 488 509 566 614 
Q8NAG6 160 6
57 82 163 202 217 241 
Q8TBE9 161 3
27 55 106 154 
Q8TD06 162 2
56 83 317 365 416 448 498 540 683 715 777 799 
Q8TDW0 163 6
43 66 76 103 108 141 191 235 298 340 389 417 418 451 
Q8TEA1 164 7
4 38 39 73 92 143 153 214 215 264 268 305 
Q8WWP7 165 6
21 70 71 146 147 206 207 232 233 323 326 427 
Q92685 166 6
138 187 295 341 342 369 370 398 401 466 488 508 509 556 573 592 604 640 641 682 683 728 729 766 767 832 
Q92918 167 13
14 33 79 95 102 135 136 167 
Q969M7 168 4
147 174 267 295 334 349 
Q96AQ1 169 3
75 139 150 171 
Q96IU4 170 2
68 96 97 136 144 189 190 220 221 266 267 312 313 445 446 538 575 608 613 632 638 648 649 683 
Q96LC7 171 12
21 56 74 171 172 198 199 218 
Q96LR2 172 4
93 126 135 239 250 287 288 334 335 363 364 395 
Q96P71 173 6
44 93 105 192 208 262 263 368 369 396 397 548 549 557 558 575 
Q96PD5 174 8
1 38 143 199 215 235 
Q96PG2 175 3
69 118 135 186 187 228 288 311 
Q96QR8 176 4
232 265 
Q96R67 177 1
20 61 62 124 212 236 272 315 390 424 543 594 595 621 622 637 773 811 
Q96T21 178 9
60 89 93 125 
Q99848 179 2
111 225 226 244 252 306 323 383 
Q99956 180 4
67 100 310 351 407 448 
Q9BQ87 181 3
46 74 119 137 188 217 282 333 
Q9BT17 182 4
35 67 68 131 170 180 190 214 257 337 558 567 595 624 639 677 770 782 790 822 853 868 885 998 1014 1056 1071 1098 1114 1155 1172 1196 1213 1228 1242 1272 1279 1307 1325 1345 1346 1370 1373 1436 1437 1475 1489 1524 1543 1610 1634 1691 1692 1740 1741 1802 1803 1844 1851 1899 1900 1999 2000 2018 2019 2036 2037 2072 2073 2094 2097 2139 2140 2165 2166 2199 2200 2210 
Q9BTC0 183 39
42 107 160 251 264 292 362 381 416 442 
Q9BU40 184 5
20 45 76 99 108 152 165 222 
Q9BV86 185 4
25 57 109 148 182 192 209 220 
Q9BY42 186 4
50 117 118 178 
Q9H6X4 187 2
87 107 111 160 200 241 242 312 313 351 352 381 382 413 
Q9H8J5 188 7
88 115 125 151 152 172 173 211 226 256 278 314 366 399 400 439 660 695 709 819 
Q9H9G7 189 10
186 225 259 275 276 302 
Q9HC98 190 3
100 130 155 190 191 215 281 302 
Q9NUV9 191 4
18 68 84 113 145 168 368 404 449 467 590 626 
Q9NY74 192 6
210 255 290 310 388 402 403 481 
Q9UHC7 193 4
26 87 174 215 270 314 323 341 411 430 431 445 474 512 583 612 658 706 726 757 814 859 921 940 973 1000 
Q9UII4 194 13
27 103 109 156 204 240 280 326 334 351 367 384 459 484 485 505 506 524 569 583 594 616 725 793 871 902 915 932 943 984 985 1029 1094 1108 1109 1129 1142 1190 1191 1220 1397 1439 1562 1648 
Q9UK61 195 22
72 98 174 198 220 243 293 359 368 417 428 438 443 507 
Q9UKT9 196 7
217 237 238 289 331 363 443 465 466 499 559 635 648 685 686 719 
Q9ULB4 197 8
58 123 124 255 271 301 320 342 343 370 371 396 397 440 
Q9UMX1 198 7
2 39 40 127 133 157 
Q9Y294 199 3

A0A286YEV6 200 0
210 252 
A0A5K1VDZ0 201 1

A0A6Q8PGZ7 202 0
122 152 153 184 
A1L157 203 2
96 119 150 162 166 194 195 232 233 275 
A6NCL1 204 5
195 256 257 270 276 335 336 401 402 428 429 442 
A6NCL7 205 6
134 299 
A8MTL3 206 1
10 33 34 85 192 212 213 295 296 339 356 385 428 505 543 569 611 650 689 717 718 745 746 800 801 811 814 856 897 1017 
B0I1T2 207 15
49 130 148 162 183 225 257 287 353 387 443 471 485 511 602 620 641 672 673 720 728 762 850 871 945 958 959 982 983 1036 1080 1151 1226 1260 1261 1281 1427 1449 1459 1505 1590 1615 1616 1632 1902 1924 1940 1964 1965 1999 2080 2105 2155 2173 2263 2303 2356 2381 2397 2426 2486 2536 2537 2567 2580 2610 2611 2667 2677 2714 2730 2742 2743 2790 2854 2882 2890 2916 
O15050 208 39
35 76 77 91 172 204 216 275 
O15194 209 4
28 59 101 155 156 199 225 247 248 290 291 313 330 371 380 440 
O15547 210 8
5 63 78 116 117 248 249 302 303 329 
O15552 211 5
38 73 112 141 154 183 184 216 
O43513 212 4
18 54 83 124 148 194 195 228 267 290 294 324 349 373 
O43825 213 7
63 87 121 151 200 236 247 274 294 331 
O60938 214 5
98 169 363 399 
O95069 215 2
43 84 85 117 178 213 252 261 290 311 
O95847 216 5
71 146 157 257 258 271 
O95992 217 3
146 167 
P01116 218 1

P01614 219 0

P01737 220 0
86 130 140 207 
P02741 221 2
53 85 100 170 
P09466 222 2
20 30 50 149 150 193 210 246 263 285 
P0C7U9 223 5
25 57 95 130 440 507 
P19013 224 3
60 100 124 166 
P29033 225 2

P30049 226 0
52 141 151 168 169 229 240 260 
P31276 227 4
3 46 47 71 177 210 211 258 287 302 360 393 
P32929 228 6
9 39 137 157 198 220 316 357 
P40227 229 4

P47944 230 0

P48739 231 0
105 140 149 177 
P50591 232 2
61 136 137 169 228 301 321 351 
P51681 233 4
110 144 145 180 208 243 244 276 302 353 462 491 492 506 530 550 551 643 663 712 713 750 839 869 919 962 
P51784 234 13

P56559 235 0
6 49 130 146 147 192 193 216 269 293 294 344 345 380 409 460 461 486 490 589 590 653 671 752 753 794 824 855 863 896 927 958 1003 1021 1063 1084 1116 1134 1265 1309 1398 1429 1430 1474 1484 1521 1525 1556 1557 1599 1600 1696 1700 1795 
Q05707 236 27
30 54 55 74 75 96 126 181 205 244 271 298 317 342 
Q13077 237 7
43 82 
Q13956 238 1
9 176 177 217 218 245 246 286 371 411 412 500 501 520 
Q15758 239 7
16 86 110 195 289 367 397 436 
Q16352 240 4

Q3LI73 241 0
39 66 67 112 113 155 178 196 197 233 234 263 270 303 344 379 449 487 553 601 631 656 702 739 740 758 
Q496Y0 242 13
24 47 67 100 105 136 162 179 202 245 246 282 295 326 327 346 347 357 366 397 476 526 529 611 612 661 662 740 
Q4G0A6 243 14
43 81 
Q4G0G5 244 1
28 87 140 160 172 208 283 295 296 311 413 451 
Q53G44 245 6
74 141 159 315 
Q5JTD7 246 2

Q5STR5 247 0
60 104 120 151 168 200 224 258 
Q5T0D9 248 4
23 70 82 122 124 133 
Q5T686 249 3
36 59 114 152 156 193 197 237 265 312 322 356 372 435 438 462 463 488 583 626 649 677 678 717 742 767 812 826 851 869 870 897 
Q5T7W0 250 16
90 154 160 225 237 297 298 452 453 492 
Q5VTY9 251 5
109 143 
Q6NZ67 252 1
13 116 117 147 
Q6NZY7 253 2
4 46 47 71 125 155 202 231 232 264 267 313 355 376 396 420 529 543 554 579 652 675 676 717 743 792 793 819 823 864 865 902 952 973 988 1019 1032 1078 1110 1136 1171 1195 1260 1290 1300 1359 1534 1566 1603 1620 1621 1658 1708 1732 1733 1767 1786 1817 1818 1872 1893 1918 1936 1953 2079 2104 2117 2147 2178 2217 2271 2293 2298 2319 2344 2376 2443 2462 2480 2495 2496 2573 2604 2635 2691 2732 2733 2765 2766 2819 2866 2894 2895 2906 2912 2937 3057 3080 3149 3166 
Q6ZTR5 254 50
78 97 189 256 423 448 461 479 516 548 579 630 655 714 794 837 880 921 
Q75T13 255 9
13 62 75 97 102 234 
Q7RTU4 256 3
9 134 135 268 269 295 310 323 330 346 347 360 370 418 419 459 460 498 499 539 
Q7Z434 257 10
136 169 
Q7Z4I7 258 1
9 44 45 119 148 181 191 221 350 427 433 451 457 505 
Q7Z4Q2 259 7
78 93 96 133 134 156 157 221 227 249 283 310 311 351 367 399 400 497 498 525 526 548 554 594 
Q7Z7K2 260 12
177 222 223 276 277 299 318 429 440 510 568 645 663 710 711 752 767 951 
Q86UT6 261 9
32 61 
Q8IWN6 262 1
11 50 68 87 88 115 202 232 236 261 262 286 295 356 367 396 397 452 495 537 538 577 
Q8IZD4 263 11
80 136 263 296 
Q8N146 264 2
22 97 108 138 139 159 
Q8N5M4 265 3
150 228 242 300 307 316 
Q8NGJ8 266 3
21 184 
Q8NGS4 267 1
5 50 51 186 187 235 
Q8NH60 268 3
38 75 100 150 174 214 276 363 
Q8TBX8 269 4
20 42 71 92 135 178 
Q8WTQ4 270 3
9 30 31 84 142 168 317 439 440 538 569 590 591 663 664 731 734 790 
Q8WXE1 271 9
33 113 114 195 196 248 276 441 442 501 559 618 644 690 796 823 870 889 894 923 949 1054 1055 1093 1095 1134 1135 1200 1201 1222 
Q8WXS8 272 15
75 134 172 206 226 308 
Q8WYR4 273 3
5 31 32 53 74 124 125 156 157 194 214 240 271 304 313 346 347 359 360 373 374 410 411 446 470 487 555 591 
Q92529 274 14
11 32 33 87 88 122 123 145 150 191 223 285 286 363 364 387 421 477 
Q969K4 275 9
71 112 113 139 
Q96EY4 276 2

Q96IX5 277 0
53 121 126 209 210 269 270 416 
Q96N19 278 4
59 234 235 274 275 302 
Q9BRQ3 279 3
21 50 54 127 133 209 210 224 
Q9BYE0 280 4
81 106 107 154 195 200 245 286 292 380 381 464 465 488 489 541 573 629 656 727 740 764 784 858 859 899 910 924 
Q9H013 281 14

Q9H1K1 282 0
1 41 105 144 149 182 
Q9H1M3 283 3
31 227 228 276 277 311 312 399 404 454 455 549 573 700 
Q9H2B4 284 7
26 53 139 181 188 219 223 265 269 281 292 315 394 413 414 507 508 536 570 601 619 652 828 855 
Q9H4L5 285 12
32 89 90 197 
Q9H6L4 286 2
62 97 189 223 274 317 346 383 
Q9HB40 287 4
10 48 94 152 163 217 351 412 413 481 482 505 506 645 646 694 695 727 728 784 
Q9HBT6 288 10
51 67 131 166 222 246 247 273 
Q9NUJ1 289 4
44 101 102 133 134 176 177 245 266 316 317 463 464 489 512 571 572 615 627 696 698 721 
Q9NUT2 290 11
26 81 88 171 429 453 480 514 515 559 588 654 655 703 834 871 908 931 932 999 1000 1027 1028 1044 1045 1058 1059 1114 1197 1234 
Q9NVE5 291 15
4 74 75 107 108 175 181 220 221 274 287 320 
Q9NXK6 292 6
27 76 82 134 135 146 150 170 171 292 293 374 375 432 435 463 468 535 552 604 605 615 616 664 665 684 686 793 805 849 850 876 877 915 920 955 968 1002 
Q9P206 293 19
2 48 49 78 82 115 141 203 273 297 304 328 408 468 480 491 492 529 581 620 623 646 674 708 
Q9UH90 294 12
21 48 56 106 121 132 161 248 249 266 275 301 
Q9UIB8 295 6
40 196 210 270 271 295 310 391 403 417 418 437 449 472 515 556 566 599 600 648 669 715 718 745 753 788 
Q9ULH4 296 13
70 98 136 169 206 247 260 286 423 451 493 526 
Q9UNF1 297 6
60 102 135 155 159 210 327 385 401 432 459 495 506 516 566 616 708 741 
Q9Y233 298 9
5 54 55 170 203 333 334 368 378 457 496 562 563 657 658 722 
Q9Y6A1 299 8

A0A1B0GTB2 300 0
10 76 77 200 
A0A2R8Y4M4 301 2
20 40 41 57 58 153 171 222 223 304 305 490 491 639 640 725 726 861 862 881 882 1177 
A0A590UJ96 302 11
63 99 134 195 300 316 373 390 392 421 422 439 496 534 558 585 586 627 799 817 853 889 
A8MWY0 303 11

D6RBQ6 304 0
30 70 78 138 172 193 
E2RYF7 305 3
6 28 160 195 258 323 357 382 422 466 485 539 550 572 592 612 613 634 653 689 703 722 
O00469 306 11
32 62 63 117 127 165 168 187 188 228 251 268 
O14792 307 6
39 102 103 211 212 288 292 340 341 426 
O15533 308 5
17 25 37 53 54 73 74 117 165 185 186 209 260 292 298 313 331 355 361 425 490 590 591 607 649 672 678 695 731 764 777 810 818 856 925 958 959 996 997 1067 1068 1090 1095 1103 1139 1166 1167 1254 
O75128 309 24
2 61 74 150 151 184 192 250 705 761 762 775 782 812 891 936 937 1112 1114 1148 1521 1555 1574 1596 1728 1761 1866 1940 1941 2002 2003 2033 2034 2068 2069 2170 2171 2188 2208 2237 2238 2285 2303 2411 2421 2469 2470 2525 2526 2569 2570 2602 
O75179 310 26
47 111 231 400 431 479 480 557 581 619 638 663 664 714 870 984 985 1022 1051 1118 1143 1179 1180 1213 1214 1248 1252 1285 1286 1316 1317 1332 1333 1382 1434 1474 1475 1516 1575 1598 1605 1658 1679 1741 1820 1862 1866 1910 1911 1984 1989 2024 2025 2063 2079 2162 2216 2246 2247 2310 2311 2336 2343 2383 2384 2530 2557 2595 2605 2662 2665 2684 2694 2743 2744 2777 2778 2844 2845 2858 2859 2888 2889 2945 2987 3058 3062 3095 3096 3133 3209 3291 3292 3343 3396 3435 3466 3486 3522 3552 3579 3613 3629 3705 3706 3735 3751 3859 3860 3874 3891 3946 3947 3985 3986 4020 4021 4075 4076 4096 4097 4165 4209 4237 4238 4278 4279 4343 4344 4383 4434 4463 4464 4522 4523 4537 4538 4576 4599 4664 4665 4681 4682 4718 4719 4758 4759 4814 4815 4884 4928 4960 4961 4987 5004 5024 5068 5082 5083 5103 5104 5152 
O75445 311 81
90 113 114 155 238 267 326 362 363 409 495 515 599 626 652 680 742 756 757 788 
O75534 312 10
13 44 106 142 185 252 255 282 367 424 425 438 486 507 598 669 670 693 744 768 774 802 837 862 913 942 943 964 1070 1108 1119 1132 1145 1167 1243 1292 1293 1322 1323 1354 1355 1394 1442 1496 1497 1542 1566 1593 1609 1670 1671 1708 1747 1798 1840 1872 1917 1954 1976 2024 2025 2057 
O75643 313 31
163 168 216 237 238 267 401 432 448 473 474 510 511 535 
O76031 314 7
1 155 156 232 250 267 268 293 294 309 310 364 374 413 414 476 
O95502 315 8

P04432 316 0
77 94 
P04554 317 1
113 134 
P07327 318 1
86 117 126 167 172 218 219 291 297 374 
P08571 319 5
57 116 145 168 176 266 267 284 
P08574 320 4
58 93 95 119 
P08949 321 2
264 421 
P0CJ87 322 1
31 62 
P0DP07 323 1
57 188 190 212 229 253 254 312 313 380 
P26022 324 5
34 108 115 166 172 207 264 292 300 325 
P30542 325 5

P31949 326 0
75 119 166 194 210 244 266 333 348 391 
P32247 327 5
104 146 
P34096 328 1
25 76 77 144 283 313 327 365 456 473 548 575 633 672 730 761 783 803 
P35913 329 9
46 88 133 176 177 207 228 301 304 332 
P43657 330 5
9 37 48 80 216 252 326 337 338 404 502 531 555 598 605 638 
P49589 331 8
60 90 106 141 142 178 260 320 
P49685 332 4
24 89 90 125 147 163 196 215 237 285 
P50053 333 5
5 38 39 59 105 180 181 212 269 297 350 370 371 404 502 546 667 699 
P50443 334 9
6 32 77 118 119 149 
P52298 335 3

P86481 336 0
10 54 55 113 114 124 125 372 
Q02833 337 4
20 39 40 74 114 166 167 195 233 251 267 285 320 365 366 544 545 568 
Q12980 338 9
40 82 130 169 196 263 264 347 348 376 377 464 484 504 505 518 519 527 540 717 718 733 734 815 
Q13164 339 12
88 105 117 163 166 222 240 280 287 356 357 381 391 457 464 494 495 547 548 577 578 684 685 724 725 748 
Q13214 340 13
184 200 
Q13795 341 1
162 181 294 332 
Q13838 342 2
19 94 95 136 153 188 189 213 214 237 
Q13938 343 5
100 144 
Q14406 344 1
6 22 32 121 168 300 338 360 378 412 413 435 436 489 490 518 531 557 558 582 589 614 615 645 
Q2YD98 345 12
26 46 77 146 
Q53GA4 346 2
17 26 27 79 82 127 142 218 219 284 285 340 345 399 400 430 431 476 477 523 524 540 629 687 
Q53GD3 347 12
11 82 83 175 194 237 238 258 259 317 328 431 460 492 493 568 569 633 
Q53GT1 348 9
49 62 65 89 112 160 161 175 
Q5T7R7 349 4
9 43 49 100 101 128 129 162 189 234 249 259 
Q5VT40 350 6
33 86 111 161 162 188 265 347 348 478 488 594 605 659 674 733 734 763 764 783 
Q6XPR3 351 10
11 53 64 91 99 191 199 249 257 269 270 298 334 381 382 414 423 465 466 491 502 524 525 551 553 570 
Q6ZNE9 352 13
22 111 265 279 308 354 392 419 420 447 
Q6ZNH5 353 5
46 96 111 122 131 160 178 211 253 345 346 392 
Q7L8J4 354 6
7 63 64 169 178 201 
Q7Z5L0 355 3
26 56 72 100 122 145 253 286 368 438 439 474 477 508 512 529 
Q86TW2 356 8
28 64 145 227 
Q86W74 357 2
96 106 107 155 169 206 213 248 261 294 295 317 319 408 409 430 431 519 
Q8IU57 358 9
129 214 215 258 508 565 
Q8IUC4 359 3
24 71 101 126 
Q8IV56 360 2
46 79 
Q8IVF1 361 1
139 172 179 210 229 244 253 292 398 417 418 459 461 489 
Q8IVW4 362 7

Q8IX94 363 0
132 162 358 380 406 425 700 743 784 813 814 846 847 861 862 886 908 929 1052 1096 1097 1105 1109 1139 
Q8NB25 364 12
91 115 166 186 881 899 
Q8NB50 365 3
2 91 92 154 198 247 248 305 
Q8NGF3 366 4
4 54 95 190 
Q8NGF4 367 2
81 171 172 237 238 298 299 313 
Q8NGK5 368 4
23 54 55 82 95 128 194 233 289 311 819 855 
Q8NHY6 369 6
8 49 72 101 110 136 156 191 203 247 313 333 577 608 717 736 882 975 981 1004 1057 1074 1080 1103 1104 1124 1251 1275 1365 1385 1398 1420 1434 1472 1473 1506 1507 1543 1588 1605 1614 1658 1673 1692 1743 1793 
Q92608 370 23
24 48 115 147 148 186 273 296 350 378 586 628 674 791 
Q92845 371 7
23 66 
Q969H9 372 1
15 48 91 118 
Q96FH0 373 2
42 63 74 158 168 215 216 263 264 287 366 391 457 492 
Q96FL9 374 7
5 37 181 226 281 343 417 464 476 564 621 653 713 735 736 796 797 859 860 873 878 918 958 981 982 1012 1045 1062 1067 1165 1166 1181 1191 1228 1264 1288 1289 1318 1331 1369 1371 1400 1401 1433 1434 1451 1476 1497 
Q96NW7 375 24
71 113 209 239 261 288 292 316 404 448 456 475 476 503 513 530 555 574 585 617 630 653 672 694 765 781 782 867 877 903 904 915 922 951 
Q96P44 376 17
47 56 319 332 591 622 718 739 936 959 1112 1136 1328 1351 1352 1378 1394 1436 1490 1524 1775 1804 1816 1831 
Q96QE3 377 12
79 101 124 157 177 224 
Q96S90 378 3
24 62 128 150 214 256 304 316 328 375 376 468 505 573 
Q96SB4 379 7
6 27 44 55 78 121 182 205 206 249 250 275 312 383 404 464 465 477 502 567 580 604 605 632 
Q9BTA9 380 12
32 80 158 186 225 261 262 275 281 329 
Q9BV97 381 5
111 138 
Q9BVJ7 382 1
108 187 188 239 240 287 288 323 324 363 364 474 509 580 581 629 630 704 705 728 729 800 801 881 
Q9H158 383 12
26 57 61 84 
Q9H4I9 384 2
110 176 285 294 301 336 366 417 418 441 541 561 562 575 667 719 720 744 
Q9HAQ2 385 9
114 135 155 228 229 259 435 449 634 655 
Q9HCX3 386 5
71 94 98 116 139 174 175 186 
Q9NRV9 387 4
226 315 321 394 454 490 522 565 612 644 720 733 878 955 979 1049 1051 1087 1134 1160 1161 1176 1177 1285 1286 1313 1330 1353 1381 1420 1421 1452 1528 1557 1566 1604 1653 1696 1703 1754 1755 1785 1786 1798 1858 1897 1909 1958 2018 2062 2063 2177 2178 2197 
Q9NTG1 388 27
64 350 351 616 
Q9NYJ7 389 2
38 77 78 120 148 166 190 232 240 357 
Q9UBN6 390 5
66 94 219 275 287 304 332 354 415 446 551 568 569 585 586 604 
Q9UHB9 391 8
31 60 61 119 120 139 155 221 252 342 432 453 469 516 517 548 549 571 572 614 623 635 752 797 831 853 960 1033 1034 1084 1102 1131 1182 1211 1212 1248 1265 1293 1295 1313 1314 1384 1385 1422 1449 1552 1553 1619 1620 1680 1732 1768 1785 1829 1892 2037 2038 2071 2072 2095 2115 2173 
Q9UHV7 392 31
20 46 47 83 105 120 188 224 343 364 365 386 
Q9UJW2 393 6
198 232 238 296 
Q9UKL2 394 2
64 113 253 279 
Q9UNS2 395 2
18 50 77 105 
Q9Y284 396 2
33 66 
Q9Y4Y9 397 1
114 173 
Q9Y5N5 398 1
47 70 71 257 327 350 376 421 468 494 519 528 
Q9Y5P3 399 6

A0A3B3IT34 400 0
29 122 123 149 150 211 290 328 379 431 
A4D2B8 401 5
20 53 55 84 85 120 141 179 203 252 253 358 359 439 452 518 531 567 568 663 697 719 720 765 805 855 898 921 922 1085 1086 1257 1258 1357 
A6NKG5 402 17
15 73 74 169 199 224 602 633 651 686 737 757 967 984 1103 1137 1199 1227 
B1AJZ9 403 9
105 173 174 291 307 379 
B2RXF0 404 3

C4AMC7 405 0
36 59 61 100 
E5RJ46 406 2
39 61 108 130 187 221 387 422 423 496 596 638 645 670 684 707 
O00471 407 8
49 101 126 164 174 302 
O00591 408 3
48 81 82 119 158 192 193 231 232 282 283 365 366 420 
O15379 409 7
31 107 167 217 232 275 276 301 325 402 403 449 474 566 618 659 
O43155 410 8
8 48 119 149 178 231 241 273 371 411 
O43237 411 5
1 340 351 375 
O75056 412 2
46 79 127 253 308 337 400 514 523 583 608 635 659 682 
O95436 413 7
61 98 100 138 140 161 162 181 182 193 194 284 285 317 318 356 362 382 452 475 521 543 573 589 
O95631 414 12
215 233 236 265 296 313 378 414 
P01011 415 4
28 49 89 115 124 173 
P01275 416 3
34 52 61 260 261 289 290 317 
P03886 417 4

P05112 418 0
36 53 
P05231 419 1
20 33 173 262 536 560 
P07476 420 3
88 104 139 172 231 259 263 286 315 354 405 444 
P0C860 421 6
31 64 75 96 
P10082 422 2
87 100 608 645 
P11142 423 2
2 60 88 113 269 303 366 420 432 473 504 530 
P14618 424 6
71 90 180 225 536 560 
P17032 425 3
182 214 
P20339 426 1
58 92 185 315 316 352 
P22626 427 3
31 63 71 129 316 355 360 378 
P27361 428 4
46 80 82 168 173 197 198 263 267 288 291 306 391 424 425 457 
P28335 429 8

P30405 430 0
73 113 114 166 
P41159 431 2
255 298 299 310 328 363 364 402 
P43694 432 4
18 85 86 122 123 154 164 185 186 274 278 377 378 399 400 444 473 482 508 544 
P51687 433 10
282 312 313 338 343 420 421 439 440 505 548 604 606 649 
P51693 434 7
62 100 202 238 243 275 291 365 375 392 420 448 449 475 480 499 500 573 586 612 888 922 963 985 
P54764 435 12

P56278 436 0
21 30 87 117 
P62244 437 2

P81172 438 0
38 82 83 156 
P98179 439 2
69 107 187 222 223 275 385 422 438 462 482 532 556 598 599 699 700 724 744 775 821 863 864 912 
Q01954 440 12
58 102 
Q08648 441 1
24 149 150 185 186 254 255 271 288 323 332 417 425 452 480 707 719 880 
Q0VG06 442 9
157 230 231 267 298 355 356 408 427 458 487 511 512 524 
Q10713 443 7
61 96 
Q13405 444 1
24 78 89 229 234 267 
Q15615 445 3
18 48 111 197 229 424 446 461 473 489 573 634 691 881 887 911 
Q15849 446 8
93 133 
Q16143 447 1
74 133 
Q16378 448 1
4 83 125 175 176 216 217 237 268 297 320 398 446 473 525 542 543 601 678 728 
Q16394 449 10
137 159 160 224 225 283 296 319 351 367 
Q17R55 450 5
17 86 93 128 129 163 167 193 194 214 215 255 256 300 301 403 404 463 481 497 
Q400G9 451 10
3 54 117 156 285 335 400 434 786 801 859 890 924 968 969 1003 
Q5M9N0 452 8
4 468 
Q5SSG8 453 1
106 149 160 176 190 209 342 360 363 414 416 530 559 580 581 615 653 678 
Q68D10 454 9
219 241 
Q68DI1 455 1
59 92 125 143 
Q6PK81 456 2
4 168 197 276 277 303 304 321 352 393 399 487 488 518 523 573 574 622 623 691 692 742 832 842 888 907 922 934 978 1006 1013 1049 1076 1098 1099 1113 1114 1137 1186 1212 1247 1263 1264 1286 1304 1339 1406 1435 1468 1506 1546 1589 1590 1650 
Q6T4R5 457 27
190 220 
Q6UYE1 458 1
3 102 129 154 168 192 227 263 304 342 
Q6ZMK1 459 5
57 100 105 121 122 185 193 267 268 380 381 405 406 458 505 527 557 635 636 659 693 739 740 837 896 944 994 1044 1108 1146 1199 1215 1219 1258 1259 1293 1314 1338 1789 1799 2034 2049 2238 2268 2357 2375 2441 2461 2462 2481 2489 2512 2513 2552 2568 2595 2628 2635 2636 2657 2658 2681 2719 2743 2769 2791 2792 2850 
Q6ZQQ6 460 34
88 122 229 288 387 434 452 478 514 537 540 609 
Q7RTM1 461 6
14 44 80 167 168 202 283 309 
Q7Z6M1 462 4
18 54 55 71 77 196 199 225 247 271 272 304 313 380 393 425 437 523 
Q8IU81 463 9
163 224 255 274 275 319 348 372 449 493 573 630 662 681 729 748 805 850 944 961 962 991 992 1021 
Q8IVU3 464 12
62 78 79 138 139 151 161 187 188 226 232 266 309 344 357 425 426 463 482 574 585 636 637 691 692 723 747 767 808 855 
Q8IZJ1 465 15
23 57 58 94 95 109 121 165 179 208 227 243 246 267 271 293 308 340 362 380 
Q8N4H0 466 10
61 82 92 157 158 196 282 332 
Q8ND90 467 4
20 68 89 118 
Q8NDC4 468 2
53 113 137 179 244 262 265 302 307 327 343 378 383 410 439 472 482 527 564 588 589 622 
Q8NEC7 469 11
81 139 140 193 194 235 
Q8NGH9 470 3
140 193 194 235 236 296 
Q8NGJ4 471 3
80 315 
Q8NGR3 472 1
43 65 66 84 110 128 310 334 345 375 455 532 
Q8TBY0 473 6

Q8WUY1 474 0
100 122 193 221 245 271 295 322 434 462 
Q96GM5 475 5
31 127 128 156 157 174 175 193 194 227 240 310 352 367 526 536 559 569 779 812 
Q96JE9 476 10
105 127 148 177 237 261 
Q96LL4 477 3
304 317 318 437 438 510 
Q96NZ1 478 3
35 68 80 108 109 203 204 301 341 450 451 482 486 594 631 700 716 731 
Q96SM3 479 9
91 126 245 320 351 408 436 472 473 589 609 690 708 724 
Q96T83 480 7
14 72 119 189 219 250 251 333 334 357 359 390 
Q99638 481 6
87 338 339 384 
Q9BWG4 482 2
77 89 90 131 194 227 228 259 570 641 646 679 722 768 776 807 827 859 974 990 993 1049 1050 1097 1098 1142 1153 1170 1215 1242 
Q9BXW9 483 15
41 180 
Q9BYR2 484 1
25 105 110 170 
Q9GZW8 485 2
80 235 239 343 374 439 
Q9H313 486 3
19 55 75 100 121 142 148 204 217 237 
Q9H8M1 487 5
122 180 198 264 274 307 
Q9HA64 488 3
182 303 304 320 
Q9NRR2 489 2
29 65 133 216 217 303 
Q9NY26 490 3
275 314 550 572 584 641 642 681 682 723 724 746 1131 1162 
Q9NY46 491 7
171 189 316 335 
Q9NYL9 492 2
70 100 196 206 207 298 
Q9P0W2 493 3

Q9UEU5 494 0
2 58 89 119 146 195 
Q9UGC6 495 3
65 107 190 224 
Q9UL25 496 2
146 231 
Q9Y5U5 497 1
109 134 192 211 212 238 251 283 368 410 
Q9Y606 498 5
22 103 122 154 175 198 230 296 312 339 340 417 418 434 
Q9Y6H8 499 7

A0A075B6H9 500 0

A0A075B6I9 501 0

A0A075B706 502 0

A0A0G2JMI3 503 0
56 85 86 141 161 187 197 235 
A0A1B0GVZ9 504 4
31 113 
A0A5A2 505 1
38 84 114 163 183 234 
A6NIH7 506 3
62 83 139 166 259 277 483 501 623 641 819 837 959 982 
A8MQ14 507 7
67 100 105 149 166 215 238 270 308 319 328 390 408 432 435 459 460 489 490 510 571 598 633 679 791 804 813 876 893 941 950 969 
O00444 508 16
64 188 189 293 307 350 373 444 488 529 
O00748 509 5
69 113 305 327 328 341 359 389 566 619 620 662 691 708 709 739 
O15075 510 8
34 94 95 117 
O43555 511 2
57 90 123 151 204 282 311 365 440 487 502 549 584 607 
O43572 512 7
24 51 52 110 139 178 198 245 255 274 
O43709 513 5
83 138 139 199 
O43731 514 2
124 141 194 245 283 388 389 467 468 523 524 578 659 706 725 741 849 936 1122 1188 1201 1226 1246 1269 1271 1321 1343 1383 1384 1414 1443 1465 
O60242 515 16
38 110 130 241 242 268 270 309 335 367 391 429 430 492 511 670 671 707 
O94850 516 9
31 82 98 131 133 149 193 219 220 236 273 307 358 396 444 460 461 488 
O94888 517 9
18 58 61 94 152 168 169 201 202 243 
O95476 518 5
4 30 31 64 65 96 
P01303 519 3
17 45 108 142 178 307 308 325 328 363 377 397 492 570 592 613 614 647 
P04049 520 9

P04908 521 0
125 160 261 279 421 432 
P06733 522 3
20 56 63 83 92 117 136 157 209 237 238 273 318 352 360 386 395 435 531 597 615 665 707 735 
P08473 523 12
13 223 224 307 308 362 
P0C7T7 524 3
39 57 62 103 104 135 160 218 230 256 257 289 290 320 323 333 334 555 
P15391 525 9

P16402 526 0
57 81 82 131 141 160 
P17152 527 3
87 158 159 239 285 368 369 434 445 476 477 524 534 568 589 624 625 750 
P19801 528 9
53 86 87 97 
P20963 529 2
52 70 75 123 138 166 242 302 
P28360 530 4
136 196 197 238 354 402 403 422 424 434 437 472 
P28472 531 6
111 135 145 180 207 228 
P30040 532 3
9 53 113 125 141 168 169 219 324 332 357 412 
P30419 533 6
22 78 168 214 249 278 
P35030 534 3
175 185 272 303 345 399 
P35372 535 3
102 140 180 219 234 269 293 344 404 435 462 552 577 595 637 685 696 722 723 741 783 839 872 927 939 976 1013 1044 1215 1237 1270 1341 1364 1385 1417 1440 1461 1477 1478 1489 
P42695 536 20
44 79 108 135 269 303 339 373 
P42765 537 4
14 50 51 79 80 102 123 138 193 226 227 323 
P52952 538 6
120 146 160 194 238 274 275 289 345 363 364 383 384 416 513 541 552 639 648 685 686 719 
P55285 539 11
53 102 104 124 125 160 209 268 302 330 342 420 421 441 442 481 482 508 
P56282 540 9

Q08AG7 541 0
33 76 130 190 191 240 257 305 342 362 363 418 419 472 529 559 561 606 607 635 660 687 688 720 721 775 776 831 843 923 938 963 1005 1094 1095 1118 1119 1157 1158 1183 1184 1234 1363 1409 1424 1435 
Q12769 542 23
5 43 54 94 95 118 119 159 172 189 218 252 257 308 309 332 333 364 393 434 459 484 520 530 532 562 641 668 
Q12884 543 14
121 157 165 190 
Q13257 544 2
48 79 208 229 286 311 376 397 489 502 563 598 
Q13772 545 6
97 115 136 179 180 194 215 290 308 368 370 387 404 437 438 477 478 552 553 573 994 1031 1122 1151 1266 1291 1456 1475 1528 1555 1584 1635 1675 1706 1707 1767 
Q14966 546 18
91 123 132 162 163 203 229 256 281 313 326 372 
Q15118 547 6
55 92 127 140 
Q16533 548 2
161 181 182 196 197 223 224 261 
Q53HL2 549 4
14 65 66 94 101 125 126 211 287 305 
Q5JTN6 550 5
2 17 18 39 91 144 145 167 187 205 322 341 417 436 444 474 483 528 563 582 685 716 777 806 807 822 853 871 872 888 910 935 987 1032 1042 1060 1191 1227 1232 1285 1286 1317 1411 1429 1430 1442 1443 1482 
Q5THR3 551 24
38 55 56 85 86 114 119 164 165 190 191 275 287 338 339 361 362 441 455 500 501 632 633 664 665 746 747 776 
Q5VTJ3 552 14
464 505 550 609 
Q5VW22 553 2

Q6FI13 554 0
16 68 69 97 402 415 
Q6STE5 555 3
92 131 132 166 178 193 231 257 258 285 290 313 349 383 431 467 501 550 
Q6ZMI3 556 9
63 108 
Q7RTT3 557 1
22 48 61 80 86 107 130 142 152 192 193 225 226 279 280 321 331 354 397 426 
Q8IUF8 558 10
2 15 16 53 71 193 
Q8IXQ3 559 3
63 99 100 193 194 242 274 298 299 351 379 399 400 425 426 480 
Q8N465 560 8
75 85 100 132 147 173 216 250 251 362 363 389 419 433 481 512 
Q8N4S9 561 8
29 44 74 91 92 110 138 162 163 184 193 222 223 232 831 850 938 954 
Q8N8E3 562 9
21 61 62 127 137 167 
Q8N8F6 563 3
119 148 149 183 187 221 228 267 270 297 359 390 418 462 515 538 
Q8N8U9 564 8
27 153 177 220 256 301 
Q8N9F0 565 3
20 53 54 80 81 143 144 205 273 315 316 376 377 449 450 464 483 511 
Q8NAT1 566 9
88 161 162 239 248 289 290 317 318 349 366 387 512 530 531 578 593 609 637 665 
Q8NC60 567 10
53 70 115 140 143 197 220 299 300 319 320 365 381 409 462 473 509 550 565 586 
Q8NCW6 568 10
170 192 202 223 241 294 369 393 458 470 483 493 530 566 
Q8NFR7 569 7
3 43 44 63 64 109 358 387 388 418 
Q8NHQ8 570 5
53 73 74 158 189 238 281 346 
Q8TAS1 571 4
45 83 84 113 126 211 212 345 346 387 388 405 410 448 449 470 475 486 487 503 504 548 549 574 575 620 621 638 
Q8TCX5 572 14
53 90 102 159 215 240 244 300 319 394 416 443 444 492 503 523 524 558 571 613 642 686 703 786 812 860 870 889 939 967 968 1021 1048 1085 1226 1273 1308 1358 1413 1449 1450 1486 1493 1552 1553 1649 1788 1804 1830 1866 1920 1937 2012 2041 2117 2135 2149 2178 2192 2214 2251 2337 2338 2388 2393 2412 2413 2429 2430 2444 2462 2514 2559 2589 2709 2758 2766 2818 3017 3035 
Q8TDJ6 573 40
13 36 84 138 144 253 318 343 344 426 427 445 453 474 489 592 
Q8TE67 574 8
127 172 181 206 212 331 332 344 379 412 420 462 496 545 
Q8TEB1 575 7
34 80 145 199 245 274 433 456 
Q8WUA2 576 4
19 124 132 167 168 181 
Q8WXF5 577 3
71 104 122 166 205 269 295 337 339 396 428 452 453 476 509 532 
Q96CM8 578 8
98 109 110 177 199 269 270 298 320 365 
Q96CX6 579 5
11 29 119 159 160 219 
Q96DC9 580 3
14 34 39 90 102 207 208 264 265 295 296 342 
Q96F63 581 6
24 94 95 206 207 286 287 321 
Q96LB2 582 4
38 84 85 113 131 158 
Q96LS8 583 3
32 48 
Q96PL1 584 1
19 51 87 162 163 211 213 237 238 257 
Q99990 585 5
83 101 
Q9BRT6 586 1
23 45 
Q9BV40 587 1

Q9BYQ8 588 0

Q9BYR6 589 0
50 60 61 92 93 159 210 247 267 345 366 462 504 532 533 630 631 653 654 713 714 751 757 850 
Q9H1B5 590 12
5 36 74 112 211 240 350 401 460 484 496 545 687 733 734 782 783 802 825 849 850 868 
Q9H3R1 591 11
90 101 102 136 237 273 274 305 322 355 400 441 
Q9H8X2 592 6
5 21 56 96 97 118 119 218 219 282 283 317 326 341 
Q9NRS6 593 7
181 394 426 480 481 521 577 585 603 623 654 676 684 713 714 778 779 812 813 824 825 917 930 950 
Q9NRU3 594 12
34 71 115 140 
Q9NV35 595 2
110 192 219 261 308 358 359 410 412 419 420 470 488 523 
Q9UHI5 596 7
30 62 86 118 288 311 
Q9UK11 597 3
125 172 
Q9UMX6 598 1
80 118 
Q9Y6W8 599 1

A0A075B6S6 600 0
52 71 72 122 126 143 147 166 167 201 210 242 243 289 325 359 378 390 394 418 419 461 462 492 493 514 
A0A0J9YXV3 601 13
87 234 235 289 
A0A2R8YED5 602 2

A0A5B9 603 0

A0A8I5KCP1 604 0
206 232 
A6NJY1 605 1
41 85 123 133 134 161 162 188 
B9A014 606 4

C9JCN9 607 0
130 203 217 278 
O00165 608 2
87 116 117 150 207 226 240 260 261 279 311 330 353 376 
O00622 609 7
24 98 101 130 170 186 187 217 282 304 
O00743 610 5
48 65 121 157 158 332 
O15198 611 3
67 96 201 222 223 293 294 317 328 342 
O43529 612 5
51 67 68 112 113 129 
O43674 613 3
15 75 138 182 183 218 
O43752 614 3
58 92 122 191 198 224 250 278 297 342 351 363 364 396 409 436 437 474 475 537 552 578 579 665 
O75326 615 12
56 86 94 118 134 167 168 192 193 237 287 327 397 423 424 440 484 543 598 631 655 688 716 746 870 886 907 976 
O75460 616 14
34 52 117 133 159 187 188 222 228 242 332 358 434 460 545 597 
O94923 617 8
65 85 116 138 
O96001 618 2
14 49 51 123 132 197 198 248 320 346 367 411 
P04198 619 6
22 41 53 87 227 282 396 433 442 467 486 509 530 589 596 640 641 660 
P05160 620 9

P05455 621 0
218 244 
P08311 622 1

P0C881 623 0

P0CJ71 624 0
4624 4698 
P0DPF2 625 1

P13224 626 0
62 125 127 171 176 217 
P20338 627 3
60 89 99 120 315 343 344 382 432 477 478 490 
P20813 628 6
142 197 277 352 
P25089 629 2
18 32 33 66 96 125 126 153 154 166 195 230 276 306 318 354 359 389 390 474 
P29350 630 10
50 241 
P29972 631 1
110 134 
P30085 632 1
79 184 
P30953 633 1
53 147 148 228 229 301 302 336 
P55103 634 4

P56277 635 0
80 101 
Q04837 636 1
30 71 
Q06055 637 1
71 131 171 239 277 321 369 413 454 473 477 520 521 559 611 651 
Q08357 638 8
82 135 136 167 168 208 209 236 237 253 254 269 270 313 350 373 392 412 413 464 477 513 514 560 
Q14168 639 12
3 29 163 206 312 356 385 398 
Q14642 640 4
26 44 115 153 158 181 200 230 294 326 372 427 444 488 489 508 513 559 599 626 643 672 680 708 731 807 808 846 
Q15031 641 14
113 154 157 184 227 251 267 315 
Q15080 642 4
45 65 80 146 207 235 259 307 448 556 563 669 683 721 
Q15437 643 7
141 196 453 488 550 615 653 671 690 716 717 759 819 855 869 901 902 931 956 1016 1025 1057 1068 1108 
Q16760 644 12
34 119 120 177 178 265 301 364 381 434 435 463 477 549 578 602 
Q1EHB4 645 8
4 46 53 68 73 84 139 176 206 281 300 341 493 516 518 560 579 611 620 635 716 772 837 864 884 923 944 985 1004 1047 1069 1098 
Q3B7T1 646 16
280 297 
Q58FF8 647 1
27 217 218 291 317 340 417 482 483 542 
Q5D0E6 648 5
33 68 101 130 286 334 364 395 408 467 492 536 574 593 614 668 669 726 834 875 1005 1031 
Q5GLZ8 649 11
1 46 47 112 113 149 157 175 176 210 211 242 
Q6ICB4 650 6
54 69 89 143 144 175 176 218 227 260 
Q6IPT4 651 5
90 109 263 336 363 432 433 548 549 596 
Q6JEL2 652 5
35 115 119 146 167 182 
Q6UXR6 653 3
36 50 51 78 104 112 
Q6UXV4 654 3
7 41 224 254 313 340 356 386 526 556 603 632 792 822 864 898 1023 1052 1069 1106 1117 1153 
Q76FK4 655 11
139 164 165 210 211 239 261 323 
Q7L5A8 656 4
200 251 252 285 
Q7RTS3 657 2
16 51 78 107 134 160 161 208 244 271 272 344 356 393 
Q7Z6K3 658 7
68 113 132 183 222 277 292 327 328 366 387 451 544 581 635 740 744 754 766 797 
Q86XM0 659 10
32 55 67 92 93 190 
Q8IW40 660 3
55 80 81 112 113 127 134 157 220 254 262 364 365 397 398 431 442 456 457 479 529 543 544 650 651 666 667 703 704 725 
Q8N103 661 15
69 111 245 282 319 350 
Q8N335 662 3
32 79 92 112 257 274 291 337 
Q8N988 663 4
36 50 113 208 209 227 243 273 274 303 306 366 
Q8NA23 664 6
12 25 152 182 287 353 412 424 477 502 
Q8NCT3 665 5
1 62 63 92 134 178 222 244 245 273 274 316 
Q8NFH4 666 6
128 149 170 194 198 231 299 310 407 451 456 545 727 767 901 938 939 1213 
Q8TAQ2 667 9
144 193 194 220 371 387 640 679 742 775 795 818 
Q8TBZ0 668 6
15 39 53 127 171 217 223 250 439 481 560 585 632 651 652 691 855 914 955 998 1032 1057 1071 1098 
Q8TDG4 669 12
14 329 
Q8TDU6 670 1
74 104 134 201 
Q8WTT0 671 2
92 119 
Q8WVJ2 672 1
29 88 113 158 
Q8WVN8 673 2
32 55 117 144 180 201 245 322 
Q8WWU5 674 4
81 105 133 179 221 257 265 285 292 340 379 406 456 470 473 486 524 559 
Q8WYQ5 675 9
54 90 96 125 126 183 189 211 
Q96CM4 676 4
109 137 202 228 
Q96DB5 677 2
30 75 
Q96GX8 678 1
6 56 139 231 383 416 
Q96HD1 679 3
53 71 84 97 154 206 207 247 279 433 
Q96K80 680 5
66 125 
Q96LM9 681 1
3 24 25 108 109 169 170 233 234 267 273 294 303 385 424 454 489 596 600 631 
Q96QE2 682 10
30 73 86 149 
Q99470 683 2
193 237 238 254 276 305 306 346 
Q99963 684 4
2 55 109 126 148 182 263 299 321 338 339 389 390 420 446 470 476 507 
Q9BXI6 685 9
44 87 88 123 124 146 147 191 197 242 256 278 290 333 349 367 408 453 462 505 507 556 566 590 640 705 715 733 735 759 760 799 827 850 851 877 905 955 972 990 1088 1136 1137 1216 1231 1292 1312 1358 1359 1427 1435 1477 
Q9C0I4 686 26
21 51 
Q9H115 687 1
82 237 273 299 
Q9H346 688 2
58 117 118 149 152 172 191 229 265 280 289 325 326 346 347 448 449 537 
Q9HBE5 689 9
221 247 321 375 386 470 479 511 512 557 558 592 
Q9HCH3 690 6
10 93 94 120 
Q9NPA3 691 2
53 207 208 243 261 299 322 351 352 369 370 416 417 482 606 650 665 728 
Q9NQA5 692 9

Q9NQP4 693 0
20 29 58 72 93 106 107 146 147 196 200 224 294 331 368 419 
Q9NRS4 694 8
73 108 169 254 258 270 271 299 
Q9NXF8 695 4
36 74 87 120 121 158 159 235 236 312 
Q9UNA3 696 5
68 103 125 152 153 172 173 188 219 279 336 373 
Q9Y282 697 6
15 70 105 153 154 185 209 234 235 268 283 300 301 317 320 340 384 406 407 464 465 503 504 548 566 627 679 720 754 782 827 855 876 913 915 929 930 946 947 1001 1002 1042 1043 1084 1144 1175 1189 1232 1233 1274 1343 1384 1393 1443 1444 1462 
Q9Y4E6 698 28
19 43 44 107 114 154 180 305 
Q9Y5Z9 699 4

A0A0G2JQF1 700 0

A0A0J9YVS3 701 0
1 58 59 93 115 134 
A1A4F0 702 3

A1A580 703 0
44 114 115 142 201 279 738 810 
A6NFQ2 704 4
16 22 37 62 80 245 256 284 321 369 370 400 409 422 423 513 514 536 540 575 576 658 659 681 682 700 
A9YTQ3 705 13
13 26 27 53 54 104 153 167 168 199 230 253 287 327 354 370 452 530 531 575 594 620 632 667 668 722 723 753 766 840 858 881 882 986 1011 1036 1037 1085 1115 1140 1141 1187 
O00411 706 21
5 81 226 259 269 323 333 355 377 411 
O00458 707 5
284 317 
O14657 708 1
76 104 185 208 209 254 
O15144 709 3
209 245 
O15305 710 1
17 47 48 67 76 104 194 207 225 243 279 349 388 428 435 458 
O15519 711 8
145 160 170 195 225 249 256 280 285 323 324 371 394 420 
O75648 712 7
10 36 37 147 148 211 212 263 266 332 348 377 399 433 451 498 514 536 555 598 651 680 683 700 701 765 777 912 913 942 
O95644 713 15
32 46 167 201 
O95997 714 2
12 170 171 262 264 317 332 409 410 477 480 510 
P00395 715 6

P01593 716 0

P01733 717 0
53 89 211 347 412 442 534 603 1005 1017 
P05023 718 5
264 321 
P09544 719 1
29 66 
P20155 720 1

P20472 721 0
6 20 
P22528 722 1
33 86 87 116 117 139 156 211 
P22692 723 4
244 312 341 373 446 465 509 559 572 595 710 755 785 806 878 944 1034 1063 1073 1099 1123 1169 1170 1183 1212 1288 1291 1349 1412 1440 
P22897 724 15
58 94 113 151 153 179 276 329 373 410 
P23381 725 5
57 97 
P29034 726 1

P36952 727 0
32 50 197 215 244 264 265 298 
P40855 728 4
5 65 66 144 159 195 237 297 303 357 394 437 540 671 866 891 
P42263 729 8
24 50 
P48539 730 1
179 195 196 224 
P51858 731 2
110 152 156 200 
P52798 732 2
1 24 76 131 241 268 572 593 720 739 793 817 820 849 871 892 912 931 
P54277 733 9
27 45 46 132 178 268 294 376 377 432 
P58005 734 5
36 48 108 134 
P62910 735 2
6 19 20 70 76 274 
Q01851 736 3
15 47 
Q03923 737 1
56 90 237 269 
Q06732 738 2
56 90 126 288 314 339 348 379 380 419 481 519 557 625 637 669 686 712 714 725 755 789 801 830 873 913 915 949 1045 1087 1088 1113 1233 1245 
Q13045 739 17
57 118 148 171 172 196 197 209 222 251 252 312 329 354 355 376 403 425 465 479 
Q13118 740 10
4 29 165 215 216 242 311 348 388 430 447 502 
Q14410 741 6
112 159 184 241 242 281 282 326 327 341 
Q15035 742 5
42 78 116 124 151 197 245 278 279 354 368 387 415 446 525 579 600 712 732 785 786 842 856 929 930 956 968 1015 1016 1060 1124 1182 1203 1245 1348 1430 1453 1496 1632 1674 1675 1777 1787 1818 1893 1914 1915 1972 1973 2025 2047 2070 2071 2085 2089 2163 2164 2310 
Q15878 743 29
141 273 274 300 302 414 432 446 476 500 
Q16678 744 5
63 95 104 125 154 168 175 196 210 226 243 278 279 305 306 321 322 384 385 414 415 444 530 565 
Q3B8N5 745 12

Q3MIV0 746 0
40 70 194 218 324 411 483 526 537 546 552 570 573 589 
Q494V2 747 7
85 106 
Q53H64 748 1
24 46 105 130 338 383 384 423 734 757 801 853 1017 1033 1067 1092 
Q5SVZ6 749 8
38 76 88 111 112 122 138 147 163 212 251 318 355 376 378 415 504 533 565 614 615 633 634 693 701 721 
Q5TB30 750 13
405 438 
Q5TYX0 751 1
120 176 177 191 222 252 286 301 324 349 384 422 423 433 444 474 477 505 647 657 658 686 745 769 783 791 792 839 840 871 872 909 
Q5VWG9 752 16
24 87 109 149 
Q5VZR4 753 2
30 133 509 555 
Q63HN1 754 2
16 54 55 133 154 208 219 231 232 238 242 302 303 330 331 463 466 495 
Q69YU3 755 9
9 56 93 121 122 176 198 249 254 278 
Q6P047 756 5
178 272 
Q6P5X7 757 1
4 41 62 83 115 202 
Q6ZRY4 758 3
80 121 156 208 213 270 287 302 303 320 346 377 383 462 472 540 632 673 674 713 722 786 796 842 843 868 882 986 1003 1026 1027 1040 1108 1155 1183 1216 1217 1254 1262 1286 1297 1342 1388 1421 1459 1483 1503 1541 1612 1629 1701 1716 
Q7Z3U7 759 26
144 173 174 220 222 270 271 305 
Q7Z3Y9 760 4
3 39 47 66 67 99 151 202 203 242 
Q7Z4J2 761 5
4 38 133 196 203 227 246 269 275 355 383 414 476 564 565 581 
Q86UZ6 762 8
96 109 125 187 206 230 374 415 417 458 459 525 
Q86XZ4 763 6

Q8IVW1 764 0
10 36 126 155 267 329 436 456 
Q8IWU9 765 4
86 123 124 152 165 248 249 321 322 393 402 439 440 459 
Q8N8U3 766 7
39 127 128 150 365 372 
Q8N9B4 767 3
56 82 100 126 137 153 171 193 194 233 249 262 285 316 324 376 377 397 417 456 457 485 495 615 
Q8NE63 768 12
88 170 184 233 
Q8NGT7 769 2
8 81 82 122 123 150 162 178 223 258 259 285 313 357 366 396 397 422 423 456 457 472 477 503 
Q8TC57 770 12
2 55 214 240 241 283 316 328 334 376 473 486 487 517 537 564 578 606 648 668 669 682 793 812 813 832 851 900 901 936 946 972 973 1003 1004 1049 1059 1093 1193 1230 1272 1306 1307 1334 1377 1403 1455 1474 1475 1494 1495 1573 1574 1609 1641 1674 
Q8WWI1 771 28
120 149 425 460 
Q92569 772 2
137 157 158 187 209 231 241 295 296 330 394 415 467 516 555 581 663 706 707 716 717 736 
Q92870 773 11
8 26 74 112 113 141 172 205 
Q92979 774 4
38 105 106 178 205 265 269 418 419 431 
Q96HM7 775 5
16 37 38 99 136 207 208 222 241 255 310 336 344 467 
Q96JA4 776 7
67 89 91 122 148 179 301 327 338 361 382 400 401 428 
Q96KP4 777 7
127 184 
Q96R72 778 1
95 129 130 161 172 198 
Q99807 779 3
99 122 153 181 202 215 242 253 
Q9BQ75 780 4
50 82 85 109 110 120 121 141 
Q9BQP7 781 4
10 28 46 84 85 259 260 311 312 350 
Q9BRQ0 782 5
25 62 63 82 92 116 
Q9BT43 783 3
197 235 236 312 321 337 338 351 360 404 405 422 423 462 463 476 489 510 511 545 546 567 582 625 629 710 711 743 
Q9BZL4 784 14
10 56 59 101 102 139 144 234 330 355 356 467 505 540 553 599 
Q9H0I9 785 8
15 80 82 125 147 387 388 438 439 574 575 613 614 828 829 940 941 973 1033 1068 1080 1115 1116 1165 1194 1253 1261 1286 1287 1320 1402 1430 1431 1483 1484 1511 1539 1557 1558 1572 1573 1589 1615 1927 
Q9HCM3 786 22
104 127 138 168 169 185 
Q9NQZ6 787 3
77 86 101 122 123 164 296 342 343 362 
Q9NUD7 788 5
48 88 100 158 281 298 383 414 435 468 481 528 
Q9NUV7 789 6
28 54 80 132 144 156 174 206 207 275 276 318 326 372 414 451 481 498 522 564 579 602 659 690 692 860 
Q9NXE4 790 13
54 82 88 118 140 179 286 321 355 388 
Q9NY27 791 5

Q9NY65 792 0
10 45 46 88 89 119 157 178 205 232 299 308 350 386 420 460 461 500 501 517 592 607 
Q9UBP0 793 11
20 54 73 95 110 135 146 203 227 259 
Q9UBX7 794 5
31 57 71 98 99 123 124 173 199 234 416 460 479 506 507 543 
Q9UQ53 795 8
85 100 134 158 261 290 293 328 329 357 362 389 417 438 489 517 547 574 591 634 654 689 811 832 833 845 
Q9UQ84 796 13
81 115 489 535 620 692 
Q9WJR5 797 3
34 133 134 181 195 232 316 362 565 640 658 711 773 837 838 867 868 898 910 973 975 1040 1045 1068 1099 1184 1196 1236 1237 1249 1295 1356 1359 1407 1408 1444 1457 1495 1501 1514 1515 1536 1537 1557 1559 1569 
Q9Y2H9 798 23
137 187 248 291 292 302 303 333 
Q9Y6U7 799 4

A0A075B767 800 0
58 114 
A0A0A0MRZ8 801 1

A0N4X2 802 0
106 259 260 313 314 370 377 403 
A6NKF1 803 4
4 38 55 80 105 195 196 236 262 287 
A8MUP6 804 5

B0FP48 805 0

H3BUK9 806 0
41 67 68 92 93 136 175 216 
O43247 807 4
94 127 129 154 155 192 236 265 
O43681 808 4
29 75 76 111 112 143 166 319 320 399 507 523 545 573 
O43734 809 7
14 27 31 56 
O60756 810 2
3 112 113 124 
O95415 811 2
90 134 184 203 276 303 
O95455 812 3
57 99 139 153 276 306 315 338 354 398 
P00966 813 5
55 86 105 128 142 198 200 236 
P06493 814 4

P0C6P0 815 0

P0DV74 816 0
6 62 63 193 228 275 503 613 
P12035 817 4

P15516 818 0
81 118 218 224 252 268 297 354 375 405 427 483 503 531 540 554 643 700 812 843 844 864 865 880 
P18858 819 12
6 81 82 157 181 232 
P19622 820 3
106 134 
P23434 821 1
23 51 64 163 164 197 210 297 298 359 364 415 420 538 539 618 641 687 688 717 718 761 778 797 
P26010 822 12
5 74 114 128 188 237 246 313 324 346 400 438 513 543 
P28039 823 7
12 38 39 83 86 108 239 276 297 334 412 509 524 542 591 634 684 695 702 749 
P42224 824 10
58 91 98 177 178 273 274 308 313 352 386 494 496 643 648 685 686 705 
P48067 825 9
44 67 
P50151 826 1
75 117 151 163 250 281 341 373 
P51684 827 4
26 54 118 152 155 178 191 215 230 275 338 402 458 525 541 569 594 601 657 670 681 692 746 797 803 823 867 889 890 906 910 939 977 1060 1207 1263 1270 1310 
P51816 828 19

P61513 829 0
20 134 135 201 206 242 261 276 282 332 
P78367 830 5
96 142 159 202 
Q00577 831 2
29 82 84 115 136 169 170 299 300 388 
Q00587 832 5
22 67 117 147 187 204 205 241 285 306 324 382 415 442 443 501 664 675 676 730 740 755 756 821 822 848 907 954 
Q02241 833 14
67 92 235 256 397 415 515 533 
Q0VGE8 834 4
81 97 105 139 219 233 234 261 308 324 325 352 366 380 381 400 407 446 462 519 539 570 642 693 710 737 767 857 
Q13415 835 14
198 332 333 410 
Q14623 836 2
167 209 210 245 246 277 278 322 323 377 379 449 
Q15904 837 6
25 57 
Q538Z0 838 1
52 84 108 136 
Q56VL3 839 2
21 91 122 227 269 313 
Q5BJH7 840 3
150 174 281 322 472 502 537 566 730 754 765 818 842 858 1025 1058 1059 1093 1185 1218 1224 1245 1321 1338 1411 1452 1547 1567 
Q5K651 841 14
312 335 337 375 397 416 
Q5T3I0 842 3
61 81 137 156 
Q5TYW1 843 2
48 61 62 84 85 122 123 211 212 296 297 367 373 437 443 463 464 499 500 540 571 594 595 616 617 653 661 690 691 716 
Q5UE93 844 15
124 155 
Q64ET8 845 1
6 22 41 98 
Q6JHZ5 846 2
455 523 
Q6P9H4 847 1

Q6ZUB0 848 0
8 24 39 59 138 183 188 204 358 375 415 448 449 472 512 553 621 684 740 777 858 897 898 923 924 950 971 1022 1035 1053 1146 1176 1275 1322 
Q7Z478 849 17
216 227 228 262 268 299 338 398 480 523 551 573 683 703 704 756 842 874 969 1051 1113 1158 
Q7Z5K2 850 11
60 146 163 183 210 240 254 291 297 358 383 410 436 481 501 533 636 668 778 803 816 844 926 959 1123 1166 1176 1208 1222 1289 1296 1335 1385 1421 1446 1491 1525 1577 
Q7Z745 851 19
80 91 110 160 217 245 246 290 297 317 361 385 
Q86VN1 852 6
37 103 104 125 136 179 185 226 253 262 272 295 304 311 496 530 568 593 649 669 672 690 734 757 758 781 789 826 832 912 913 949 975 993 1034 1058 1059 1076 
Q8IX01 853 19
66 104 105 127 159 188 
Q8IXQ8 854 3
7 26 33 162 163 188 189 282 283 351 455 489 
Q8IXZ3 855 6
8 25 91 106 107 120 121 129 144 170 171 196 220 250 266 286 332 375 376 414 415 439 468 480 481 516 
Q8IYT4 856 13
89 227 302 323 
Q8N127 857 2
64 177 178 202 203 218 219 255 256 271 273 306 337 353 415 424 447 481 512 566 570 602 626 638 667 716 729 747 748 769 811 829 869 882 883 902 965 1028 1049 1093 1094 1150 1151 1172 1173 1210 
Q8N1G1 858 23
81 170 179 203 242 274 275 323 342 426 454 514 515 538 
Q8N531 859 7
102 136 226 276 308 348 405 467 
Q8N9V2 860 4
33 154 203 219 281 310 343 369 370 396 410 441 
Q8NA61 861 6
16 41 160 187 192 207 208 255 268 298 
Q8NE22 862 5
25 96 97 133 159 189 190 206 223 259 312 346 395 460 501 529 530 540 541 573 656 690 773 796 838 865 866 892 925 955 1002 1035 1046 1080 1081 1140 1209 1269 1313 1339 1360 1397 1453 1489 1490 1546 1547 1610 1611 1630 1655 1751 1885 1927 
Q8NF50 863 27
138 184 185 234 235 293 
Q8NGE9 864 3
14 87 98 150 151 178 179 243 275 303 
Q8NGI3 865 5
125 231 
Q8NH49 866 1
21 39 40 53 57 92 120 190 191 358 359 377 379 437 438 452 453 461 463 526 527 566 779 836 841 866 867 910 911 942 952 984 
Q8TB24 867 16
40 147 184 226 259 282 297 340 341 400 
Q8WV24 868 5
18 57 58 135 183 207 241 268 329 362 376 411 414 432 516 535 537 557 594 616 
Q8WVC0 869 10
60 106 115 162 163 202 307 371 378 457 
Q92575 870 5
38 52 83 112 179 214 326 345 346 386 393 427 484 527 528 567 592 625 626 687 730 749 750 783 800 830 842 880 921 969 972 1008 1097 1132 1133 1176 1237 1274 
Q96C45 871 19
45 69 100 221 
Q96CS7 872 2
22 71 72 98 128 172 182 225 270 284 285 290 304 331 340 355 450 515 
Q96JP5 873 9
191 206 207 230 231 269 
Q96MC9 874 3
41 91 92 114 
Q96QH8 875 2
71 97 146 189 
Q9BRX8 876 2
31 72 97 236 237 268 269 359 380 399 400 418 422 457 467 503 504 530 540 627 628 670 723 754 
Q9BRZ2 877 12
54 86 87 140 141 192 253 301 323 365 366 402 
Q9BXR0 878 6
1 23 24 87 88 132 133 151 183 197 
Q9BYJ0 879 5
53 74 75 110 
Q9BYW3 880 2
23 104 105 130 233 326 
Q9BZE3 881 3
20 91 92 168 198 211 255 279 287 313 314 355 356 375 484 525 548 566 609 625 644 678 679 708 786 815 
Q9BZJ0 882 13
6 34 44 81 85 173 174 867 887 936 937 1028 1029 1297 
Q9C0C7 883 7
94 113 126 165 179 197 206 236 277 303 341 390 490 525 
Q9H4D5 884 7
131 146 218 244 271 298 299 373 
Q9H5I1 885 4
21 69 143 164 165 178 187 234 242 281 390 420 421 439 470 491 525 604 628 655 656 707 714 735 752 778 779 794 833 856 956 1042 1057 1100 1101 1130 1145 1163 1185 1276 1460 1510 1586 1609 1623 1635 1636 1655 1656 1694 1695 1726 1822 1857 1920 1934 
Q9HC10 886 28
39 105 126 156 207 259 307 333 353 376 385 441 
Q9HD40 887 6
54 77 82 111 122 151 156 171 184 214 215 256 275 337 338 380 
Q9NR46 888 8
150 239 240 287 288 311 312 345 364 534 535 571 574 673 681 755 
Q9NRF2 889 8
84 126 127 179 195 205 206 222 223 249 250 268 275 314 331 363 439 455 530 546 
Q9NUZ1 890 10
17 47 77 129 166 201 202 231 233 293 387 396 
Q9NV06 891 6
26 99 100 158 166 190 202 240 337 413 441 527 587 621 653 730 737 776 777 826 
Q9NXL6 892 10
217 291 307 359 360 400 403 427 457 542 543 591 596 623 699 721 777 848 861 892 906 946 947 974 996 1020 1021 1045 1060 1097 1244 1274 1281 1312 1323 1345 1349 1376 1377 1403 1433 1464 1473 1498 1501 1523 1524 1540 1541 1558 1560 1606 1743 1772 1816 1846 1847 1871 
Q9P2E3 893 29
50 83 193 273 335 362 390 423 472 496 514 537 538 588 613 642 659 678 683 707 742 774 814 855 995 1048 1055 1084 
Q9P2L0 894 14
40 70 88 114 116 132 133 190 191 257 258 278 279 293 294 316 317 334 335 355 387 404 408 436 
Q9UJM3 895 12
68 92 93 122 123 137 138 179 289 323 324 394 485 514 515 591 592 650 676 734 765 859 
Q9UN75 896 11
36 70 71 130 131 156 157 194 195 222 343 376 403 425 428 439 
Q9Y3T6 897 8
48 86 138 187 203 344 345 377 423 465 501 534 599 693 718 741 764 833 834 848 
Q9Y5Y6 898 10
31 100 101 133 
Q9Y662 899 2
73 133 
A0A286YF18 900 1
107 141 215 237 238 281 282 308 383 451 
A0A3B3IT33 901 5
63 154 155 198 214 237 291 322 323 382 410 429 616 645 658 671 686 711 718 748 749 800 801 831 845 873 
A0FGR8 902 13
39 230 1107 1140 1313 1372 1438 1484 1485 1507 1510 1690 
A6NGW2 903 6
45 78 79 94 97 139 140 178 179 247 248 298 
A6NI73 904 6
23 39 40 78 79 108 152 256 257 303 
A6NJG6 905 5
79 129 130 184 185 233 235 267 
A6NM03 906 4
324 334 335 367 368 390 588 627 644 701 744 764 
A8MT70 907 6
306 417 432 463 
D6RGX4 908 2
183 217 360 411 571 665 837 857 870 883 964 1044 1071 1118 1156 1243 1327 1368 1473 1517 1638 1669 1812 1850 1863 1890 1944 1992 2015 2059 2061 2081 2118 2192 2227 2286 2469 2530 
O00507 909 19
61 85 170 189 223 262 285 306 345 380 381 499 611 627 634 667 668 683 809 880 914 967 1033 1068 1069 1174 1175 1203 1204 1239 1240 1289 1290 1348 1361 1409 
O14522 910 18
27 173 226 256 273 315 316 345 346 428 469 489 503 530 558 577 578 616 
O15287 911 9
44 66 356 383 387 412 923 955 
O60282 912 4
1 62 84 121 122 160 161 182 183 198 199 247 251 284 361 372 445 470 
O75069 913 9
52 108 125 150 151 205 206 222 230 273 274 307 324 381 399 487 
O75907 914 8
147 162 167 194 230 253 290 307 495 502 503 515 526 543 548 557 614 627 666 712 722 765 774 1191 1192 1255 1282 1325 1326 1371 1377 1403 1426 1462 1471 1494 1523 1544 
O94913 915 19
77 155 156 266 267 297 357 394 395 431 432 589 594 657 682 700 
O94956 916 8
18 75 76 221 222 307 308 351 352 452 456 549 577 623 624 651 652 707 708 764 769 797 798 834 881 903 929 986 987 1070 1114 1145 1194 1229 
O95487 917 17
6 18 20 35 36 91 96 112 113 160 246 279 280 293 
P07992 918 7
60 89 119 164 165 224 230 265 272 308 309 340 
P0CF75 919 6

P0DUD3 920 0
6 33 35 58 64 127 156 171 403 445 446 471 501 584 590 613 614 634 649 682 
P24723 921 10
28 61 62 155 211 256 257 333 359 387 400 461 462 502 503 585 586 618 619 640 641 709 727 754 755 795 796 821 822 892 971 1036 1045 1072 1106 1137 1148 1168 
P29597 922 19
240 262 
P30301 923 1
49 121 129 187 188 254 338 371 
P32302 924 4
103 147 249 271 316 345 346 368 381 402 403 436 437 453 
P36551 925 7
61 106 112 149 210 250 287 302 379 413 435 458 
P40123 926 6
47 83 88 115 116 156 
P46777 927 3
47 95 96 124 
P51149 928 2
1 103 127 191 203 232 233 267 338 375 409 425 
P51811 929 6

P62891 930 0
40 80 98 131 
P82980 931 2
14 42 99 136 211 248 251 322 323 335 387 413 484 515 549 573 611 648 677 694 695 734 735 772 906 923 939 976 1046 1104 
Q01538 932 15
14 83 114 142 373 397 399 417 
Q04695 933 4
175 207 209 235 236 278 283 323 324 353 354 389 430 470 471 493 525 574 610 656 665 692 693 715 737 767 821 877 901 944 1082 1105 1181 1217 1231 1274 1277 1289 1290 1372 1382 1447 1448 1495 1496 1538 1539 1548 1575 1592 1593 1614 1615 1695 1696 1794 1803 1844 1896 1924 1941 2010 2011 2067 2072 2104 2123 2169 2170 2207 2227 2278 
Q07864 934 36
14 32 45 60 107 150 151 174 246 267 285 304 390 415 686 730 731 766 772 825 966 1006 1050 1080 1099 1122 1123 1135 
Q09MP3 935 14
249 304 
Q12926 936 1
31 55 92 119 146 241 299 322 429 440 482 516 608 688 704 744 930 959 960 1003 1056 1124 1184 1226 1227 1260 1340 1377 1378 1461 1612 1647 1702 1739 1740 1778 1823 1863 1864 1895 1896 1910 1911 1931 1932 1959 1993 2021 2059 2098 2123 2164 2183 2193 2247 2306 2350 2390 2421 2499 2500 2553 2603 2643 
Q13535 937 32
259 305 330 347 350 374 375 421 425 456 457 498 544 567 623 652 659 672 705 732 733 796 857 909 931 953 995 1038 1039 1078 1147 1162 1247 1306 1465 1517 1533 1568 1569 1587 1606 1644 1698 1728 1800 1825 1826 1896 1897 1981 1997 2028 2030 2063 2100 2150 2186 2255 2256 2291 2391 2427 2428 2480 2484 2525 2654 2670 
Q14573 938 34
35 51 52 102 103 149 150 178 209 247 248 293 302 322 337 363 364 431 432 479 
Q2NL68 939 10

Q53S33 940 0
130 148 331 350 373 395 398 409 434 482 483 500 502 530 538 593 722 758 759 784 852 869 954 1003 1056 1084 1092 1153 
Q587J7 941 14
30 74 119 149 154 204 369 382 
Q5SRN2 942 4
37 65 85 118 119 160 
Q5SZJ8 943 3
130 146 199 221 345 393 447 473 
Q5VWM6 944 4
22 52 53 75 76 124 248 328 364 398 
Q5VXJ0 945 5
94 154 178 205 206 248 259 297 309 401 
Q5W0U4 946 5
12 67 68 145 172 229 447 496 
Q5XKE5 947 4
127 159 189 229 250 278 
Q6IPU0 948 3

Q6IPW1 949 0
31 59 
Q6UXP3 950 1
10 51 52 88 89 103 170 184 294 316 330 344 
Q6ZN11 951 6
17 49 106 131 182 220 228 261 399 426 458 490 514 539 552 591 697 718 773 813 
Q70EL2 952 10
411 431 
Q7L0R7 953 1
156 198 259 327 
Q7RTY5 954 2
41 66 
Q86TU6 955 1
30 201 202 250 251 411 412 498 499 531 538 578 
Q86VD9 956 6
1 44 46 67 68 88 94 129 
Q86YW7 957 4
42 70 71 114 131 219 223 281 301 363 393 404 454 502 
Q8IXS8 958 7
33 52 53 147 153 234 235 263 264 294 
Q8N4B5 959 5
110 274 
Q8N9W6 960 1
13 53 54 117 118 134 135 194 254 342 400 447 448 473 
Q8NEB7 961 7
16 49 50 84 91 141 186 200 201 237 252 319 325 374 375 397 413 446 
Q8NEG4 962 9
33 56 
Q8TAD7 963 1
44 80 95 178 179 281 282 354 355 416 417 572 577 594 641 703 704 892 912 982 989 1069 1070 1145 1154 1215 1216 1264 1265 1286 1301 1336 
Q8TER0 964 16
4 56 83 95 96 148 204 238 
Q8WVL7 965 4
16 74 102 151 154 189 196 242 243 313 314 372 373 406 
Q8WXS5 966 7
5 57 158 183 
Q96AT9 967 2
66 112 
Q96C90 968 1
7 119 157 251 252 297 
Q96CA5 969 3
5 30 31 56 159 193 
Q96E11 970 3
6 56 
Q96FQ7 971 1
77 97 98 151 154 265 266 328 343 449 464 699 700 807 808 896 897 910 
Q96GW7 972 9
55 96 97 201 226 244 268 289 
Q96KN4 973 4
6 26 27 80 82 100 101 154 169 183 184 195 229 250 270 285 289 318 319 351 353 408 412 434 435 458 459 533 534 576 598 616 637 781 782 935 936 962 979 1013 
Q96KW2 974 20
31 97 98 122 123 151 193 212 218 263 264 338 356 401 433 467 468 492 538 574 613 639 640 679 767 815 
Q96QE4 975 13
349 365 
Q96RI0 976 1
71 102 
Q9BQ61 977 1
86 121 132 143 165 189 197 228 
Q9GZU0 978 4
36 60 187 237 
Q9GZU8 979 2
46 60 173 293 294 366 425 467 468 479 508 563 574 602 623 644 645 708 713 756 758 826 843 938 939 983 1017 1046 1047 1074 1158 1211 
Q9H0E9 980 16
28 67 183 224 244 273 309 377 378 421 507 537 542 563 564 624 639 692 694 737 797 851 852 903 904 983 995 1064 1065 1102 1103 1144 1215 1342 1376 1398 1399 1422 1423 1488 1492 1532 1544 1637 1763 1813 1814 1833 1848 1915 1921 1943 
Q9H1A4 981 26
168 302 303 327 328 369 377 495 509 565 
Q9H5N1 982 5
85 185 186 278 
Q9H7J1 983 2
43 117 118 141 142 185 186 224 236 283 284 317 327 348 352 374 388 407 408 445 488 530 
Q9NPQ8 984 11

Q9NPU4 985 0
250 303 342 415 
Q9NRX5 986 2
30 57 71 96 97 119 120 186 187 207 208 257 
Q9NSE2 987 6
66 100 103 142 171 233 234 266 311 325 351 380 478 503 504 526 556 570 571 584 585 618 
Q9NSK0 988 11

Q9NY87 989 0

Q9P1D8 990 0
20 36 37 62 78 197 198 227 228 257 258 319 330 346 347 401 402 415 418 453 470 504 521 543 553 567 568 592 666 677 684 713 735 840 912 943 961 994 1011 1070 1071 1121 1141 1181 1190 1215 1216 1250 1266 1444 1473 1498 1529 1562 1579 1598 1599 1631 1632 1650 1651 1721 1844 1869 
Q9P2P1 991 32
85 128 325 345 
Q9UHP6 992 2
48 69 
Q9UII2 993 1
30 64 96 139 214 252 414 437 442 464 479 506 507 518 545 569 596 617 653 707 728 765 
Q9UJX5 994 11
137 160 161 176 202 290 317 337 383 447 486 508 511 525 
Q9UK58 995 7
46 80 129 153 154 182 183 210 216 248 354 376 507 535 709 747 748 773 774 832 833 861 898 916 924 961 965 983 984 1016 
Q9ULE4 996 15
96 116 117 155 191 227 232 249 250 312 472 498 501 614 
Q9UNQ0 997 7
92 122 162 200 306 356 690 729 730 742 931 952 1142 1175 1402 1444 1679 1737 1825 1858 
Q9Y2K3 998 10
67 121 122 180 358 393 463 513 591 649 675 733 
Q9Y5H7 999 6

A0A096LPG2 1000 0

A0A286YF77 1001 0
20 52 53 75 76 107 124 158 278 315 328 372 373 413 439 461 468 555 556 592 
A0AV96 1002 10
18 28 171 186 
A6NKQ9 1003 2
19 55 87 124 169 250 251 262 266 293 333 368 420 438 439 479 529 574 575 667 687 733 
O00222 1004 11
70 116 141 166 167 199 211 270 
O14595 1005 4
2 81 82 111 112 158 159 190 191 253 311 344 345 506 517 757 758 798 811 1225 1226 1365 1366 1394 1395 1549 1550 1597 1622 1852 1853 1938 1939 2041 2042 2274 2275 2414 2415 2449 2450 2479 2480 2601 2632 2686 2695 2730 2737 2761 2762 2800 2802 2853 2854 2931 3036 3090 3103 3189 3224 3312 3313 3425 3433 3478 3491 3575 3576 3610 3611 3694 
O15230 1006 36
2 33 89 107 220 235 239 273 279 330 331 348 349 362 471 498 
O15371 1007 8
42 118 167 208 212 243 257 286 295 349 412 423 455 496 497 513 
O43307 1008 8
40 76 105 124 125 189 263 289 291 315 316 366 367 396 
O60427 1009 7
2 16 17 59 88 114 140 162 186 219 277 299 304 335 336 356 369 384 397 435 436 485 647 687 718 732 737 770 906 933 934 994 995 1061 
O60721 1010 17
22 53 54 79 84 137 138 199 297 344 
O75787 1011 5
45 77 112 191 192 206 226 249 250 374 393 418 474 508 555 590 641 671 672 692 
O94769 1012 10
74 122 123 136 137 194 195 250 260 370 408 464 477 573 
O94889 1013 7
108 138 173 222 
O95772 1014 2
257 290 298 326 431 452 
P02679 1015 3
39 71 
P06133 1016 1
3 38 39 72 100 127 128 172 174 223 224 263 345 385 
P06858 1017 7
54 80 140 187 
P09211 1018 2
94 108 109 140 148 208 
P0C7M8 1019 3
233 250 351 395 513 531 542 583 584 609 649 681 823 874 875 969 1002 1041 
P16615 1020 9

P19875 1021 0
49 81 94 110 130 170 
P31267 1022 3
11 131 134 254 257 291 292 307 308 342 385 504 515 538 
P36021 1023 7
4 35 129 145 146 188 352 376 377 398 452 498 516 544 
P43652 1024 7
75 86 133 154 155 175 
P45379 1025 3
6 63 64 97 98 135 
P47929 1026 3
76 247 279 319 339 428 465 476 477 504 540 624 712 740 741 807 808 833 
P48764 1027 9
4 44 45 54 76 89 140 221 
P50539 1028 4
78 119 120 156 157 178 203 227 
P51861 1029 4

P84243 1030 0
72 161 166 246 264 282 304 359 360 384 385 445 486 535 568 590 628 662 689 760 768 794 815 848 849 891 892 939 960 1032 1033 1086 1087 1122 1140 1170 1198 1267 1268 1301 1302 1370 1385 1427 1488 1535 1548 1594 1595 1668 1695 1764 1765 1803 1804 1856 1857 1882 1931 1986 1993 2048 2049 2126 2127 2184 2185 2198 2213 2296 2304 2329 2330 2365 2379 2506 2507 2529 2530 2618 2647 2688 2717 2813 2827 2910 2938 3006 3007 3045 3046 3079 3106 3140 3188 3237 3238 3256 3260 3281 3282 3354 3362 3430 3434 3481 3486 3522 3535 3602 3603 3651 3694 3726 3727 3814 3815 3848 3859 3920 3965 4023 4044 4064 4065 4092 4208 4248 4306 4326 4334 4396 4415 4458 4468 4514 4515 4532 4549 4577 4605 4620 4623 4641 
P98164 1031 72
111 178 183 211 315 341 342 441 536 565 
Q04724 1032 5
54 120 137 246 247 279 289 325 353 377 378 443 
Q05940 1033 6
75 132 143 184 185 212 213 276 291 369 378 408 427 493 563 592 595 644 680 733 749 766 810 885 937 964 998 1068 1076 1124 1160 1191 1192 1241 1298 1332 1333 1350 1379 1407 1433 1456 1457 1496 1497 1568 1569 1613 1614 1668 1686 1732 1870 1901 2036 2058 2127 2150 2317 2349 2378 2414 2421 2478 2549 2571 2597 2633 2658 2691 2692 2715 2754 2776 2789 2812 
Q12802 1034 38
117 544 
Q13117 1035 1
29 52 73 125 166 198 204 230 252 307 386 414 418 461 472 494 536 637 638 706 707 753 754 784 845 877 878 917 1016 1068 1069 1118 1123 1146 1171 1204 1222 1232 
Q15468 1036 19
59 72 85 98 206 253 254 300 329 344 369 385 403 422 
Q15813 1037 7
271 303 
Q309B1 1038 1
7 35 
Q5SY68 1039 1
15 70 76 100 108 125 126 158 211 232 266 362 363 514 515 546 556 613 614 635 
Q6UWB1 1040 10
5 77 89 101 102 143 193 227 228 253 275 290 319 345 
Q7L8A9 1041 7
3 37 38 88 89 107 124 146 147 188 
Q7RTS1 1042 5
69 146 166 184 198 289 290 318 319 410 411 437 521 542 545 583 584 651 660 698 699 776 777 864 889 914 933 995 996 1050 1051 1101 1102 1275 1301 1363 1393 1417 1418 1481 1512 1660 1661 1692 1695 1716 1717 1778 1795 1859 1860 1943 1967 2061 2062 2207 2208 2370 2371 2490 2506 2555 2557 2603 2611 2634 2635 2665 2684 2716 2719 2768 2769 2910 2911 2927 2946 2983 2984 3008 3023 3073 3074 3108 3123 3287 3304 3378 3380 3410 3411 3460 3474 3485 3598 3651 
Q7Z407 1043 48
98 120 126 175 202 244 266 281 299 325 326 361 367 390 
Q7Z4T8 1044 7
16 67 70 103 104 134 172 188 192 250 251 309 
Q86SK9 1045 6
62 87 185 219 276 317 330 371 484 562 563 617 621 651 726 749 754 797 
Q86V20 1046 9

Q86Y28 1047 0
101 116 163 190 
Q86YS6 1048 2
30 79 86 117 140 184 191 208 209 265 266 291 308 324 326 368 375 416 453 535 538 545 549 657 658 684 702 717 734 786 788 816 818 837 845 882 886 911 997 1022 1031 1068 1069 1135 1136 1205 1233 1249 1250 1312 1321 1356 1368 1399 
Q86YV5 1049 27
28 58 59 93 94 156 167 240 286 305 306 327 328 360 381 407 425 456 457 504 566 586 632 668 701 724 
Q8IYI6 1050 13
89 262 263 307 308 320 326 403 
Q8N205 1051 4
78 135 136 218 245 266 276 332 346 389 390 420 421 490 507 549 
Q8NAF0 1052 8
189 267 
Q8NBQ7 1053 1
35 61 266 320 
Q8NEL0 1054 2
127 184 
Q8NGB9 1055 1
9 48 49 141 142 165 266 292 
Q8NH64 1056 4
27 95 146 169 173 201 205 230 
Q8TAG5 1057 4
23 165 187 245 246 346 
Q8TDV2 1058 3
125 161 175 197 224 250 269 318 325 338 348 393 431 511 512 533 534 561 562 597 598 632 633 685 686 715 745 805 806 830 874 893 897 922 939 958 986 1019 1020 1120 
Q8TES7 1059 20

Q8WWN9 1060 0
51 94 95 157 160 254 255 304 
Q8WXK4 1061 4
3 59 70 89 94 115 255 270 638 668 840 862 870 885 917 934 1053 1084 1092 1147 1148 1205 1279 1328 1337 1359 1371 1396 
Q92954 1062 14
9 41 58 98 107 136 137 160 161 174 180 198 199 224 225 325 326 350 352 369 370 396 398 448 480 491 492 528 539 592 
Q93052 1063 15

Q96A72 1064 0
13 36 37 54 114 131 184 221 
Q96AQ7 1065 4
33 62 65 91 115 158 197 231 250 307 308 323 324 351 
Q96BN8 1066 7
171 235 
Q96CP7 1067 1
144 207 
Q96DZ7 1068 1
10 40 57 87 172 205 253 281 
Q96KX2 1069 4
83 143 161 180 229 269 468 483 490 512 531 586 623 649 665 715 
Q96M32 1070 8
45 69 126 151 152 177 178 233 236 269 302 346 347 377 378 403 449 469 488 540 580 603 
Q96M94 1071 11
52 100 103 143 172 193 202 227 362 419 449 500 510 547 608 651 728 759 791 816 825 860 861 893 899 919 1019 1040 1498 1556 1621 1663 1778 1822 1832 1845 
Q96MT7 1072 18
34 128 176 197 198 226 232 256 309 343 392 428 429 472 531 584 657 679 692 709 738 769 794 828 829 920 936 980 1061 1093 1103 1167 1210 1233 1234 1335 1394 1444 1536 1592 1620 1656 1696 1727 1728 1765 1933 1960 2117 2135 
Q96N67 1073 25
42 145 146 286 301 431 
Q99502 1074 3
39 56 
Q9BRA2 1075 1
89 146 182 229 230 255 363 421 
Q9BSU1 1076 4
112 134 
Q9BSU3 1077 1
47 69 70 88 94 126 
Q9BVK6 1078 3
48 85 131 153 225 265 360 372 
Q9BXS6 1079 4
74 128 182 239 
Q9BY71 1080 2
114 151 185 224 225 259 273 339 340 362 363 415 
Q9GZT5 1081 6
56 140 141 192 193 247 
Q9GZV9 1082 3
21 50 51 102 103 126 127 156 157 187 226 320 324 388 438 450 
Q9NQ32 1083 8
32 59 71 94 97 132 188 206 208 233 267 304 305 326 327 347 
Q9NR50 1084 8
38 76 189 311 336 368 369 404 434 482 
Q9NSY0 1085 5
51 88 97 250 293 337 338 363 364 458 476 504 505 567 591 650 721 741 774 891 892 933 934 1007 1008 1202 1203 1269 1270 1291 1313 1412 1422 1472 1473 1544 1557 1591 1608 1736 1744 1788 1789 1912 1913 1954 1955 2203 2204 2287 2288 2322 2365 2403 2404 2502 2503 2568 
Q9NY15 1086 29
111 128 138 166 167 273 277 320 360 405 499 536 537 555 564 582 583 653 654 709 710 775 780 807 808 819 820 857 858 882 883 923 931 980 1000 1019 1020 1120 
Q9P203 1087 19
15 36 85 138 
Q9UBQ5 1088 2
93 127 220 246 407 427 547 562 597 626 
Q9UBU7 1089 5
63 107 265 319 322 373 
Q9UDX3 1090 3
61 97 105 146 180 209 210 259 260 279 287 328 
Q9UET6 1091 6
55 116 271 306 334 357 358 369 
Q9UIK4 1092 4
36 82 172 202 
Q9UMW8 1093 2
189 239 277 310 832 855 
Q9Y210 1094 3
103 132 149 182 183 248 333 363 427 481 489 530 564 588 644 658 735 776 840 856 884 941 1015 1088 1114 1176 
Q9Y2G3 1095 13
75 112 128 205 206 221 222 308 309 355 
Q9Y2S7 1096 5
27 59 93 137 138 212 213 259 276 295 
Q9Y399 1097 5
88 146 177 192 193 219 254 278 328 410 416 468 
Q9Y512 1098 6
11 43 53 117 144 178 193 285 335 395 399 484 485 592 
Q9Y5H3 1099 7

A0A3B3IRS2 1100 0
31 47 70 113 
A0A597 1101 2
78 121 175 205 244 289 291 319 335 469 529 598 615 636 637 665 682 700 707 717 718 800 842 852 869 885 
A0FGR9 1102 13
24 53 751 771 902 935 
A2RUR9 1103 3
235 268 293 332 406 474 697 719 879 912 914 925 
A5D8W1 1104 6

A6NFC5 1105 0
295 311 
A6NH00 1106 1
74 151 
A6NHS7 1107 1
87 116 224 252 253 275 336 361 516 553 569 603 604 647 693 719 776 800 
A6NI28 1108 9

B3EWG6 1109 0
50 205 206 232 233 273 293 308 314 341 
O00321 1110 5
35 63 64 170 171 208 216 237 243 294 298 336 337 359 360 402 418 533 534 573 574 598 
O00548 1111 11
64 125 126 155 393 428 524 553 
O00566 1112 4
2 34 35 54 83 104 153 165 200 215 222 232 264 275 297 313 344 357 358 368 381 423 577 640 
O15117 1113 12
31 56 226 259 275 309 318 342 
O15541 1114 4
35 70 200 217 218 287 289 381 388 407 
O43159 1115 5
65 107 152 249 253 266 267 307 310 370 371 405 
O43194 1116 6
43 86 184 203 224 254 280 322 457 515 516 551 552 593 
O43310 1117 7
57 70 88 99 247 280 299 384 
O75333 1118 4
69 110 121 164 167 186 195 239 275 303 366 425 437 463 595 625 626 662 689 741 742 765 771 799 854 874 875 940 
O75899 1119 14
4 21 48 97 133 175 176 222 
O95473 1120 4
40 93 94 121 122 177 178 209 210 242 
P00491 1121 5
56 94 
P01036 1122 1
44 62 98 110 111 127 130 151 184 236 267 313 321 374 375 429 
P01871 1123 8
20 57 59 81 
P04216 1124 2

P04259 1125 0
99 159 160 482 483 539 558 574 
P07204 1126 4
122 176 
P08579 1127 1
84 212 213 251 256 306 307 319 346 383 384 474 
P08588 1128 6
139 185 
P0C629 1129 1

P0DPH9 1130 0
19 50 79 127 128 171 187 217 228 256 257 283 284 334 
P11177 1131 7
50 87 94 124 
P12104 1132 2
39 74 75 143 167 192 194 236 237 276 373 399 
P15085 1133 6
68 87 99 124 165 189 
P25445 1134 3
35 193 194 245 267 288 289 336 337 373 385 453 477 500 501 526 527 545 561 626 627 662 663 692 693 713 749 764 785 800 821 851 867 881 890 922 923 956 968 980 996 1036 1038 1051 1052 1076 1092 1130 1131 1157 1158 1202 1203 1223 1230 1243 1254 1283 1284 1309 1310 1325 1329 1391 1419 1433 1434 1460 1464 1588 1636 1698 1703 1731 
P25940 1135 37

P31151 1136 0
28 70 71 92 129 167 197 238 
P49862 1137 4
41 81 83 113 136 158 
P51809 1138 3
74 100 131 170 
P51970 1139 2
74 99 
P59190 1140 1
31 74 78 101 
P62310 1141 2
156 231 306 345 357 400 461 479 480 512 532 589 602 620 621 639 640 661 
P81274 1142 9
64 224 237 276 277 308 
Q01726 1143 3
50 61 62 76 89 127 128 151 169 213 231 256 263 285 331 351 352 398 402 409 410 443 444 467 468 496 509 535 539 563 591 679 680 706 740 824 837 922 983 1024 1027 1051 1052 1079 1081 1112 1126 1167 1168 1189 1190 1204 1205 1265 1278 1316 1320 1337 1338 1350 1351 1390 1413 1427 1430 1577 1578 1642 
Q01955 1144 34
92 135 148 216 217 241 242 276 277 307 328 367 400 431 508 582 650 666 667 705 706 738 739 850 851 903 
Q01973 1145 13
250 276 287 338 360 373 374 429 434 473 504 525 526 580 662 694 735 801 
Q02410 1146 9
127 176 
Q12981 1147 1
26 62 63 151 152 168 169 268 323 350 351 386 490 500 566 591 592 675 691 720 759 786 894 942 1082 1112 1113 1128 1131 1187 1208 1243 1251 1274 1335 1346 1347 1372 1373 1390 1415 1428 1434 1457 1459 1497 1517 1538 1553 1640 1644 1690 1691 1730 1731 1745 1772 1794 1802 1830 1839 1895 1900 1929 1930 1992 1993 2046 2047 2101 2102 2119 
Q14674 1148 36
12 71 92 127 238 276 284 311 413 519 589 628 629 644 672 689 690 740 
Q14765 1149 9
59 98 240 256 257 299 326 342 400 430 457 507 508 533 534 573 591 634 635 665 676 708 746 804 831 864 876 907 
Q14CX7 1150 14
75 125 126 157 172 208 296 312 328 363 364 406 421 435 459 491 555 607 608 656 
Q15256 1151 10
1 36 37 68 141 224 256 282 289 340 
Q16654 1152 5
75 124 133 147 208 255 256 293 315 364 414 454 458 495 568 600 616 673 694 753 758 775 791 844 925 935 936 988 998 1050 1051 1121 1122 1148 1155 1175 1176 1226 1227 1262 1263 1286 
Q4KMG0 1153 21

Q5JXB2 1154 0
14 42 61 123 124 150 
Q5SWW7 1155 3
83 96 277 372 377 393 394 420 421 467 478 530 
Q5T8D3 1156 6
82 150 151 179 
Q6NZ36 1157 2
66 100 
Q6ZS62 1158 1
133 151 247 260 288 319 409 430 443 479 582 613 619 659 667 723 724 755 756 798 804 829 830 856 872 896 897 925 926 958 984 1020 1026 1040 1059 1115 1116 1158 1279 1313 1314 1397 
Q76L83 1159 21
27 46 54 61 99 112 
Q7Z4U5 1160 3
7 35 36 55 99 187 196 315 316 348 352 365 393 419 
Q7Z7L8 1161 7
8 32 33 65 66 94 95 184 240 256 306 326 359 392 393 477 
Q86VK4 1162 8
47 72 160 201 
Q86VZ2 1163 2
8 48 188 203 
Q86W54 1164 2
6 38 39 122 134 156 165 253 258 285 290 334 
Q8NAA5 1165 6
5 21 76 126 127 171 180 268 300 359 407 454 
Q8NDN9 1166 6
1 19 20 38 45 54 55 96 97 137 138 162 163 211 212 260 261 357 393 406 412 449 471 489 490 553 554 586 594 616 617 635 645 677 679 694 783 827 844 873 
Q8NDT2 1167 20
261 287 353 406 407 495 501 536 537 573 597 635 659 679 
Q8NE28 1168 7
90 184 
Q8NGX2 1169 1
27 80 81 242 250 299 354 418 
Q8TAE7 1170 4
54 65 66 91 99 115 116 155 173 196 247 265 347 398 427 453 516 544 589 605 619 658 659 702 
Q8TC05 1171 12
17 36 
Q8TCD1 1172 1
14 42 43 194 255 330 334 376 377 416 434 479 
Q8TE54 1173 6
109 203 219 274 283 328 347 368 369 399 400 443 471 495 496 671 729 786 787 799 806 863 874 938 939 974 991 1033 
Q8TEX9 1174 14
27 49 50 80 101 131 276 316 344 363 364 390 433 442 454 479 505 544 
Q8WTQ7 1175 9
35 51 52 84 154 189 190 218 219 305 356 453 456 513 552 593 606 636 637 680 681 899 921 935 
Q8WYQ9 1176 12
65 94 95 164 195 221 245 272 305 321 327 344 
Q92484 1177 6
83 123 124 178 193 208 
Q92905 1178 3
75 259 260 279 310 342 343 370 396 416 430 459 
Q96C00 1179 6
33 112 113 205 
Q96DZ9 1180 2
62 109 118 222 223 314 315 355 
Q96GS4 1181 4
186 215 216 233 257 288 299 310 532 588 644 690 691 714 746 786 787 812 813 839 840 891 892 921 1082 1134 1135 1196 1217 1256 
Q96NH3 1182 15
3 37 72 99 177 208 281 343 418 453 467 479 559 578 607 623 637 683 820 849 944 986 994 1021 1022 1169 1170 1187 1190 1205 1211 1241 1251 1295 1296 1317 1327 1365 
Q96RT1 1183 19
25 48 118 142 182 215 256 284 308 316 317 329 513 539 585 617 653 698 
Q96T17 1184 9
57 256 264 285 
Q99988 1185 2
31 70 167 188 189 260 
Q9GZU7 1186 3
35 111 112 288 303 363 378 511 514 551 
Q9H0X4 1187 5
19 139 140 182 
Q9H340 1188 2
34 151 152 251 306 491 492 632 661 694 727 762 763 798 799 828 857 878 879 976 
Q9H987 1189 10
13 41 
Q9NU23 1190 1
85 125 152 168 199 222 223 268 269 324 325 360 362 392 446 474 
Q9NVX2 1191 8
20 33 50 68 262 285 293 370 403 493 494 524 527 574 575 588 595 634 662 681 682 734 735 796 850 897 932 1108 1114 1162 1237 1277 1278 1321 1323 1363 1448 1487 1488 1558 1584 1677 1743 1788 1828 1888 1902 1932 1935 1955 1956 1998 2047 2063 
Q9P2D3 1192 27
8 59 60 95 
Q9UL19 1193 2
63 74 75 120 134 173 205 234 265 341 379 415 
Q9UMS4 1194 6
20 39 98 152 161 223 300 373 374 422 428 447 451 465 498 576 577 612 613 643 658 846 847 894 952 1001 
Q9UPR3 1195 13
5 43 44 72 133 169 215 288 315 375 
Q9Y2B1 1196 5
22 33 37 60 
Q9Y3U8 1197 2
163 196 216 257 271 281 350 366 381 418 544 584 591 635 645 667 681 710 832 857 887 920 
Q9Y4C8 1198 11
23 48 49 88 213 230 283 307 
Q9Y6E2 1199 4
9 33 34 64 
A0A1B0GUI7 1200 2

A1L429 1201 0
110 149 150 197 270 344 374 427 435 455 460 491 571 603 604 627 628 684 742 755 784 900 901 927 947 963 1111 1134 1180 1193 1221 1236 1237 1267 1298 1333 1335 1399 1400 1567 1568 1608 
A2VDJ0 1202 21

A6NEQ0 1203 0
5 30 31 57 67 133 134 178 198 224 225 332 333 402 403 424 
A6NKC9 1204 8

B3EWG5 1205 0

B7ZW38 1206 0
98 118 203 233 
O14862 1207 2
4 45 121 146 147 181 201 290 291 316 542 602 612 653 705 741 793 807 831 902 903 953 980 1053 1077 1118 1120 1152 1168 1215 1216 1237 1247 1286 1287 1294 1304 1329 1330 1335 1337 1396 1400 1421 1431 1443 1444 1458 
O15056 1208 24
116 146 
O15182 1209 1
112 173 
O43598 1210 1
73 186 187 279 307 506 507 560 561 598 609 664 673 714 715 1072 1073 1112 1113 1540 
O75095 1211 10
18 54 68 88 98 137 139 200 243 339 358 393 408 450 
O95363 1212 7
27 56 165 186 193 203 380 403 454 477 
O95995 1213 5
63 123 160 212 213 264 275 320 321 389 390 419 
O96009 1214 6
74 95 114 159 276 302 384 434 
P01730 1215 4
26 70 77 109 110 125 126 172 175 234 285 316 349 367 379 429 497 535 
P04003 1216 9
238 262 263 308 309 322 323 334 335 350 
P06729 1217 5

P0C0S8 1218 0

P0CH99 1219 0
17 42 46 111 112 131 
P0DKB6 1220 3
48 74 
P0DN37 1221 1
144 185 
P0DN81 1222 1
6 33 50 95 170 193 238 263 362 397 412 437 480 523 567 601 
P13010 1223 8
27 52 125 160 261 273 284 324 
P13929 1224 4
38 85 86 150 151 173 178 197 241 259 283 318 345 379 390 490 505 539 550 611 619 649 650 694 810 856 
P17040 1225 13
39 64 86 122 130 172 301 336 372 401 
P24752 1226 5
25 178 179 200 284 312 313 343 354 425 
P28702 1227 5
152 207 208 225 232 299 300 313 314 389 390 411 
P29274 1228 6
82 118 119 171 210 230 275 306 
P49247 1229 4
157 194 
P55957 1230 1
67 81 82 103 105 188 197 241 242 254 317 338 
P57682 1231 6
73 103 141 204 265 297 
Q00532 1232 3
22 66 100 135 141 203 243 458 459 475 
Q03828 1233 5
53 68 83 122 130 166 171 220 222 255 324 353 395 429 497 526 
Q05329 1234 8
29 58 69 87 178 211 217 238 239 275 
Q13371 1235 5
107 134 244 286 287 320 329 364 372 435 
Q15084 1236 5
40 65 126 228 240 291 299 352 499 556 566 584 601 618 
Q155Q3 1237 7
27 92 93 170 352 402 403 430 474 529 
Q15723 1238 5
84 107 114 139 259 297 310 346 347 383 
Q15818 1239 5
12 19 107 121 230 268 353 385 407 427 
Q3SXY8 1240 5
41 294 385 421 437 474 506 526 574 625 703 724 734 755 848 871 955 978 1101 1125 
Q4G0X9 1241 10
232 293 294 340 341 431 433 475 476 512 
Q50LG9 1242 5
37 82 83 105 124 153 155 182 227 260 
Q5T0L3 1243 5
22 71 81 107 108 160 161 172 246 301 302 351 420 446 447 465 516 586 587 609 733 753 761 777 822 844 845 874 879 898 905 954 955 967 968 1009 1010 1040 1041 1062 1101 1134 1135 1260 1261 1355 1363 1404 1482 1508 1509 1530 1539 1550 1556 1580 1612 1643 1658 1680 1681 1698 1706 1729 1808 1950 1960 1971 1972 1982 1988 2052 2053 2086 2087 2120 2121 2135 2136 2257 2275 2382 2383 2405 
Q5T1R4 1244 42
7 48 69 128 191 208 300 331 332 369 370 422 487 530 531 599 607 658 659 685 686 709 805 853 854 885 894 919 935 1047 1090 1112 
Q5T5C0 1245 16
48 110 119 138 235 266 300 335 389 420 493 532 538 568 590 609 675 710 713 734 761 791 1084 1125 1185 1208 1309 1326 1333 1376 1559 1582 1591 1606 1633 1647 1723 1759 1760 1835 1837 1859 1871 1907 1908 1952 1984 1997 2016 2033 2053 2068 
Q5THK1 1246 26
176 218 219 249 283 336 337 387 435 468 469 550 551 559 
Q6NUS6 1247 7
39 82 83 122 124 223 236 306 312 358 359 381 382 608 
Q6NV75 1248 7
133 184 213 254 266 281 298 336 340 394 
Q6PEW0 1249 5
69 105 175 258 
Q7Z769 1250 2
26 76 77 116 
Q86U02 1251 2
50 119 162 215 
Q86UF1 1252 2
27 78 124 155 162 213 249 293 308 337 
Q86W34 1253 5
120 148 149 192 193 216 238 259 260 305 328 391 407 437 459 483 484 525 527 574 575 598 601 630 658 711 712 791 803 852 895 931 941 997 1002 1012 1096 1122 1123 1167 1179 1247 1249 1295 1296 1325 1326 1385 1386 1403 1411 1443 1444 1458 
Q86X10 1254 27
88 121 122 171 188 239 499 533 
Q86YH2 1255 4
63 92 129 169 218 243 455 519 524 566 567 587 621 660 677 697 
Q8N3C7 1256 8
24 91 122 153 
Q8N4P3 1257 2
37 56 
Q8N5G0 1258 1
65 112 153 172 173 215 216 310 311 340 378 395 418 470 
Q8N684 1259 7
70 104 195 210 211 228 229 267 304 332 449 530 
Q8N7H5 1260 6
197 227 
Q8NEV1 1261 1
5 57 165 186 194 236 
Q8NGI2 1262 3
37 86 105 150 183 213 
Q8WVE0 1263 3
18 47 110 161 181 223 238 274 275 300 
Q96BW5 1264 5
6 64 65 161 162 214 275 367 368 407 408 428 435 505 
Q96BZ4 1265 7
65 135 136 220 225 282 308 331 332 427 450 482 483 524 
Q96EG1 1266 7
71 127 137 149 399 423 
Q96HQ0 1267 3

Q96IX9 1268 0
119 154 155 211 212 265 276 379 393 431 470 506 507 547 591 630 631 657 731 740 741 755 771 826 
Q96JP9 1269 12
98 136 137 163 166 218 243 275 
Q96LD1 1270 4
3 73 116 141 161 180 181 226 227 256 257 271 272 294 306 323 
Q96MH6 1271 8
52 73 215 254 285 296 
Q96NR8 1272 3
112 142 143 223 224 345 346 477 
Q96SL1 1273 4
35 90 156 170 181 222 239 276 277 312 331 397 
Q99784 1274 6
29 52 53 69 72 117 161 222 
Q99819 1275 4

Q99879 1276 0
38 61 198 235 314 350 
Q9BPY3 1277 3
10 49 50 71 72 99 100 139 148 212 
Q9BSH3 1278 5
23 44 50 100 
Q9BTM9 1279 2
20 31 55 104 195 223 
Q9BUA6 1280 3
23 68 123 145 146 167 218 288 
Q9BXJ2 1281 4
35 246 291 384 412 513 527 553 555 593 594 621 622 690 694 913 
Q9BXP2 1282 8
115 146 168 186 207 223 225 262 321 367 368 400 421 469 537 571 581 602 715 734 752 776 830 849 968 987 1019 1065 
Q9GZR1 1283 14
43 83 114 215 216 251 252 305 306 335 336 426 527 587 624 685 
Q9H461 1284 8
42 81 82 108 132 188 214 251 252 285 286 308 339 356 357 434 435 576 636 672 
Q9H9P5 1285 10
22 54 88 127 128 210 242 268 269 303 337 359 360 385 386 430 471 495 563 588 589 656 657 697 
Q9NQI0 1286 12
27 51 68 103 
Q9NRY2 1287 2
7 88 89 191 192 223 237 265 
Q9NRY6 1288 4
43 91 114 134 173 195 
Q9NV23 1289 3
69 100 101 126 215 231 232 255 345 382 501 529 545 600 603 625 637 662 748 769 782 788 794 826 
Q9UBC2 1290 12
4 25 
Q9UHA3 1291 1
26 61 150 170 187 270 287 303 
Q9UJV8 1292 4
64 162 212 249 250 287 292 335 370 405 418 438 480 509 510 532 550 671 767 799 826 864 890 965 966 980 981 1008 
Q9ULK0 1293 14
36 84 94 156 175 326 337 369 370 382 413 430 492 546 549 697 716 763 770 815 
Q9ULQ1 1294 10
13 66 72 99 172 201 226 252 255 272 335 399 400 435 528 604 
Q9Y297 1295 8
118 265 266 306 
Q9Y2U2 1296 2
77 127 128 164 205 256 
Q9Y698 1297 3
34 64 96 113 114 180 
Q9Y6A4 1298 3
188 217 384 426 454 483 504 522 
Q9Y6G9 1299 4

A0A075B6V2 1300 0

A0A075B6Y9 1301 0
21 40 45 84 92 130 131 145 157 183 198 221 222 244 261 269 288 308 331 391 401 423 433 521 522 584 597 613 616 644 657 724 725 802 843 940 957 1013 1014 1049 1050 1062 
A0A096LP49 1302 21

A0A0A0MTA2 1303 0
36 81 88 150 167 180 
A0A1B0GUV8 1304 3
28 45 47 68 
A0A1B0GVZ2 1305 2
47 63 74 117 156 294 300 348 
A0A1W2PQ72 1306 4
123 195 211 319 320 428 429 471 
A6NDV4 1307 4
21 46 193 224 300 325 
A6NIE6 1308 3
29 90 91 108 109 129 134 173 174 231 
A8MVZ5 1309 5
117 175 
C9JI98 1310 1
23 61 62 91 
O00168 1311 2
49 70 88 130 189 227 238 268 269 308 313 357 371 395 465 500 548 597 635 645 658 704 705 731 744 770 774 795 848 865 866 887 888 923 924 953 954 968 1001 1036 1046 1080 1100 1124 1193 1257 1295 1323 1324 1347 1366 1373 1384 1442 1443 1473 1598 1612 1684 1808 1820 1860 1861 1895 
O14513 1312 32
11 59 
O43261 1313 1
67 76 77 153 186 201 222 271 276 292 301 311 
O43597 1314 6
56 76 108 149 165 204 205 256 257 296 321 332 367 390 421 446 447 473 532 560 575 686 689 748 794 880 924 955 956 1036 1037 1126 1127 1162 1163 1273 1274 1326 1331 1342 1343 1383 1384 1436 1437 1502 
O75093 1315 23
33 83 84 281 
O75444 1316 2
29 79 
O75971 1317 1
32 99 136 198 282 304 338 356 406 420 421 447 506 554 556 571 583 601 667 996 1027 1281 1282 1511 
O94916 1318 12
68 131 173 201 222 257 
O95620 1319 3
44 74 170 210 226 249 
P00918 1320 3
75 112 113 205 297 322 406 433 
P02748 1321 4
132 149 185 232 248 304 315 409 442 488 489 544 547 601 639 835 836 966 971 1016 1017 1070 1077 1287 1288 1369 1370 1579 1580 1652 1653 1801 1802 1867 1868 1902 1909 1967 1971 2001 2002 2026 2027 2083 2175 2200 2214 2251 2286 2376 2377 2413 2462 2499 2505 2532 2533 2594 2595 2714 2734 2779 2824 2854 2864 2893 2927 2974 2975 3080 3150 3192 3219 3260 3284 3316 3323 3332 3354 3371 3425 3468 3492 3572 3573 3607 3618 3658 3730 3797 3798 3842 3843 3852 3937 3952 3953 3998 3999 4037 
P08F94 1322 50
12 43 307 319 
P0CB47 1323 2
76 127 
P0CG29 1324 1
181 316 328 459 460 480 514 586 587 602 
P0CW18 1325 5
94 110 111 155 
P0DH78 1326 2

P0DUD4 1327 0
1 147 184 206 237 264 265 317 349 420 421 533 
P15863 1328 6
147 191 204 241 276 312 324 334 364 423 525 591 638 681 682 737 738 789 855 894 895 933 
P19838 1329 11
93 114 115 190 206 240 241 255 267 288 290 399 400 454 461 529 537 593 
P22459 1330 9
1 35 51 91 94 139 200 245 247 287 
P30039 1331 5
15 61 62 115 128 157 243 288 294 312 469 508 
P38567 1332 6
307 429 
P40424 1333 1

P50225 1334 0
35 45 46 99 179 187 411 435 819 846 941 975 1019 1068 1113 1142 1258 1337 1338 1430 1431 1463 1486 1525 1546 1648 1678 1729 1731 1774 1775 1804 1805 1843 1888 1926 1963 2008 2131 2172 2206 2269 2278 2296 2297 2330 2331 2356 2357 2396 2430 2501 2512 2547 2548 2616 2617 2672 2673 2740 2770 2810 
P50851 1335 31
49 95 96 145 159 176 189 214 215 243 276 300 
P53007 1336 6
81 135 140 199 241 287 322 418 
P53985 1337 4
1 13 28 77 78 192 193 305 349 411 419 527 528 574 608 673 711 743 770 779 783 793 
P54253 1338 11
11 48 77 88 182 202 203 221 231 256 292 310 314 334 343 351 382 413 431 486 549 571 572 629 630 660 727 756 757 830 871 1001 1041 1089 1090 1119 1124 1153 1164 1184 1195 1235 1236 1253 1254 1281 1282 1297 1343 1409 1439 1461 1465 1500 1545 1557 1575 1619 1620 1641 1648 1714 1728 1766 
P55196 1339 32
57 84 
P57053 1340 1
101 119 126 149 150 196 197 298 303 397 
P58872 1341 5
12 58 79 100 163 181 236 252 348 400 
P60484 1342 5

P61925 1343 0
4 116 117 278 
P98168 1344 2
23 49 50 74 75 91 92 119 120 132 176 190 
Q01151 1345 6
96 111 141 245 246 283 284 330 331 380 381 399 400 429 432 459 511 543 544 582 646 666 667 738 739 788 791 803 804 856 857 942 
Q01974 1346 16
55 73 
Q02575 1347 1
133 162 174 187 188 210 211 245 335 382 394 408 409 441 442 462 544 564 607 816 817 830 866 899 906 931 936 956 957 1013 1022 1060 1082 1098 1114 1138 
Q08999 1348 18
175 209 210 252 
Q14953 1349 2
88 142 171 195 214 264 265 314 392 420 421 447 474 514 608 623 624 658 659 685 686 714 743 761 771 789 863 894 895 913 914 951 
Q15042 1350 16
48 88 341 359 
Q15435 1351 2
108 152 289 366 403 469 638 678 679 708 
Q2TV78 1352 5
66 99 118 138 208 226 227 251 
Q330K2 1353 4
93 109 
Q49AH0 1354 1
15 49 50 73 104 135 
Q5BN46 1355 3
23 47 83 118 165 188 206 224 274 301 302 326 449 473 
Q5T764 1356 7
56 74 80 97 
Q5T871 1357 2
46 109 110 181 196 226 
Q5VWC8 1358 3
35 83 118 153 176 213 348 382 389 412 428 452 614 656 691 766 780 805 832 888 
Q68D06 1359 10
80 98 122 150 214 248 256 296 300 337 358 400 
Q6PIU2 1360 6
62 104 180 209 210 266 277 314 315 355 359 399 400 478 479 710 711 779 780 837 838 893 894 950 951 987 988 1011 1013 1086 1087 1129 1130 1210 1229 1258 1259 1308 1309 1358 
Q6ZMQ8 1361 20
27 188 193 216 221 235 
Q6ZRR5 1362 3
24 83 94 124 125 156 
Q6ZRV3 1363 3
56 93 101 126 139 153 206 230 241 263 264 332 349 364 381 433 441 490 517 608 609 682 
Q6ZVT6 1364 11
37 180 181 235 298 374 396 411 440 470 471 509 619 647 691 751 812 843 
Q70JA7 1365 9
96 138 239 292 442 465 466 488 
Q86TJ5 1366 4
94 179 
Q86TX2 1367 1
10 43 45 66 116 132 162 204 296 355 356 377 378 403 
Q86VZ5 1368 7
16 46 53 83 96 115 178 205 
Q86W67 1369 4
193 256 282 312 313 338 357 437 438 465 
Q86X27 1370 5
196 215 260 313 318 351 352 399 438 483 518 586 601 637 638 673 725 768 769 813 837 868 870 926 
Q86XK2 1371 12
18 37 55 76 77 105 106 125 191 210 260 279 433 471 472 480 494 513 530 550 551 594 595 621 625 664 691 741 742 790 797 838 871 899 900 955 956 1061 1063 1104 1121 1133 1134 1172 1191 1224 1225 1280 1379 1405 1451 1476 1500 1532 1533 1549 1711 1727 1797 1823 1939 1976 2031 2052 2053 2107 2108 2183 2189 2199 2215 2240 2241 2258 2259 2306 2344 2362 2363 2399 2400 2425 2461 2487 2524 2551 
Q8IUG5 1372 43
3 20 21 70 72 124 131 192 202 225 226 244 245 303 318 337 400 426 445 458 470 483 495 517 544 586 617 666 669 694 772 799 800 830 831 869 870 906 907 934 
Q8IXZ2 1373 20
96 165 166 203 204 231 334 426 427 457 458 556 583 615 616 648 649 715 
Q8N1B4 1374 9
88 119 120 138 169 204 285 303 
Q8N336 1375 4
181 219 400 421 
Q8N823 1376 2
25 56 57 74 95 127 138 164 171 197 198 220 221 248 370 388 509 530 
Q8N8Z8 1377 9
35 50 85 104 115 154 281 312 
Q8NCR3 1378 4
23 222 252 279 
Q8NF86 1379 2
108 149 152 244 245 262 263 272 273 473 474 558 559 605 606 729 730 1009 1010 1091 1139 1163 1246 1279 1280 1318 1319 1347 1356 1441 1454 1639 1651 1689 1906 1924 1940 1970 1986 2011 2078 2156 2222 2268 2269 2318 
Q8NFD5 1380 23
49 78 88 160 161 233 
Q8NH51 1381 3
56 92 106 113 169 197 218 300 383 414 532 546 
Q8TC56 1382 6
31 47 132 164 
Q96BR5 1383 2
82 100 101 128 129 161 162 192 
Q96G30 1384 4
128 170 171 289 299 318 
Q96HD9 1385 3
30 48 49 82 105 134 135 160 161 185 186 211 245 277 278 295 305 327 328 379 407 488 499 523 569 590 599 620 625 642 649 665 701 715 744 792 
Q96T88 1386 18
194 285 323 366 
Q99442 1387 2
59 102 181 226 328 351 402 420 
Q99615 1388 4
24 41 64 85 184 246 301 345 346 382 430 489 
Q9BQ31 1389 6
101 139 171 296 297 339 
Q9GZM5 1390 3
88 122 123 175 223 254 271 347 413 443 450 482 486 497 506 624 
Q9H093 1391 8
30 59 142 158 159 186 244 265 383 401 402 432 457 497 580 609 648 704 708 726 739 778 847 870 871 913 
Q9H8V3 1392 13
16 54 71 138 139 207 240 325 
Q9NQR9 1393 4
104 157 166 182 190 231 
Q9NR21 1394 3
100 185 186 262 263 299 300 362 363 391 392 428 433 460 461 498 499 577 588 603 615 653 654 710 
Q9NZQ3 1395 12
65 82 134 173 200 222 
Q9UBS3 1396 3
29 52 53 81 94 179 
Q9UHF5 1397 3
47 69 79 98 134 188 221 244 
Q9Y274 1398 4
262 290 
Q9Y5P0 1399 1

A0A075B6V8 1400 0

A0A0B4J1X8 1401 0
59 70 
A0A0G2JS06 1402 1
63 289 290 315 338 358 464 483 548 567 569 588 611 630 651 670 672 691 714 733 754 773 775 794 796 815 880 894 948 971 978 992 
A0A0J9YWL9 1403 16
185 236 237 307 366 395 
A3QJZ6 1404 3
80 119 120 136 137 195 196 207 208 244 248 274 275 327 338 358 371 389 390 420 421 436 446 469 
A6NGB9 1405 12
29 80 246 276 302 347 369 397 430 523 524 544 548 564 656 729 
O14867 1406 8

O15342 1407 0
38 65 66 98 166 220 
O15537 1408 3
24 69 88 144 159 223 224 256 292 337 362 397 445 488 489 553 554 574 575 642 645 695 
O43304 1409 11
44 81 82 115 140 183 184 213 221 237 
O60573 1410 5
32 63 64 151 192 271 291 333 
O60931 1411 4
22 41 72 114 149 205 214 242 243 271 319 376 377 428 488 511 590 611 612 645 656 687 688 711 720 784 868 889 905 936 937 965 985 1011 1025 1054 1107 1131 
O75132 1412 19
51 84 
O75347 1413 1
72 83 99 113 153 208 263 291 292 382 422 465 469 545 
O75564 1414 7
30 49 103 139 193 211 242 264 265 300 486 510 511 572 626 653 698 719 720 769 
O75969 1415 10
66 85 187 221 494 520 595 632 677 705 766 788 830 847 933 952 975 992 
O94832 1416 9
63 102 271 296 315 427 469 493 494 515 531 580 581 617 618 636 637 670 
O94929 1417 9
121 172 173 206 241 291 292 324 325 358 383 426 427 468 495 547 565 738 750 764 766 790 
O95479 1418 11
73 132 149 180 236 277 289 313 317 366 367 384 458 531 
O95800 1419 7
1 34 54 132 
O95868 1420 2
113 134 
P00325 1421 1
184 192 
P08134 1422 1

P0CE71 1423 0
28 94 
P20292 1424 1
2 42 44 78 137 179 180 225 314 343 413 496 516 551 562 602 620 665 682 770 946 1005 1097 1140 1181 1194 1195 1240 1245 1278 1279 1333 1361 1388 1402 1447 
P20742 1425 18
24 49 59 82 141 167 
P23919 1426 3

P25398 1427 0
9 29 34 68 91 105 200 250 251 273 281 307 308 323 451 473 474 542 573 583 620 645 
P25440 1428 11
130 151 163 349 350 383 
P35713 1429 3
20 36 37 94 96 111 112 137 138 224 225 258 259 299 300 314 321 368 440 477 
P43268 1430 10
96 186 191 242 302 366 441 499 
P49961 1431 4
3 75 76 122 129 165 174 214 235 271 272 296 319 391 454 568 570 644 649 670 
P54257 1432 10
90 154 
P54849 1433 1
210 245 295 309 
P55039 1434 2
41 59 72 109 118 163 164 195 196 226 235 251 363 379 380 441 442 458 623 654 899 928 932 961 1099 1137 1221 1264 1426 1500 1529 1543 1583 1603 1702 1722 1748 1813 1814 1842 1908 1937 2062 2155 
P56715 1435 22
37 53 54 80 100 123 221 285 289 312 313 328 359 387 
P62195 1436 7
30 65 103 122 
P62318 1437 2
227 271 283 302 386 421 
Q01850 1438 3
34 54 55 75 76 96 97 117 118 138 139 159 160 180 181 201 202 222 234 243 255 284 285 308 
Q04118 1439 12
163 206 207 296 297 334 335 391 
Q08AI8 1440 4
33 151 219 256 278 321 322 366 367 421 422 502 503 536 562 575 576 597 632 653 
Q09019 1441 10
6 78 
Q0P140 1442 1
260 277 327 378 379 397 452 471 
Q13188 1443 4
80 116 124 151 157 235 238 308 328 380 402 446 447 470 472 488 
Q14439 1444 8
91 117 144 173 245 266 273 298 
Q53EZ4 1445 4
55 70 112 147 413 440 563 577 611 647 654 674 680 705 753 779 
Q5FWF5 1446 8
23 78 82 132 154 260 281 313 336 423 424 543 
Q5FYB1 1447 6
12 34 35 79 80 110 
Q5H9J7 1448 3
23 47 58 113 114 180 181 222 223 269 270 311 312 331 397 482 
Q5JR12 1449 8
79 114 122 135 
Q5TEC6 1450 2
142 189 209 225 244 297 298 307 312 344 345 356 357 370 406 414 423 432 433 444 
Q5VTL8 1451 10
19 62 84 137 149 178 179 248 386 408 412 432 433 477 576 599 631 656 672 685 686 691 702 793 807 832 
Q5VUG0 1452 13
8 35 134 157 158 203 468 510 511 526 
Q6ISB3 1453 5
37 80 95 119 120 135 136 154 165 184 
Q6X4U4 1454 5
122 192 194 264 265 311 320 336 
Q6ZN32 1455 4
25 115 116 123 124 139 146 156 162 263 264 315 316 342 343 362 363 432 433 452 467 485 489 508 509 557 586 634 665 776 793 803 804 821 822 840 
Q6ZVC0 1456 18
38 52 53 72 142 171 172 193 194 224 234 286 287 490 
Q75N03 1457 7
30 55 323 362 375 392 403 423 434 444 451 462 464 501 502 530 541 635 640 660 661 678 
Q7KZI7 1458 11
27 39 40 138 139 178 185 202 222 243 268 288 316 349 
Q7RTV3 1459 7
68 85 105 143 170 204 239 280 314 338 339 411 412 460 484 509 510 558 572 603 827 874 902 922 923 946 947 969 970 995 996 1041 1096 1115 1217 1252 
Q86SQ0 1460 18
4 40 204 246 265 323 324 372 499 518 581 609 
Q86T24 1461 6
2 44 112 139 144 172 
Q86YL5 1462 3
68 86 130 193 194 215 222 283 284 340 341 522 
Q8IVS8 1463 6
85 112 113 144 150 185 211 240 241 264 270 287 288 317 344 359 372 387 455 492 493 512 513 539 540 893 899 914 934 982 983 993 
Q8IXT5 1464 16
65 103 104 129 155 183 212 228 250 289 290 325 366 401 
Q8N0V5 1465 7
271 283 315 361 401 418 423 450 453 475 515 529 540 578 589 665 666 715 716 772 787 804 805 816 818 922 947 989 990 1011 1154 1176 1177 1243 
Q8N4C8 1466 17
82 160 175 208 
Q8NDY8 1467 2
6 69 87 135 433 457 487 505 506 518 
Q8NEG5 1468 5
51 168 185 225 262 294 
Q8NGU1 1469 3
46 82 
Q8TAC1 1470 1
6 40 93 128 221 302 303 334 374 403 411 458 459 507 
Q96C11 1471 7
41 79 80 225 226 248 249 296 297 350 351 409 410 492 
Q96DC7 1472 7
11 48 49 155 359 431 
Q96EX2 1473 3
3 32 33 61 62 75 76 126 127 146 147 185 215 243 249 324 471 527 549 598 599 637 638 668 752 884 901 979 987 1015 1025 1075 1076 1114 1115 1147 1148 1179 1180 1215 1216 1256 1296 1350 
Q96J66 1474 22
17 42 
Q96KF7 1475 1
101 116 132 192 213 279 280 319 320 359 393 406 
Q96KS0 1476 6
48 92 106 240 257 301 307 351 371 389 418 442 458 507 
Q99542 1477 7

Q99865 1478 0
162 199 207 268 269 288 320 359 422 454 
Q9BTY2 1479 5
49 61 80 98 163 183 212 247 
Q9BVV7 1480 4
69 248 
Q9BY19 1481 1

Q9BYD5 1482 0
33 70 71 112 113 153 279 307 309 349 396 416 519 553 606 645 
Q9C040 1483 8
14 94 116 160 179 200 219 283 284 327 328 353 354 381 
Q9H3S5 1484 7
179 266 267 299 
Q9H469 1485 2
5 69 101 144 174 209 332 375 376 414 415 443 444 460 473 516 579 594 623 668 669 693 726 771 773 785 786 834 835 929 946 970 971 1046 1047 1073 1074 1092 1093 1156 1206 1232 1251 1292 1295 1314 
Q9H9J4 1486 23
16 58 66 111 116 159 206 221 273 324 353 388 389 441 442 464 
Q9HBH9 1487 8

Q9HCN2 1488 0
7 67 76 111 148 182 183 199 203 228 
Q9HCU9 1489 5
40 89 222 246 280 309 313 368 424 458 459 480 
Q9NUJ3 1490 6
15 30 54 75 134 203 214 235 254 309 325 377 378 409 415 435 449 484 592 621 627 643 644 679 687 736 741 780 786 805 806 828 903 925 983 998 1139 1159 1225 1258 1271 1302 1303 1400 1404 1507 
Q9NZN5 1491 23
157 196 197 216 217 281 295 307 308 334 335 378 385 407 408 452 459 490 491 509 510 654 
Q9NZT2 1492 11
23 37 132 210 316 333 354 379 380 400 401 423 475 491 569 605 607 653 659 691 738 818 
Q9UKV8 1493 11
111 162 163 191 202 236 237 254 263 280 281 314 328 363 
Q9UL42 1494 7
40 69 136 155 156 185 186 207 224 247 257 293 304 341 349 365 512 537 551 588 589 677 719 750 765 797 806 827 842 876 884 910 911 937 965 983 1002 1056 1057 1071 
Q9UMS6 1495 20
33 92 93 109 110 143 164 211 212 234 235 298 299 348 349 402 
Q9Y276 1496 8
115 147 149 229 230 255 259 280 281 358 410 429 601 618 
Q9Y2U5 1497 7
113 136 137 181 182 198 237 254 266 305 307 335 375 435 454 483 484 528 639 664 670 686 687 736 737 766 
Q9Y5Z7 1498 13
140 179 188 230 279 342 346 386 399 416 487 541 688 713 737 770 794 813 814 852 854 877 899 993 
Q9Y6L7 1499 12
55 92 
A0A075B6T7 1500 1

A0A286YF46 1501 0

A0A804HIB5 1502 0
26 90 91 130 146 195 
A6NI61 1503 3
301 309 
A6NIY4 1504 1
1 127 
A8MUL3 1505 1
3 38 39 93 230 245 295 325 
O00755 1506 4
37 72 73 205 234 262 265 395 416 461 485 514 515 540 
O14512 1507 7
55 78 135 157 286 354 361 396 407 431 432 566 567 706 707 812 813 875 
O14526 1508 9
64 108 113 165 246 270 271 293 294 354 
O14905 1509 5
22 88 89 294 
O15165 1510 2
18 88 89 118 119 140 141 181 198 262 
O43240 1511 5
22 142 143 158 170 215 306 353 354 396 
O60381 1512 5
53 103 104 126 127 177 178 275 278 330 340 355 372 383 384 477 478 515 516 548 549 608 609 639 640 695 701 741 756 881 882 914 917 931 974 985 1004 1017 1018 1054 1055 1087 1088 1106 1111 1136 1138 1160 1185 1238 1239 1271 1282 1320 1321 1341 1355 1368 1409 1441 1476 1521 1533 1558 1559 1586 1596 1628 1629 1650 
O95785 1513 35
112 126 152 174 204 248 264 358 
P01100 1514 4
48 90 
P05386 1515 1
91 126 127 178 278 312 
P08754 1516 3
166 190 218 243 
P09417 1517 2
48 83 100 125 131 185 186 218 271 311 328 363 401 423 
P11801 1518 7
31 78 79 122 123 150 184 199 200 244 245 269 291 314 
P12524 1519 7
17 70 71 85 124 145 146 179 202 231 246 274 
P14415 1520 6
123 153 154 194 214 242 
P15428 1521 3
3 37 224 244 248 268 293 322 
P17516 1522 4
46 79 87 113 163 184 191 209 
P19388 1523 4
48 67 148 206 
P25208 1524 2
22 107 118 134 135 160 161 204 205 316 317 327 
P35212 1525 6
65 90 
P35789 1526 1
21 94 95 257 294 337 338 369 
P37198 1527 4
40 54 69 82 87 112 140 167 168 199 206 261 363 403 469 504 505 526 
P42681 1528 9
109 129 130 153 155 179 208 247 248 270 322 340 384 398 399 425 432 449 
P50579 1529 9
34 78 
P55773 1530 1
36 90 117 156 157 186 187 246 269 324 325 348 367 391 405 433 
P59826 1531 8
40 90 123 148 187 232 271 297 309 328 365 391 
P82675 1532 6
10 19 20 39 75 126 150 162 
Q02543 1533 4
79 111 
Q075Z2 1534 1
5 34 64 90 152 189 243 284 323 347 348 399 400 441 446 474 481 524 568 598 639 666 729 774 775 800 831 867 868 922 939 965 997 1050 1061 1098 1104 1131 1303 1335 1343 1376 
Q13075 1535 21
136 157 284 313 353 384 387 424 471 549 556 617 629 664 
Q13613 1536 7

Q13888 1537 0
2 28 49 72 93 114 115 159 251 273 274 303 324 360 
Q15019 1538 7
144 190 
Q15363 1539 1
29 63 64 117 119 162 169 223 224 256 
Q15466 1540 5
3 15 85 110 111 139 140 182 199 230 
Q15560 1541 5
62 106 134 173 174 198 
Q16594 1542 3
17 55 56 136 137 264 298 328 342 377 390 431 461 483 
Q16625 1543 7
78 132 167 224 238 279 280 311 325 397 
Q3YBR2 1544 5
50 73 74 102 103 167 179 200 201 269 279 399 400 619 
Q4ZIN3 1545 7
87 104 105 127 291 301 336 370 
Q502W7 1546 4

Q53FV1 1547 0
217 239 
Q53RY4 1548 1
105 157 158 176 177 211 212 241 275 320 
Q5JXM2 1549 5

Q5SSQ6 1550 0
109 138 
Q5T2W1 1551 1

Q5VU36 1552 0
14 31 32 63 185 226 
Q6PKH6 1553 3
68 104 105 151 152 189 190 223 
Q6UW56 1554 4
31 61 105 157 166 252 263 287 311 356 362 428 429 457 
Q6UWV6 1555 7
20 40 41 87 88 167 181 234 247 281 282 294 309 343 344 407 566 585 599 619 628 641 678 720 743 775 
Q6ZVF9 1556 13
39 81 155 189 212 239 240 281 310 333 
Q7LGA3 1557 5
14 35 37 52 53 85 86 122 194 235 236 261 315 358 359 394 395 413 414 426 435 449 
Q86VY9 1558 11
33 59 118 170 171 221 222 247 248 279 300 347 352 387 405 440 475 509 581 642 643 687 766 823 871 950 1001 1026 1063 1097 1111 1184 1246 1291 1354 1373 1374 1442 1451 1496 1549 1567 1601 1646 1671 1698 1699 1737 
Q86WG5 1559 24
1 61 62 81 135 168 169 203 233 258 292 316 317 344 403 424 436 484 534 568 592 630 631 684 685 776 792 813 814 869 870 902 959 992 
Q86Z14 1560 17
2 33 34 48 54 63 79 126 261 298 459 498 
Q86Z20 1561 6
44 171 172 211 212 268 
Q8IW03 1562 3
18 36 78 124 125 158 324 370 371 397 418 454 467 487 
Q8IYB1 1563 7
93 175 203 240 276 333 334 359 364 435 436 477 478 506 532 555 556 578 579 687 688 754 782 800 801 895 896 972 973 1132 
Q8IZL2 1564 15
88 142 
Q8N2H4 1565 1
49 91 92 105 106 137 138 191 194 405 
Q8N693 1566 5
13 32 33 60 85 108 133 189 198 231 386 400 405 457 491 524 562 578 585 615 
Q8NCI6 1567 10
82 106 107 143 146 163 438 477 
Q8NER5 1568 4
9 78 127 184 301 309 
Q8NGI6 1569 3
140 227 
Q8NGL4 1570 1
25 87 120 145 146 203 204 273 274 347 428 455 483 501 522 561 562 593 594 678 679 703 720 791 807 833 834 852 871 901 
Q8TCY9 1571 15
4 129 130 221 
Q8WZ92 1572 2
57 108 140 172 202 221 222 243 
Q96D21 1573 4
90 142 191 230 
Q96EH3 1574 2
36 128 137 166 
Q96GL9 1575 2
103 136 143 181 194 249 251 326 341 356 357 394 402 447 471 504 596 614 
Q96JB3 1576 9
26 50 77 129 173 197 198 209 220 256 322 343 546 573 
Q96NJ3 1577 7
70 95 113 137 141 173 200 242 243 286 346 359 
Q9BWS9 1578 6
15 136 155 169 170 195 238 268 294 346 
Q9BYE7 1579 5
5 29 84 103 104 189 305 322 345 374 377 462 463 544 
Q9BZR9 1580 7
113 238 
Q9H0Z9 1581 1
58 73 74 98 156 201 202 262 289 311 
Q9H300 1582 5
50 87 90 127 164 232 233 320 333 368 369 457 458 638 673 718 719 739 755 788 814 872 
Q9H6E5 1583 11
35 87 101 133 144 164 209 230 237 267 274 319 324 357 
Q9H9C1 1584 7
74 118 119 133 159 176 177 215 
Q9NP99 1585 4
172 202 
Q9NQF3 1586 1
62 111 183 235 236 278 284 318 
Q9NRD0 1587 4
25 58 125 150 156 192 200 422 
Q9NS68 1588 4
107 240 241 281 288 316 320 371 372 383 384 396 397 427 501 554 555 604 605 626 627 686 687 702 707 746 764 781 
Q9NS98 1589 14
9 30 104 173 248 290 291 305 
Q9P104 1590 4
44 59 79 118 172 217 218 236 237 262 312 347 348 394 446 493 494 510 511 556 557 606 645 665 707 775 846 883 884 909 967 1000 1040 1091 1186 1247 1248 1331 1369 1384 
Q9P241 1591 20
45 71 88 138 158 208 209 237 289 311 312 358 400 430 441 467 474 494 522 558 638 674 748 782 879 945 1185 1201 1209 1231 1340 1371 1414 1438 1477 1526 1635 1680 1681 1726 1794 1851 2034 2056 2057 2081 2222 2281 2335 2375 2411 2445 2530 2553 2558 2636 2674 2693 2754 2805 2849 2900 2925 2942 2943 2982 2983 3016 3151 3175 3217 3232 3308 3369 3389 3448 3699 3725 3742 3757 3825 3841 3863 3885 3949 3987 4041 4073 4074 4133 4134 4168 4223 4248 4256 4340 4358 4395 
Q9UFH2 1592 49
18 69 97 138 167 204 205 239 272 300 301 329 
Q9UH36 1593 6
27 50 51 68 79 135 143 205 219 245 259 288 289 304 
Q9UJJ9 1594 7
137 180 181 227 243 296 307 332 
Q9UK28 1595 4
40 85 118 144 145 177 178 222 223 240 246 271 
Q9ULW3 1596 6
63 94 
Q9Y5L4 1597 1
71 131 152 186 
Q9Y6B2 1598 2
109 146 201 274 275 314 315 346 349 489 490 545 567 594 619 645 731 751 839 869 880 924 925 1089 1106 1166 1167 1192 1193 1361 1362 1420 
Q9Y6Q9 1599 16
63 116 
A0A087WSZ0 1600 1

A0A0A0MS01 1601 0

A0A1W2PPE2 1602 0
63 105 106 120 121 147 169 190 222 247 250 275 276 325 467 524 562 584 675 698 750 779 811 853 863 892 893 923 954 1009 1010 1038 1050 1071 1162 1191 1330 1374 
A3KN83 1603 19

A6NCW7 1604 0
87 133 
A6NGH7 1605 1
208 262 270 311 335 531 
A6NL88 1606 3
27 61 62 94 95 129 130 169 170 235 270 302 303 363 364 401 433 450 490 511 
O14901 1607 10
43 55 67 80 192 215 216 293 294 329 330 413 417 493 
O15079 1608 7
20 47 75 114 119 160 330 396 406 415 416 434 439 451 454 477 498 519 555 581 582 600 605 623 635 660 661 686 698 809 828 870 
O43526 1609 16
35 61 69 79 93 145 146 163 164 193 246 261 293 316 
O43766 1610 7
63 136 137 222 223 237 297 382 392 411 439 473 494 527 547 568 592 627 628 695 706 726 
O75078 1611 11
25 50 196 233 310 424 425 456 457 483 490 511 520 595 615 632 660 675 680 705 746 762 763 775 776 792 793 810 811 847 891 926 930 952 1006 1047 1072 1116 1120 1191 1192 1241 1242 1258 1259 1265 1266 1347 1348 1397 1486 1509 1510 1527 1528 1552 1562 1576 1582 1614 1615 1626 1709 1738 1739 1774 1804 1830 
O94851 1612 34
47 72 
O95182 1613 1
56 89 98 118 119 154 
O95445 1614 3
25 65 66 102 103 162 257 326 327 359 407 433 
O95674 1615 6
117 138 142 153 154 186 194 215 
O95926 1616 4
18 51 76 107 108 136 166 228 238 266 287 302 316 358 405 454 514 545 608 665 666 710 
P01833 1617 11
194 234 
P0C7N1 1618 1
146 156 189 212 213 229 243 258 266 286 287 319 
P0C875 1619 6
1 28 40 88 89 136 208 257 258 273 287 329 338 361 362 380 381 400 411 454 
P16471 1620 10
244 271 393 413 452 473 487 533 621 650 724 789 
P16591 1621 6
127 155 213 263 291 335 336 393 394 458 
P16871 1622 5
113 190 224 240 241 284 387 424 426 443 
P29371 1623 5
51 79 80 127 225 255 288 340 428 453 
P30837 1624 5
20 51 101 113 122 155 177 228 436 452 548 573 643 667 871 905 1491 1513 1648 1676 1690 1727 1827 1848 2076 2102 2243 2269 2270 2284 2315 2337 2412 2432 2471 2494 2497 2512 2596 2611 2639 2655 2656 2671 2749 2775 2776 2789 2790 2831 2881 2907 2908 2937 3031 3057 3114 3130 3266 3294 3359 3381 
P51587 1625 31
9 52 61 84 88 138 212 230 
P58499 1626 4
80 133 165 198 199 248 266 292 305 324 
Q08334 1627 5
8 22 25 68 127 176 215 231 232 269 365 383 555 570 571 593 594 623 650 665 674 701 724 761 771 788 807 832 873 906 907 947 
Q0P6D6 1628 16
64 110 162 209 238 291 298 359 360 393 456 478 703 765 768 782 783 805 824 873 897 939 950 1123 1127 1151 1152 1199 1201 1218 
Q12791 1629 15
15 42 43 76 77 142 161 241 269 296 310 353 354 393 
Q13115 1630 7
76 94 126 208 
Q14582 1631 2
80 107 177 206 214 236 272 297 301 328 334 355 468 541 681 737 738 770 
Q15283 1632 9
8 71 82 132 147 162 170 222 283 305 306 336 337 373 383 422 486 508 509 524 527 570 571 589 609 725 726 755 769 780 
Q3V5L5 1633 15
32 54 55 79 132 169 179 197 380 402 
Q5FWF6 1634 5
84 122 172 205 265 287 309 353 354 394 
Q5H9L4 1635 5
18 72 195 276 
Q5JPI9 1636 2
90 116 149 174 175 206 420 486 
Q5T7P8 1637 4
12 47 72 119 120 157 167 191 237 266 267 335 336 408 
Q5T9L3 1638 7
9 67 68 178 182 224 225 248 255 278 
Q68D91 1639 5
13 46 86 143 215 260 275 303 304 321 322 347 364 400 445 483 765 803 804 826 827 846 859 923 
Q6P3W7 1640 12
38 53 54 63 
Q6PB30 1641 2
72 108 281 310 451 502 827 850 929 963 974 995 999 1024 
Q6ZP01 1642 7
74 105 106 135 160 180 199 229 230 265 271 328 329 420 421 434 446 506 513 585 586 608 627 713 714 771 772 904 905 937 939 969 1030 1095 1096 1147 1148 1212 1213 1311 1318 1343 1344 1372 1373 1453 1472 1548 1553 1630 1668 1736 1753 1764 1788 1848 1870 1911 1912 1950 1966 2034 2079 2102 2156 2212 
Q7Z5N4 1643 33
49 73 74 99 100 236 237 290 291 315 316 429 430 464 465 545 546 587 634 694 
Q86VE3 1644 10
124 153 156 196 253 287 321 390 426 446 477 546 
Q86VQ1 1645 6
70 113 148 211 216 287 294 367 
Q86W33 1646 4
62 90 211 250 
Q86YR6 1647 2
51 79 
Q8N128 1648 1
12 54 275 292 
Q8N4C7 1649 2
34 164 
Q8N729 1650 1
53 85 137 185 345 378 
Q8N806 1651 3
140 188 220 258 259 306 319 355 
Q8N9I5 1652 4
185 233 
Q8NGQ5 1653 1
196 226 
Q8NGV0 1654 1
39 95 96 159 166 208 209 228 
Q8TAB5 1655 4
42 66 108 121 199 225 251 286 287 322 398 411 422 494 495 535 536 572 617 690 
Q8TC07 1656 10
5 30 31 64 251 381 
Q8TE12 1657 3
100 192 193 205 206 250 259 290 308 346 411 455 456 500 501 575 576 655 656 668 
Q8WU66 1658 10
21 67 81 137 138 192 195 255 291 339 352 373 423 454 455 487 533 553 576 604 613 638 663 683 
Q8WU76 1659 12
98 136 154 181 208 224 241 256 
Q8WXF0 1660 4
21 68 125 154 202 219 235 288 346 430 461 476 477 507 
Q92828 1661 7
17 44 45 81 137 169 232 257 338 387 434 486 487 509 510 536 537 563 597 638 639 671 672 791 840 848 849 862 
Q92995 1662 14
33 48 73 101 133 215 234 253 254 286 316 364 368 432 469 526 563 591 592 631 653 664 665 765 766 811 
Q93050 1663 13
134 156 188 202 233 250 251 295 296 327 351 429 491 509 514 546 547 571 582 627 650 682 683 710 818 873 874 983 
Q93084 1664 14
57 68 186 227 245 292 343 434 435 459 
Q96A70 1665 5
68 85 181 224 287 298 302 324 325 341 
Q96B01 1666 5
129 167 168 195 221 237 256 291 
Q96DC8 1667 4
100 125 126 176 187 219 286 422 423 494 
Q96LA5 1668 5
64 104 112 141 158 203 271 298 
Q99675 1669 4
21 50 
Q9BZA0 1670 1

Q9BZS9 1671 0
32 48 85 101 102 143 181 222 234 258 
Q9H0R4 1672 5
15 28 
Q9H0W7 1673 1
89 152 180 312 336 367 425 469 485 512 513 538 569 599 600 640 641 655 
Q9H720 1674 9
180 201 220 236 305 328 357 381 
Q9H7Z6 1675 4
50 103 124 155 
Q9H867 1676 2
138 161 164 175 198 230 
Q9H8W4 1677 3
29 70 71 130 182 311 329 369 370 452 453 520 521 573 673 721 
Q9HC78 1678 8
13 34 35 133 148 284 285 317 318 404 408 433 448 472 479 528 557 581 
Q9NQX0 1679 9
2 53 79 107 113 136 137 232 276 308 343 374 398 447 465 502 542 580 588 638 677 684 685 716 751 774 805 892 905 931 932 983 993 1043 1060 1089 1134 1159 1166 1189 1239 1254 1263 1283 1337 1364 1365 1409 1446 1487 1509 1524 1525 1571 1577 1609 1610 1643 1659 1678 1699 1714 1715 1734 1735 1761 1762 1833 1888 1907 1916 1973 1974 2011 2023 2051 2071 2113 2114 2163 2164 2183 2261 2297 2440 2460 2466 2508 2509 2539 2550 2594 2595 2630 2655 2750 2775 2807 
Q9NR99 1680 49
9 66 92 132 133 162 176 223 299 334 394 446 
Q9NS86 1681 6
29 64 74 158 159 173 174 240 241 269 276 313 
Q9NSU2 1682 6
8 77 144 171 257 315 320 348 353 373 396 408 409 601 633 659 660 690 751 797 811 850 851 873 1052 1070 1071 1117 1118 1158 
Q9NSY1 1683 15
12 49 57 125 167 193 194 243 
Q9NVZ3 1684 4
10 40 75 122 123 215 
Q9NWD8 1685 3
37 59 60 92 93 179 198 319 320 352 356 403 437 457 458 525 
Q9P2J9 1686 8
20 42 61 118 369 401 439 471 517 586 617 654 
Q9P2N7 1687 6
46 94 152 209 247 267 279 349 443 473 
Q9UBS8 1688 5
9 190 191 214 252 276 290 346 372 489 568 579 614 633 
Q9UHV5 1689 7
169 187 269 289 290 341 383 483 484 553 574 589 590 628 710 751 
Q9UI36 1690 8
5 41 55 102 112 153 160 183 185 329 338 368 384 421 422 469 
Q9UJX0 1691 8
95 120 130 208 223 244 399 436 567 603 657 689 723 816 
Q9UL18 1692 7
149 167 310 337 350 365 366 429 
Q9ULW6 1693 4
123 251 
Q9UN30 1694 1
21 60 95 127 153 171 172 221 244 270 299 312 317 335 
Q9UN81 1695 7
34 55 127 144 
Q9UNK4 1696 2
122 155 206 250 
Q9Y394 1697 2
42 61 117 139 140 180 194 231 278 301 326 343 366 411 415 436 462 505 506 532 599 627 671 691 700 731 771 798 799 844 859 875 876 940 964 992 1002 1038 
Q9Y4F1 1698 19
171 226 227 244 257 271 327 367 368 398 505 521 522 561 589 617 650 679 680 693 694 722 740 766 838 903 
Q9Y6F6 1699 13
95 124 173 205 221 247 262 278 298 341 433 482 493 512 517 536 600 654 655 668 
A0A1B0GTH6 1700 10
69 89 90 105 
A0A1W2PP97 1701 2
97 155 383 403 410 446 
A4D256 1702 3
7 116 117 142 143 300 301 409 410 465 
A6NE02 1703 5
22 85 102 120 121 141 
A8MUM7 1704 3

C9JVI0 1705 0
37 69 76 104 177 189 226 236 295 309 325 345 364 409 410 423 425 477 478 492 493 515 
O00257 1706 11
113 148 155 171 191 375 396 425 426 517 
O14544 1707 5
17 41 141 229 230 281 282 436 437 483 484 562 
O14545 1708 6
38 90 119 146 
O43169 1709 2
74 166 167 389 390 412 
O43820 1710 3
29 61 71 98 99 124 189 217 233 272 304 327 
O43915 1711 6
14 44 109 128 
O60675 1712 2
36 76 205 256 258 294 481 506 521 552 569 606 607 674 679 690 696 739 740 750 751 871 876 904 976 1048 1081 1154 1197 1254 1266 1317 1318 1331 1347 1379 1415 1460 1471 1491 
O75094 1713 20
118 144 
O76096 1714 1
67 93 109 140 161 188 203 217 218 253 257 291 312 353 379 397 414 449 486 513 520 544 545 656 672 694 695 707 746 861 894 917 924 944 978 996 1001 1026 1027 1071 
O94875 1715 20
35 74 89 129 152 179 289 327 336 398 399 411 415 441 442 480 507 570 571 584 627 646 685 774 775 863 889 918 
O94967 1716 14
52 87 115 168 169 226 227 268 269 313 
O95274 1717 5
12 61 63 136 147 192 193 226 241 291 
P03999 1718 5

P04733 1719 0
49 91 127 152 153 172 199 247 
P09093 1720 4
155 210 211 260 
P0C7U3 1721 2

P0C7W6 1722 0
35 53 
P0DMC3 1723 1
54 75 76 97 138 183 232 287 293 303 379 416 428 451 454 504 550 617 
P10912 1724 9

P10997 1725 0
33 99 100 142 143 169 174 202 203 332 333 390 391 496 521 541 624 653 
P15923 1726 9
56 122 134 162 168 197 226 234 239 293 294 345 346 374 375 434 439 477 485 549 
P22304 1727 10

P35243 1728 0
4 20 24 81 123 142 162 218 232 309 310 379 426 447 476 515 533 668 
P37088 1729 9
29 78 200 242 
P39748 1730 2
35 78 79 96 97 133 134 181 212 254 393 412 447 481 885 915 1069 1162 1254 1267 1268 1285 1286 1314 1315 1342 1368 1391 1392 1417 1528 1608 1609 1625 1629 1700 1701 1767 1780 1806 1809 1856 1873 1892 1975 2011 2093 2119 2120 2134 2135 2189 2195 2231 2345 2368 2377 2407 2408 2437 
P46821 1731 30
29 55 91 125 
P49773 1732 2
285 313 319 376 377 406 449 472 
P50995 1733 4
23 116 117 196 253 271 323 347 358 387 388 420 442 469 476 518 519 535 536 563 578 641 642 709 710 742 832 863 973 1004 
P51828 1734 15
95 138 158 191 234 251 284 323 324 361 
P51888 1735 5
23 159 178 214 215 236 
P54845 1736 3
37 101 140 156 157 178 205 240 241 260 
P55916 1737 5
61 101 102 143 176 201 203 233 235 246 247 297 298 385 386 483 
P57764 1738 8
59 94 111 122 
P68366 1739 2
3 26 27 53 92 159 160 177 181 224 252 300 301 327 328 368 375 441 454 505 
P78334 1740 10

Q00LT1 1741 0
5 29 74 98 99 120 158 185 264 290 404 426 431 442 448 456 602 631 654 666 667 703 827 850 851 886 955 984 985 1032 1082 1118 1137 1165 1166 1218 1278 1315 1347 1360 
Q13428 1742 20

Q14088 1743 0
16 41 186 208 386 404 526 548 
Q14584 1744 4
26 58 
Q14585 1745 1
31 47 73 99 196 247 255 267 535 549 577 613 659 690 693 717 720 759 815 853 854 876 892 910 976 986 1069 1105 1106 1185 
Q14865 1746 15
154 286 287 381 382 449 500 588 666 703 841 893 894 1232 
Q14957 1747 7
77 129 134 208 232 287 
Q15116 1748 3

Q19T08 1749 0
62 115 238 280 305 330 336 359 360 415 
Q5SWX8 1750 5
75 164 165 219 220 284 285 402 428 438 439 456 464 500 519 536 559 685 686 718 733 776 777 801 803 835 836 1013 1014 1052 1057 1065 1100 1110 1118 1129 1130 1140 1141 1179 1185 1209 1210 1238 1271 1305 1307 1322 1331 1396 1406 1461 1462 1533 1559 1601 1602 1622 1623 1641 
Q5VV67 1751 30
15 37 74 96 180 232 
Q6NSX1 1752 3
17 61 62 219 
Q6NVH7 1753 2
8 18 19 33 41 57 70 142 183 211 
Q6NXN4 1754 5
2 55 73 118 127 154 184 262 
Q6ZWI9 1755 4
94 111 164 193 266 324 
Q7L3B6 1756 3
17 94 98 209 212 239 257 325 
Q86VF5 1757 4
6 50 58 135 140 198 199 247 248 351 363 425 
Q86WR7 1758 6
100 123 124 176 278 297 298 347 351 417 418 457 499 509 
Q86XE3 1759 7
112 142 143 191 285 321 353 385 396 428 469 523 569 613 
Q8N1V2 1760 7
53 132 
Q8N5M9 1761 1
30 52 53 94 140 191 243 300 301 320 
Q8N5Z5 1762 5
8 36 37 90 135 182 
Q8N8G6 1763 3
20 58 122 159 160 176 177 197 204 300 
Q8NBJ7 1764 5
38 65 95 154 278 342 343 373 379 406 407 433 434 492 
Q8NBT3 1765 7
47 75 76 91 124 188 189 221 222 261 
Q8NEZ2 1766 5
93 122 178 214 347 370 405 474 614 633 650 673 694 711 778 819 902 936 953 968 969 1031 1050 1078 
Q8NG08 1767 12
16 95 96 187 202 251 252 313 
Q8NGR9 1768 4

Q8NGT9 1769 0

Q8NHU0 1770 0
29 58 59 75 76 96 105 195 196 223 
Q8TCV5 1771 5
23 61 135 239 241 265 
Q8TDB8 1772 3
186 223 224 253 294 318 319 337 409 434 507 555 556 587 639 678 
Q8WUM9 1773 8
57 98 
Q92928 1774 1
22 103 110 140 149 186 187 206 262 296 299 317 324 427 439 529 
Q969M2 1775 8
4 35 46 77 205 260 261 291 
Q96A54 1776 4
75 123 131 172 204 218 230 300 318 374 375 417 448 464 635 669 773 830 834 864 938 956 957 995 1049 1081 1150 1192 1226 1247 1256 1282 1283 1312 1344 1363 1387 1413 1419 1448 1524 1560 1620 1640 1683 1726 1774 1796 1819 1840 1985 2008 2084 2102 2103 2129 2130 2154 2277 2341 2365 2397 2466 2500 2612 2701 2807 2859 2860 2902 2903 2944 2997 3029 3037 3070 3205 3232 3276 3287 3404 3434 3443 3502 3592 3628 3796 3830 3879 3901 4002 4041 4077 4127 4128 4153 4154 4248 4273 4309 4337 4394 4414 4449 4483 4495 
Q96DT5 1777 53
138 234 
Q96R28 1778 1
67 326 398 433 511 543 600 774 792 809 826 848 1017 1036 1063 1102 1113 1129 1130 1142 1239 1283 1307 1323 1366 1387 1388 1412 1413 1428 1451 1476 1481 1494 1562 1594 1631 1654 1683 1708 1709 1732 1733 1759 1789 1812 1880 1919 1920 1930 1931 1953 1975 1986 2004 2022 2075 2087 2093 2121 2204 2297 2346 2383 2388 2402 2423 2477 2478 2495 2496 2521 2541 2577 2584 2605 2640 2667 2693 2770 2773 2821 2868 2901 2910 2928 2929 2956 2970 2991 2992 3018 3019 3216 3239 3336 3337 3382 3392 3438 3439 3452 3453 3481 3482 3501 3515 3594 3605 3663 
Q96T58 1779 55
62 92 
Q99440 1780 1
116 157 175 250 261 365 
Q9BRP4 1781 3
103 223 224 256 257 287 291 334 335 420 421 503 
Q9BSA9 1782 6
50 84 87 130 134 180 
Q9BUR5 1783 3
25 58 61 82 123 147 159 183 184 202 223 258 336 369 423 466 586 624 635 708 713 748 749 829 830 882 883 906 
Q9BZQ8 1784 14
24 60 67 90 
Q9H0Q3 1785 2
125 152 238 401 
Q9H2C1 1786 2
68 139 
Q9H3A6 1787 1
61 104 154 188 235 310 332 380 406 437 438 494 495 539 
Q9HA77 1788 7
5 22 25 67 112 149 
Q9HAF1 1789 3
67 93 94 141 159 211 225 275 289 352 353 402 426 504 531 574 575 652 653 691 692 727 728 802 803 833 886 933 934 1065 1066 1115 1116 1150 1159 1179 
Q9NQ11 1790 18
43 77 215 278 
Q9NWR8 1791 2
40 93 157 245 
Q9P1T7 1792 2
45 85 102 202 233 258 291 299 311 369 370 415 416 440 441 503 517 561 
Q9UH77 1793 9
16 64 65 103 237 304 305 332 357 390 391 428 470 515 
Q9UHY1 1794 7
32 71 166 194 
Q9UIV1 1795 2
123 188 324 394 515 591 676 734 
Q9UN72 1796 4
80 105 118 175 176 219 245 289 359 393 415 492 496 556 592 617 618 651 662 707 734 753 769 793 
Q9UQ90 1797 12
903 968 
Q9UQG0 1798 1
10 31 83 135 
Q9Y244 1799 2

A0A075B6V1 1800 0
72 120 160 194 198 251 252 300 320 424 428 468 469 516 
A6NFA1 1801 7
106 160 170 220 230 332 333 367 368 408 412 432 433 498 
A6NHM9 1802 7
19 50 51 98 
A6NIL9 1803 2

A8MUK1 1804 0
40 85 98 132 201 225 241 286 287 318 395 414 485 503 
O00567 1805 7
41 56 99 128 159 187 197 222 317 341 458 493 512 534 535 579 600 635 732 754 819 872 873 910 922 1001 1109 1188 
O14727 1806 14
54 71 72 82 100 116 180 227 248 334 335 371 372 391 407 429 460 477 478 502 555 566 567 580 591 628 653 700 706 723 793 837 886 923 947 1008 1114 1146 1203 1270 1318 1410 
O15014 1807 21
3 133 151 213 231 310 329 375 391 426 761 803 804 836 854 875 876 908 933 968 977 1001 1002 1055 1056 1074 1084 1147 1148 1187 1271 1355 1356 1367 1368 1406 1415 1429 1464 1509 1608 1658 1708 1757 1770 1781 1816 1847 1867 1895 1900 1925 1935 1965 1966 2005 2044 2068 2081 2099 2121 2139 2140 2164 2165 2179 2192 2202 2243 2257 2258 2283 2284 2298 2299 2317 2355 2370 2437 2455 2456 2484 2485 2502 2516 2559 2562 2573 2583 2599 
O15021 1808 45
23 53 70 85 115 136 137 188 189 231 
O15400 1809 5
75 107 108 144 220 241 242 265 268 296 325 365 366 379 382 485 486 566 
O43189 1810 9
84 188 189 232 
O75474 1811 2
26 90 113 136 209 247 251 323 325 419 420 436 446 475 623 658 832 853 884 918 919 964 997 1046 1047 1127 1131 1221 1230 1275 1349 1385 1519 1550 
O94911 1812 17
15 77 89 99 100 179 216 257 262 386 389 460 467 583 585 616 633 655 671 705 706 728 756 892 
O95049 1813 12
156 186 
P01574 1814 1
35 69 85 169 279 326 327 357 364 396 397 424 425 459 460 503 603 624 653 688 
P07384 1815 10
94 134 135 145 176 226 255 269 270 288 305 339 346 374 396 459 461 478 
P08173 1816 9
36 160 172 187 207 235 236 258 
P08833 1817 4
100 145 146 189 190 226 234 249 301 322 344 403 
P08908 1818 6
147 306 395 422 
P10589 1819 2
11 37 38 63 67 123 124 161 213 255 256 291 306 364 365 388 389 407 408 467 557 581 661 700 753 786 816 840 841 864 945 977 999 1026 1065 1100 1128 1158 1196 1215 1219 1259 
P11274 1820 21
122 300 301 365 366 391 394 431 462 506 
P15289 1821 5
136 162 172 201 229 300 301 345 433 454 
P16870 1822 5
3 31 35 49 50 79 80 139 147 238 239 268 
P17275 1823 6
20 32 33 272 273 336 337 359 360 453 
P20749 1824 5
63 79 136 186 456 487 492 508 
P21281 1825 4
35 63 120 141 142 205 242 269 287 304 324 346 365 401 548 581 610 634 
P26639 1826 9
157 213 
P29992 1827 1
48 131 180 231 353 392 434 494 495 506 507 623 671 780 
P35222 1828 7
10 111 198 243 285 316 
P43358 1829 3
200 239 240 264 273 300 301 346 367 399 405 429 430 475 504 554 640 670 690 771 822 839 1127 1142 1260 1276 1291 1351 1388 1431 1476 1498 
P46940 1830 16
25 49 97 156 
P48047 1831 2
31 130 
P51460 1832 1
35 64 75 115 116 167 200 234 306 368 369 387 429 493 575 606 635 651 652 708 794 849 850 880 881 901 902 939 940 1015 1016 1034 1035 1052 
P57678 1833 17
35 50 51 97 98 143 144 201 222 292 299 308 334 383 388 510 511 593 649 683 715 752 
P58215 1834 11
119 145 146 181 
P61081 1835 2
61 95 135 212 228 239 254 291 292 331 334 354 360 387 388 405 406 428 429 448 449 470 471 491 518 560 
P78314 1836 13
95 130 189 221 222 287 288 344 347 402 403 469 474 500 
P78415 1837 7
94 116 176 197 
P80188 1838 2
48 66 67 75 
Q02577 1839 2
47 62 82 98 99 122 130 149 160 200 201 217 245 265 266 289 302 340 344 369 370 402 403 512 514 531 538 548 558 694 695 734 735 811 825 850 852 918 919 959 993 1009 
Q07912 1840 21
42 66 67 144 148 187 190 255 264 324 364 397 457 483 545 585 645 670 671 694 695 732 733 804 805 870 871 899 900 1019 1020 1093 1120 1162 1163 1227 1244 1266 1267 1284 1371 1444 1445 1501 1505 1568 1582 1638 1639 1679 1693 1713 1844 1909 1910 1948 1949 2007 2018 2063 2074 2119 2153 2208 2209 2232 2233 2372 2373 2388 2415 2445 2453 2549 2567 2600 2601 2651 2652 2690 2691 2715 2771 2796 2797 2831 2832 2891 2902 2946 2963 2972 2973 3002 3021 3039 3052 3119 3129 3185 3186 3250 3264 3293 3351 3371 3372 3417 3418 3462 3463 3500 3501 3511 3527 3542 3543 3591 3620 3665 3671 3702 3703 3740 3744 3779 3802 3840 3860 3908 3909 3956 3957 3986 3992 4023 4024 4063 4085 4112 4174 4217 4218 4228 4229 4264 4265 4341 4355 4390 4391 4443 4451 4472 4497 4525 4526 4543 
Q07954 1841 79
26 86 87 110 122 134 135 165 166 194 195 250 267 329 353 429 448 483 488 525 
Q09327 1842 10
20 61 111 121 143 160 215 257 270 309 328 381 392 426 454 501 547 608 609 638 639 666 667 696 729 815 816 851 872 921 922 965 966 990 991 1044 1052 1106 1107 1136 1155 1170 
Q13615 1843 21
49 86 129 180 208 218 226 244 245 267 268 287 289 354 358 457 459 537 548 580 583 612 613 622 623 638 682 708 779 801 812 856 921 946 947 1004 1010 1058 
Q13905 1844 19
14 58 70 127 148 212 242 259 468 511 536 581 582 647 688 734 
Q14831 1845 8
56 86 
Q15121 1846 1
10 47 48 80 104 129 
Q15544 1847 3
27 53 54 82 113 131 180 217 277 295 296 316 422 457 474 488 
Q32P41 1848 8

Q3SYF9 1849 0
50 75 126 163 193 244 
Q3ZCU0 1850 3

Q496H8 1851 0
125 169 219 243 263 289 323 353 385 410 
Q5I0G3 1852 5

Q5SQ80 1853 0
104 165 189 217 377 435 
Q6NUK1 1854 3
3 77 78 217 227 279 280 309 
Q6UWI2 1855 4
104 121 
Q6UXR8 1856 1
96 134 267 346 347 410 415 450 474 504 574 625 626 685 728 801 840 892 893 931 950 1006 1057 1088 1153 1175 1188 1234 1235 1266 1275 1296 1297 1419 1446 1473 1474 1506 1507 1531 1532 1565 1608 1630 1679 1729 1730 1829 1856 1895 1896 1922 1923 1952 
Q6YHU6 1857 27
30 75 80 122 158 224 253 314 315 361 391 427 431 464 480 505 537 629 630 657 685 722 779 831 845 882 964 979 980 1071 1072 1122 1140 1169 1188 1214 1216 1291 1292 1338 1340 1362 1363 1389 1390 1433 1499 1526 1527 1735 1784 1804 1821 1866 1928 2089 2104 2127 2128 2158 2159 2209 
Q71F56 1858 31
44 66 67 168 185 253 290 374 429 448 494 517 523 562 620 656 657 696 697 725 817 858 859 895 935 983 984 1005 1006 1033 1047 1175 1201 1220 1249 1260 1269 1285 1286 1319 1336 1346 1347 1405 
Q76I76 1859 22
22 71 72 92 133 169 172 201 206 255 259 292 293 315 321 367 418 448 490 543 544 565 
Q7Z3D6 1860 11
51 71 120 159 160 199 304 327 328 377 420 456 488 519 574 594 616 645 670 695 696 734 735 768 779 839 914 968 969 992 1036 1052 1064 1120 1128 1167 1241 1330 1406 1418 1475 1516 1527 1558 1581 1601 1602 1643 1647 1705 1706 1760 1801 1828 1829 1856 1885 1909 1911 1970 2232 2287 2316 2386 2418 2553 2619 2667 2668 2712 2802 2861 2880 2915 2951 2968 2974 2994 3055 3084 3133 3155 3181 3262 3306 3367 3368 3381 3405 3459 3564 3582 3603 3700 3705 3777 3857 3919 3930 3960 3961 3989 
Q7Z7G8 1861 51
42 244 258 288 
Q86SM5 1862 2
22 115 130 157 
Q86WS3 1863 2
11 37 46 98 200 234 235 264 325 354 
Q86XE0 1864 5
90 193 
Q8IVV8 1865 1
16 48 95 117 118 148 178 212 229 313 314 401 428 463 524 543 544 614 
Q8IXI1 1866 9
123 162 182 240 241 300 301 334 350 546 547 567 568 638 639 688 706 720 
Q8N3Y3 1867 9
68 85 86 143 176 276 344 533 
Q8N4F4 1868 4
74 120 139 191 
Q8N5X7 1869 2
5 72 92 143 150 208 209 237 238 264 268 310 311 325 354 375 
Q8NBB4 1870 8
2 88 137 234 
Q8NGP9 1871 2
216 236 249 330 
Q8NHP1 1872 2
7 19 20 57 267 287 311 333 342 373 380 414 
Q8NHS4 1873 6
125 159 160 173 174 200 201 235 257 285 286 341 387 525 526 546 594 691 699 728 755 787 806 830 831 867 904 954 955 984 985 1039 1043 1055 1056 1126 1133 1183 1205 1341 1342 1372 1416 1448 1452 1487 1566 1672 1696 1715 1716 1784 1804 1838 1839 1943 2022 2084 2085 2099 2100 2151 2182 2239 2252 2443 2444 2482 2483 2553 2554 2650 2652 2739 2740 2780 2781 2870 2871 3023 3057 3129 3148 3284 3285 3308 3347 3399 3414 3555 3562 3615 3681 3750 3761 3790 3805 3844 3849 3954 3978 4037 4038 4065 4099 4132 4144 4166 4167 4205 4206 4230 4231 4301 4330 4353 4354 4390 4404 4507 4523 4609 4625 4649 4651 4672 4673 4745 4746 4806 4836 4871 4881 4955 4956 5037 5103 5163 5203 5232 5259 5309 5310 5343 5344 5403 5511 5555 5556 5591 5609 5652 5703 5733 5765 5787 5824 5872 5873 5937 5938 6031 6032 6084 6089 6162 6163 6195 6196 6227 6228 6264 6265 6305 
Q8WXG9 1874 87
12 44 82 133 159 196 213 236 244 269 351 381 382 410 479 501 567 573 636 663 666 714 
Q92503 1875 11
125 233 240 269 309 375 377 468 
Q92504 1876 4
236 251 257 301 
Q969I3 1877 2
100 187 212 275 
Q969X1 1878 2
6 43 84 137 199 223 268 413 
Q96B67 1879 4
99 180 181 194 195 204 
Q96FF7 1880 3
52 73 264 291 373 400 494 512 565 592 677 704 758 785 
Q96JF6 1881 7
451 467 517 629 630 664 665 731 732 750 751 788 859 889 987 1002 1003 1025 1121 1152 1180 1212 1224 1289 1290 1307 1349 1396 1437 1455 1471 1516 1517 1551 1552 1603 1604 1632 1633 1691 1692 1727 1728 1740 1746 1793 1794 1897 1910 2000 2036 2076 2118 2162 2201 2277 2303 2325 2355 2379 2380 2417 2418 2434 2437 2467 2506 2522 2533 2596 2616 2650 2651 2742 2743 2805 2823 2913 2914 2948 3045 3101 3102 3138 3139 3149 
Q96L91 1882 43
90 127 137 181 236 288 323 366 381 417 418 454 457 540 
Q96MK3 1883 7
27 97 98 132 165 285 286 301 332 383 384 446 472 514 536 575 576 639 640 727 728 777 796 935 936 964 965 1007 1008 1080 1081 1107 1215 1266 1267 1312 1375 1426 1427 1473 1493 1555 1558 1579 1610 1657 1658 1716 1717 1829 1830 1906 1925 2074 2075 2168 2169 2233 2256 2281 2300 2350 2369 2418 2459 2514 2552 2631 2632 2723 2724 2826 2852 2935 2938 3008 3009 3055 3092 3142 3143 3167 3181 3243 3244 3316 3462 3508 
Q96PZ7 1884 44
88 122 123 173 
Q99437 1885 2
236 269 356 397 439 504 525 554 626 658 659 731 
Q9BQ39 1886 6
369 436 438 501 
Q9BWU1 1887 2
203 251 
Q9BXK1 1888 1
80 130 257 284 324 368 
Q9BY41 1889 3
31 119 120 265 266 298 299 418 419 449 
Q9GZZ6 1890 5
115 166 204 220 
Q9NP50 1891 2
15 27 28 37 68 169 176 194 195 234 238 267 272 315 354 366 367 402 
Q9NPI9 1892 9
15 70 148 174 198 230 231 247 254 283 300 337 350 383 397 439 491 513 518 548 
Q9NQS3 1893 10
194 236 237 277 281 322 427 466 474 503 504 530 551 577 708 723 783 819 928 959 1014 1054 1061 1076 1086 1132 1238 1302 1303 1348 
Q9P2D0 1894 15
31 73 74 136 158 228 286 310 415 454 639 665 746 779 796 839 922 944 
Q9UIQ6 1895 9
234 300 322 342 362 462 
Q9UM63 1896 3
347 373 383 400 
Q9Y2H8 1897 2
51 70 72 96 111 181 196 261 398 425 435 588 589 732 733 764 770 803 
Q9Y5G1 1898 9
134 158 
Q9Y6B6 1899 1

A0A075B6Y1 1900 0
60 116 
A0A075B7D4 1901 1

A0A0A0MTA4 1902 0
13 32 33 79 91 121 
A0A0J9YX57 1903 3
26 52 61 102 204 282 283 302 
A0PJE2 1904 4
24 106 218 255 306 334 533 565 623 743 744 768 786 824 825 856 857 887 
A2RUB1 1905 9
34 81 
B4DJY2 1906 1
2 45 66 116 131 151 179 203 220 246 319 343 532 562 573 609 610 648 675 704 705 727 765 821 822 850 889 921 927 944 947 962 963 982 1080 1107 1108 1132 1160 1200 1202 1234 1456 1482 1525 1553 1584 1599 1700 1736 1743 1772 
M0R2J8 1907 26
8 73 119 169 179 244 245 265 266 347 348 438 
O00624 1908 6
8 97 99 124 161 189 
O15173 1909 3
48 115 116 145 219 248 440 473 474 496 515 529 546 572 586 605 606 713 714 757 774 802 809 874 923 957 
O43283 1910 13
17 76 87 126 127 160 161 191 198 230 231 294 295 329 
O43638 1911 7
42 62 126 178 287 313 
O75452 1912 3
47 93 94 119 120 140 141 190 194 231 275 341 342 406 
O94864 1913 7
13 50 54 97 98 144 145 201 202 335 356 392 396 478 
O95677 1914 7

P01594 1915 0

P03901 1916 0

P07305 1917 0
40 65 120 152 
P09681 1918 2
38 90 
P0DJ93 1919 1

P0DMU8 1920 0

P0DPI3 1921 0
94 153 
P0DTF9 1922 1
30 157 158 228 229 353 377 416 597 609 610 645 646 719 756 890 891 1069 1070 1137 1161 1175 1176 1274 1275 1416 1417 1578 
P10070 1923 14
4 32 147 168 169 228 229 242 252 284 285 343 346 395 433 487 490 514 524 540 582 607 682 712 
P14210 1924 12
33 114 157 171 178 248 
P15407 1925 3
156 177 190 223 278 309 333 364 365 380 387 426 521 538 580 618 679 729 730 754 1010 1031 1087 1139 1282 1318 1323 1376 1377 1461 
P30414 1926 15

P35268 1927 0
98 131 135 161 166 202 
P35452 1928 3
50 101 102 248 261 325 329 342 343 477 526 577 
P36269 1929 6
80 96 136 182 225 272 301 327 393 415 416 463 
P49821 1930 6
51 65 73 119 120 158 159 230 280 310 311 352 353 376 377 403 413 461 466 504 505 565 628 644 653 681 682 722 
P50747 1931 14
16 34 48 67 93 136 267 280 299 318 
P52564 1932 5
14 121 207 282 
P52945 1933 2
39 107 166 202 
P59539 1934 2
20 56 58 87 130 152 
P59773 1935 3
56 70 236 279 759 809 
Q06730 1936 3
7 43 44 78 79 94 175 209 268 304 
Q13151 1937 5
12 44 45 61 62 75 131 162 
Q13526 1938 4
71 96 259 339 
Q14103 1939 2
11 33 59 93 116 143 144 167 248 282 302 332 333 366 371 446 487 516 534 562 589 621 645 685 686 701 702 714 720 732 733 773 774 799 857 893 918 942 
Q14289 1940 19
117 215 265 275 288 321 322 451 
Q14542 1941 4
68 124 125 143 193 276 313 334 
Q15238 1942 4
57 87 121 173 281 315 344 390 428 468 476 518 620 645 822 850 
Q15276 1943 8

Q15661 1944 0
3 73 74 138 244 338 352 369 
Q16515 1945 4
22 33 37 56 301 327 328 356 357 396 432 503 508 518 
Q5JU67 1946 7
140 178 212 223 262 315 316 351 378 404 447 504 
Q5TF39 1947 6
124 219 272 308 315 333 334 351 369 404 405 485 486 503 
Q5VZB9 1948 7
10 68 101 118 186 222 257 282 
Q63HM9 1949 4
99 133 163 217 273 287 
Q68CL5 1950 3
47 85 125 182 232 265 
Q6IEV9 1951 3

Q6NSW7 1952 0
32 66 79 134 173 191 192 227 270 307 326 338 339 377 395 428 429 462 
Q6UXB8 1953 9
85 105 106 145 146 182 295 332 333 392 430 470 471 491 
Q6ZMY9 1954 7
28 66 111 142 143 162 163 193 221 287 301 339 395 450 569 607 608 653 679 714 717 730 
Q6ZWE6 1955 11
74 230 231 358 359 457 458 607 608 730 731 760 761 876 878 943 944 1023 1024 1193 1194 1241 1242 1414 1415 1567 
Q6ZWJ8 1956 13
212 238 268 280 281 312 386 409 434 460 469 503 
Q7L804 1957 6
122 224 234 255 267 280 345 409 
Q7Z6R9 1958 4
75 90 91 126 127 186 301 339 410 477 
Q86SS6 1959 5
9 40 107 143 
Q86X83 1960 2
19 73 128 186 187 220 221 376 410 430 489 506 572 769 
Q8IV76 1961 7
2 35 43 65 199 254 537 563 933 960 
Q8IVF6 1962 5
58 85 86 186 187 252 260 291 292 444 452 485 531 569 570 597 626 656 657 727 760 783 798 984 985 1007 1008 1067 1109 1163 1190 1277 1298 1367 1368 1447 1451 1501 1502 1655 1683 1716 1717 1764 1794 1857 1902 1938 1939 1975 1976 2005 2006 2092 2093 2139 2143 2181 2182 2224 2290 2342 2343 2443 2444 2516 
Q8IWT3 1963 33
43 150 151 203 261 315 316 467 
Q8N4L1 1964 4
21 161 162 217 218 316 317 379 389 446 452 460 
Q8N539 1965 6
15 92 153 174 331 353 
Q8N7R7 1966 3
7 111 112 131 132 154 155 174 175 220 
Q8N8Z3 1967 5
30 72 86 104 121 173 192 225 324 418 444 543 596 626 658 735 774 826 
Q8NBJ9 1968 9

Q8NFP7 1969 0
91 118 151 209 230 355 
Q8NFW5 1970 3
88 138 
Q8NGL1 1971 1
50 100 
Q8TAI7 1972 1
40 67 68 105 106 135 136 161 162 331 418 456 467 488 489 572 573 614 615 683 684 706 707 745 
Q8TBP0 1973 12
41 110 111 286 318 377 378 450 511 569 608 696 783 831 865 893 928 962 1001 1024 1025 1062 
Q8TCU5 1974 11
9 31 32 45 46 69 170 258 259 296 305 337 346 379 380 459 469 536 645 718 719 751 752 943 944 992 1009 1048 1072 1090 1091 1145 
Q8TF21 1975 16
48 68 148 183 253 309 332 378 400 410 
Q8WUF8 1976 5
28 44 197 230 231 291 305 349 350 475 514 536 561 574 
Q8WXK1 1977 7
34 53 88 148 149 195 207 230 253 288 301 335 
Q96JN0 1978 6
157 179 
Q96KR6 1979 1
29 100 101 127 132 190 191 209 210 238 262 437 507 570 571 593 
Q96PQ1 1980 8

Q96PT3 1981 0
124 155 
Q96QU4 1982 1
97 218 256 283 325 336 353 386 465 538 557 591 
Q96RF0 1983 6
47 146 147 168 169 248 251 295 307 343 368 375 376 406 407 426 446 457 516 535 567 576 581 592 
Q9BW04 1984 12
17 127 128 183 184 295 296 353 354 432 433 503 504 578 
Q9BY79 1985 7

Q9BYQ3 1986 0
35 61 72 111 112 147 148 186 187 239 279 315 
Q9BZJ4 1987 6
44 91 147 168 180 209 277 342 346 361 362 391 392 420 536 605 639 677 768 787 788 832 861 878 879 900 916 933 934 999 
Q9H2E6 1988 15
389 412 422 463 484 507 521 551 895 946 962 1007 1093 1108 1204 1220 1246 1280 1281 1306 
Q9H582 1989 10

Q9HBF5 1990 0
49 69 70 90 99 149 182 234 332 355 359 400 416 436 455 488 489 502 503 517 
Q9HCM9 1991 10
20 85 86 144 145 237 304 328 
Q9NRQ2 1992 4
143 162 163 219 220 262 274 294 303 324 333 351 390 417 431 446 456 499 
Q9NZV7 1993 9

Q9P2X8 1994 0
35 99 100 130 131 151 155 191 195 302 304 339 
Q9UBR1 1995 6
95 296 303 335 336 434 445 481 511 547 554 585 624 643 644 662 666 698 709 731 747 804 805 821 843 918 956 1013 1016 1084 1097 1119 1120 1135 1139 1171 1209 1229 1230 1265 1317 1336 1357 1387 1427 1442 1470 1493 1494 1508 1551 1574 1578 1586 1664 1678 1679 1708 1709 1733 1774 1785 1786 1807 1824 1884 1901 1929 1932 1944 
Q9UGU0 1996 35
59 130 149 159 228 243 319 342 354 382 435 477 
Q9UHK0 1997 6
17 43 54 87 100 117 149 176 180 188 
Q9UL26 1998 5
208 276 293 334 
Q9UQ72 1999 2

A0A0A0MTA3 2000 0
196 236 
A0A1W2PRN1 2001 1
1 85 
A0A6Q8PGS0 2002 1
48 104 115 167 168 216 217 255 256 280 
A6XGL0 2003 5
19 33 34 64 65 92 139 173 187 216 344 373 392 415 416 508 548 561 562 581 582 607 624 650 651 712 729 770 
O14639 2004 14
43 132 151 175 299 411 412 566 735 769 1158 1174 1203 1213 1347 1387 1580 1633 
O60309 2005 9
17 38 48 101 109 132 160 218 248 284 492 535 
O60684 2006 6
81 137 169 205 206 242 243 279 280 303 
O76036 2007 5

O95298 2008 0
89 124 
P01178 2009 1
69 94 
P01298 2010 1

P01699 2011 0
80 127 288 342 382 412 
P05091 2012 3
55 118 123 157 177 197 
P0DJH9 2013 3
49 101 140 160 161 180 188 247 270 296 298 329 336 395 
P10600 2014 7
99 152 153 179 212 231 
P13726 2015 3
74 120 189 241 
P13861 2016 2
52 76 91 103 
P16860 2017 2
47 142 143 176 180 215 238 260 267 305 394 420 427 465 466 518 560 578 684 705 
P18433 2018 10
42 113 156 219 274 481 
P19971 2019 3
32 67 69 123 141 176 177 205 245 259 
P20036 2020 5
76 199 226 262 
P26436 2021 2
11 36 37 43 53 91 166 185 186 218 
P30793 2022 5
72 113 154 176 179 215 274 315 318 374 375 422 423 503 533 575 576 608 
P31641 2023 9
116 167 233 253 288 321 341 367 426 445 
P43490 2024 5
173 206 
P45880 2025 1
48 75 76 92 106 136 169 193 325 353 356 395 
P49407 2026 6
39 146 147 271 380 470 478 568 569 592 
P51689 2027 5
17 44 90 234 250 272 273 346 347 424 425 627 628 639 657 684 685 725 726 750 801 813 839 945 952 1181 
P54259 2028 13
108 136 
P59020 2029 1
175 259 260 281 283 318 
P59797 2030 3
97 116 
P62316 2031 1

P62760 2032 0
3 18 56 70 112 159 206 257 258 323 410 429 430 464 468 475 563 593 594 617 654 690 692 703 715 748 749 783 861 866 867 911 
Q01831 2033 16
38 87 90 121 133 165 166 222 223 257 288 351 352 376 419 494 
Q02318 2034 8
29 47 48 67 98 117 172 185 
Q07020 2035 4
57 74 169 220 255 309 329 354 389 411 469 487 557 576 633 656 764 794 834 893 960 999 1019 1026 1033 1063 1064 1125 1137 1151 1166 1182 1185 1302 1310 1331 
Q07890 2036 18
14 60 66 83 84 144 257 298 307 348 454 510 
Q08AH1 2037 6
39 81 98 119 120 216 225 267 268 327 372 389 488 520 
Q13087 2038 7
4 86 87 178 323 346 347 389 395 437 538 552 605 614 658 681 714 761 1157 1182 1266 1294 1395 1421 1424 1468 1530 1559 1611 1650 1678 1694 1695 1722 1782 1864 1876 1890 
Q13129 2039 19
120 145 146 192 198 251 287 300 
Q13630 2040 4
54 78 84 94 171 187 188 257 276 323 348 375 393 429 430 485 523 542 543 571 620 667 716 732 750 766 831 858 952 966 976 1012 1013 1035 1036 1062 1105 1144 1145 1155 1253 1297 1336 1365 1366 1392 1400 1436 1446 1516 1540 1582 1586 1613 1614 1636 1712 1793 1838 1874 1909 1933 1967 1992 1993 2006 2048 2081 2134 2157 2158 2193 2201 2258 2259 2289 2290 2314 2315 2354 2385 2420 2421 2461 2492 2545 2546 2574 
Q14315 2041 44
158 181 190 231 236 258 319 334 335 362 
Q14549 2042 5

Q14602 2043 0
1 35 36 79 80 364 365 552 
Q2L4Q9 2044 4
2 68 100 167 253 298 316 330 349 369 370 390 391 417 418 432 433 468 469 507 508 564 565 600 614 624 625 649 668 703 760 788 795 822 823 891 926 960 
Q2M2I8 2045 19
22 69 70 176 
Q495Z4 2046 2
87 141 159 176 185 202 203 218 220 249 252 285 312 343 344 372 408 432 433 446 473 501 528 561 562 597 598 658 659 690 691 740 744 821 822 868 882 920 965 1099 1108 1156 1201 1211 1220 1239 1240 1331 1354 1382 1383 1422 1441 1606 1619 1647 1649 1678 1679 1702 1728 1771 1814 1891 
Q4ZHG4 2047 32
36 69 
Q5TGZ0 2048 1
54 115 119 129 130 199 200 270 322 368 373 403 432 512 513 540 543 583 584 666 717 737 738 808 852 875 876 933 934 952 
Q60I27 2049 15
22 70 71 99 134 163 168 186 191 281 331 360 
Q6P6B7 2050 6
49 91 92 111 166 199 220 242 243 270 
Q6URK8 2051 5
18 37 70 88 99 126 166 210 335 395 448 475 552 580 617 645 763 778 827 869 906 945 1039 1065 1066 1130 1179 1212 1213 1257 1292 1330 1484 1509 1572 1610 1636 1694 1695 1737 1765 1804 1911 1939 1968 1990 1995 2074 2087 2114 2115 2147 2168 2222 2223 2245 2317 2340 2391 2425 2567 2591 2603 2631 2660 2739 2839 2874 2936 2961 2962 3014 
Q6ZR08 2052 36
32 68 81 192 
Q6ZS02 2053 2
62 104 141 278 291 321 322 345 346 367 
Q6ZUK4 2054 5

Q75LS8 2055 0
15 32 74 146 208 222 243 269 292 315 316 345 349 380 386 408 414 424 616 670 
Q7Z4V5 2056 10
156 205 
Q86WH2 2057 1
31 62 72 96 100 113 115 139 140 152 153 190 201 235 236 258 264 283 284 302 341 404 483 522 523 542 
Q8IZ73 2058 13
44 94 95 112 212 235 248 281 
Q8N485 2059 4
77 98 112 135 169 212 213 258 260 292 
Q8N6M0 2060 5
12 131 132 179 183 241 
Q8N813 2061 3
263 294 
Q8NGA6 2062 1
21 87 90 136 264 299 
Q8NGS7 2063 3
2 35 36 96 97 161 162 250 251 315 316 392 393 458 
Q8NI99 2064 7
40 86 87 98 111 122 152 183 
Q8TAG6 2065 4
117 140 230 242 243 270 377 411 599 616 
Q8TC92 2066 5
88 103 104 124 125 205 455 514 629 667 733 748 749 782 
Q8TCS8 2067 7
201 233 253 294 300 319 358 385 491 567 621 661 1039 1050 1054 1086 1087 1100 1162 1183 1249 1281 1290 1309 1317 1339 1384 1409 1410 1442 1447 1471 1515 1545 1553 1577 1589 1617 1637 1683 1710 1730 1740 1773 1855 1902 1913 1939 1970 1988 2111 2160 2175 2188 2189 2239 2240 2290 2303 2349 2355 2380 2383 2389 2423 2450 2451 2510 2511 2557 2586 2652 2660 2706 
Q8TD26 2068 37
58 76 963 986 1039 1068 1107 1129 1137 1185 1252 1275 
Q8WWL7 2069 6
154 195 196 210 244 264 333 358 
Q8WWW0 2070 4
71 97 105 327 328 481 482 722 723 854 855 877 878 890 891 925 926 938 955 993 
Q96DN6 2071 10
110 153 193 222 274 338 339 375 376 388 404 429 430 456 457 476 
Q96E52 2072 8
62 174 178 240 262 277 287 318 319 367 386 404 522 583 587 669 715 739 742 767 769 803 856 880 907 937 944 1069 1070 1145 1168 1182 1240 1276 1277 1314 1315 1341 1342 1366 1460 1488 1489 1520 
Q96F81 2073 22
14 72 105 117 126 153 154 198 204 280 306 328 
Q96IV6 2074 6
38 68 93 147 158 329 332 404 
Q96LA6 2075 4
7 25 26 47 48 67 75 97 98 157 172 197 207 273 286 323 328 359 
Q96LP6 2076 9

Q96LR5 2077 0
21 43 101 139 183 199 200 254 255 282 
Q96M98 2078 5
20 59 84 119 120 144 149 178 190 236 352 376 
Q96RQ1 2079 6
118 258 
Q9BQY9 2080 1
146 172 197 215 216 251 268 346 
Q9BSE5 2081 4
52 87 91 107 108 122 
Q9BTD1 2082 3
54 76 77 133 134 236 237 315 323 347 380 413 468 518 
Q9BU19 2083 7
112 144 150 169 265 284 335 379 398 435 477 517 555 606 844 870 958 986 988 1016 1041 1067 1091 1118 1178 1212 1214 1293 1363 1390 1401 1434 1450 1485 1739 1757 1847 1967 1968 2015 2016 2075 2098 2247 
Q9C0G0 2084 22
57 71 192 274 345 391 440 474 498 560 562 572 582 630 638 668 728 755 756 777 846 877 
Q9C0I3 2085 11
27 66 107 150 162 229 230 253 262 285 311 326 327 376 401 459 517 566 573 607 608 665 689 748 754 813 814 839 846 887 896 925 976 1011 1012 1051 1094 1152 1169 1203 
Q9H0H0 2086 20
31 118 119 143 144 161 164 181 182 231 251 269 270 318 319 334 335 364 494 520 521 566 
Q9H6Z4 2087 11
14 51 52 67 
Q9NRX3 2088 2
28 69 70 100 181 228 
Q9NUI1 2089 3
31 77 94 140 141 179 260 315 316 333 334 372 
Q9NVF9 2090 6
144 196 198 234 
Q9NYK6 2091 2
27 68 92 127 128 166 167 257 258 298 
Q9NYZ2 2092 5
8 28 34 58 109 150 
Q9P031 2093 3
52 209 223 238 239 558 570 622 623 725 726 770 
Q9P244 2094 6
2 28 101 144 159 207 249 261 393 416 427 487 537 571 572 633 634 652 655 744 745 778 865 909 922 943 959 1002 1003 1044 1068 1078 
Q9UBS9 2095 16
20 54 80 130 206 225 364 395 400 424 447 463 483 502 532 564 
Q9UEY8 2096 8
37 144 145 189 190 232 233 272 292 345 346 372 399 460 484 526 579 624 630 662 674 747 748 764 826 873 885 936 
Q9UKU6 2097 14
28 87 89 170 220 251 
Q9Y2B2 2098 3
71 106 168 221 293 324 364 412 
Q9Y574 2099 4
261 286 
A0A0U1RQG5 2100 1
63 198 199 246 247 273 
A0A2U3TZM8 2101 3

A0A8I5QJS6 2102 0

A0JD32 2103 0
34 93 209 254 281 326 327 359 360 393 
A5PLN9 2104 5

A6NFH5 2105 0
117 171 199 261 262 326 346 380 464 508 539 568 612 662 
O43548 2106 7
89 184 185 233 234 292 
O60412 2107 3
40 184 185 230 263 295 296 325 346 380 414 504 505 548 
O75387 2108 7
6 116 117 167 168 202 216 244 251 320 355 406 407 476 
P09131 2109 7
51 220 221 387 
P0DJD9 2110 2
41 80 
P0DP01 2111 1
218 289 290 337 338 409 410 432 442 495 496 525 526 559 560 652 663 679 690 702 
P13798 2112 10
2 63 66 109 249 294 319 425 
P14651 2113 4
138 161 174 188 189 248 266 371 465 487 588 613 647 694 
P27487 2114 7
45 55 60 85 233 281 318 336 337 378 400 456 458 504 572 586 
P27824 2115 8
42 60 94 153 200 238 253 277 285 313 
P28330 2116 5
50 92 228 270 456 484 
P34903 2117 3
18 34 42 60 
P49207 2118 2
40 66 97 113 117 190 
P49720 2119 3
67 88 89 118 196 288 
P56178 2120 3
64 93 112 174 208 221 
P56373 2121 3

P62736 2122 0
15 32 33 59 60 273 274 405 406 487 491 548 549 561 574 604 669 690 
P78424 2123 9
35 126 133 196 211 267 310 343 344 428 443 528 543 581 
P98077 2124 7

Q0VAQ4 2125 0
5 18 19 38 106 136 206 233 368 419 466 489 
Q13114 2126 6
88 131 187 208 215 248 275 308 317 351 375 416 487 508 616 651 652 674 675 697 725 750 766 775 776 804 816 842 843 910 911 1064 1114 1167 1197 1341 1368 1401 1461 1502 1503 1541 1567 1655 
Q14766 2127 22
20 62 63 117 137 201 
Q15834 2128 3
61 96 
Q30KQ8 2129 1
38 59 76 101 814 868 
Q3BBV2 2130 3
18 58 65 95 
Q3SXZ3 2131 2
292 318 323 366 367 391 408 431 
Q5EBM0 2132 4
109 118 119 150 203 233 252 297 327 358 416 458 459 536 537 633 634 649 650 692 720 748 789 827 832 952 
Q5H8A4 2133 13
291 348 365 436 472 498 535 563 564 622 743 818 877 912 913 953 954 1273 1285 1346 1356 1399 1430 1491 
Q5T3U5 2134 12
59 201 
Q5TA50 2135 1
40 73 88 112 270 297 331 346 414 434 435 464 526 550 590 630 674 692 704 731 732 756 761 772 889 929 939 958 
Q659A1 2136 14
163 189 
Q6DN03 2137 1
54 120 132 144 145 178 179 223 238 265 266 368 369 385 386 435 436 449 450 493 498 539 540 558 572 624 630 650 651 683 706 722 726 745 748 757 758 763 764 789 797 805 806 831 832 845 
Q6NV74 2138 23
78 107 119 138 161 219 220 274 316 346 390 425 640 647 669 696 702 729 
Q6P3S1 2139 9
23 177 192 241 242 282 
Q6UWY2 2140 3
86 107 108 139 140 184 220 301 302 330 
Q6ZMN8 2141 5
6 28 60 104 163 188 199 274 301 329 332 364 
Q6ZMT1 2142 6
17 54 131 158 310 328 371 387 
Q6ZS27 2143 4
9 42 49 96 97 114 120 144 178 230 231 323 324 345 395 433 434 471 472 562 586 608 609 684 710 726 744 756 776 791 814 888 896 909 910 952 953 979 982 1035 1040 1091 1092 1157 1202 1218 1219 1240 1290 1313 1329 1344 1345 1378 1390 1444 
Q6ZUB1 2144 28
37 217 233 297 298 346 347 391 392 425 
Q6ZVN8 2145 5
74 270 271 408 409 438 464 617 618 712 
Q7Z4F1 2146 5
30 50 81 98 183 215 219 263 268 306 307 339 409 440 441 498 607 636 637 691 704 752 809 837 918 963 981 999 1050 1091 1170 1179 1279 1299 
Q7Z4L5 2147 17
331 368 369 386 387 434 435 461 473 490 
Q86W10 2148 5
49 68 145 178 246 288 289 319 339 368 387 491 525 578 616 652 660 759 847 895 898 1106 1107 1133 1207 1249 1251 1335 1416 1486 1487 1541 1542 1593 1594 1640 1675 1698 1710 1761 1792 1849 1870 1900 1924 1988 
Q86XA9 2149 23
121 152 153 206 207 230 259 287 288 331 332 414 415 444 485 538 539 631 633 659 
Q8IVT2 2150 10
39 55 78 134 
Q8N0U8 2151 2
60 189 190 216 217 239 240 273 
Q8N1L9 2152 4
11 31 51 86 114 234 235 284 303 369 370 389 392 426 427 443 444 463 464 476 498 510 532 544 549 561 583 595 600 612 695 744 745 824 850 875 883 916 928 941 942 959 986 1036 1037 1052 1053 1082 1120 1151 1152 1162 1163 1219 1220 1279 1280 1320 1321 1355 1356 1433 1455 1480 1481 1523 1524 1550 1551 1575 1576 1595 1596 1630 1631 1660 
Q8N1P7 2153 38
35 68 105 125 
Q8N268 2154 2
14 61 80 110 111 149 153 160 173 197 218 259 294 352 353 402 453 488 
Q8N3R3 2155 9
1 83 84 135 150 164 169 247 264 298 299 339 372 388 455 472 521 538 584 608 
Q8N554 2156 10
63 136 137 173 174 216 332 424 474 528 
Q8N6U8 2157 5
6 14 15 76 95 138 139 181 
Q8NC54 2158 4
34 72 73 112 113 151 208 282 307 349 350 388 412 473 562 588 
Q8NDX2 2159 8
89 108 363 376 392 409 
Q8NEF9 2160 3
236 287 
Q8NGJ7 2161 1
143 200 273 309 
Q8NGV6 2162 2

Q8NHR7 2163 0
32 64 65 102 131 194 203 243 244 326 332 361 387 441 447 502 
Q8NHS3 2164 8
6 35 46 122 146 167 215 285 286 319 330 367 368 435 
Q8WUX1 2165 7
572 798 
Q92617 2166 1
18 61 93 159 163 191 221 251 304 328 
Q96BY2 2167 5
130 188 
Q96DE0 2168 1
196 250 330 379 457 499 514 534 544 595 620 678 755 773 801 836 837 901 915 937 1106 1207 1250 1277 
Q96F07 2169 12
92 174 175 203 204 274 281 327 328 397 
Q96G97 2170 5
8 49 157 176 177 187 197 207 228 267 268 278 279 289 290 311 312 322 337 347 348 358 409 419 420 439 497 507 535 545 546 554 765 779 
Q96JM3 2171 17
68 106 258 286 
Q96MX6 2172 2
15 38 
Q96NS1 2173 1
55 71 157 188 193 208 357 387 690 714 862 897 987 1035 1039 1063 1594 1618 1619 1632 
Q96Q89 2174 10
54 82 127 156 157 203 250 291 292 305 306 379 390 432 437 496 503 561 565 614 615 681 683 775 776 889 890 955 
Q9BQT9 2175 14
108 159 
Q9BRG1 2176 1
172 221 222 363 
Q9BWF3 2177 2
10 36 60 125 126 196 209 227 328 347 
Q9BWW7 2178 5

Q9BYR5 2179 0
38 55 89 104 143 196 214 244 
Q9GZN7 2180 4
7 25 76 107 108 220 
Q9HCC6 2181 3
257 273 274 295 474 513 596 651 694 739 752 769 
Q9HCI6 2182 6
62 91 202 218 374 392 
Q9HCL3 2183 3
3 35 36 66 68 192 196 228 
Q9NS75 2184 4
424 457 563 576 610 671 672 695 696 720 726 743 745 801 803 819 820 882 892 964 965 1022 1026 1033 
Q9NWH9 2185 12
112 126 189 217 239 280 311 327 328 407 536 562 658 697 735 753 754 827 950 998 1046 1061 
Q9NX02 2186 11
153 175 
Q9NX08 2187 1
44 66 83 120 
Q9NX55 2188 2
37 53 66 114 139 161 162 193 194 222 232 281 290 307 
Q9NZ01 2189 7
27 118 119 142 143 226 231 260 264 284 
Q9P0V8 2190 5
47 97 123 143 173 196 283 304 305 446 
Q9UMR3 2191 5
96 269 324 385 404 447 484 533 768 807 987 1008 1023 1084 
Q9UP95 2192 7
153 177 230 306 316 335 336 352 353 381 396 418 448 478 508 576 596 751 752 774 821 849 850 898 915 933 934 961 969 989 990 1049 1066 1073 1095 1157 1202 1222 1223 1258 1263 1286 
Q9UPT8 2193 21
5 77 78 96 160 212 261 272 367 409 429 444 476 489 513 536 
Q9Y251 2194 8
79 606 643 684 
Q9Y252 2195 2
25 91 92 159 
Q9Y442 2196 2
81 92 98 134 135 179 180 215 278 313 314 415 438 485 486 514 515 535 550 599 601 624 625 684 719 745 887 924 944 976 977 1023 1037 1046 
Q9Y4G2 2197 17
118 148 180 197 
Q9Y5N6 2198 2
56 74 88 147 148 172 217 242 243 293 367 426 466 486 487 518 519 585 607 633 698 717 759 796 845 865 899 933 
Q9Y5W8 2199 14
3 72 
A0A087WT01 2200 1

A0A0B4J200 2201 0
51 63 66 82 88 117 128 143 160 176 195 244 245 289 296 455 456 472 573 629 630 680 681 698 699 746 759 782 784 818 945 971 1020 1040 1058 1079 1080 1138 1139 1164 1167 1185 
A0A1B0GUW6 2202 21
11 26 27 112 113 134 164 196 197 246 247 291 292 392 406 464 465 500 503 550 551 677 678 825 
A5YM72 2203 12
101 200 224 307 320 373 374 569 570 721 722 746 747 787 
A6H8M9 2204 7
19 175 214 293 329 344 345 430 431 516 519 535 
O15244 2205 6
5 53 54 190 191 283 284 369 374 391 403 450 451 488 489 507 
O15528 2206 8
145 176 191 272 
O43827 2207 2
33 77 78 95 107 146 148 164 173 189 198 260 346 407 411 464 511 530 555 599 600 634 654 679 
O60353 2208 12
20 75 84 95 108 120 128 145 146 176 242 286 318 346 371 395 
O75528 2209 8
60 75 76 108 149 163 182 263 264 300 
O75678 2210 5
72 163 164 186 190 207 248 268 269 295 301 311 325 340 
O75953 2211 7
245 275 301 338 391 420 
O75955 2212 3
24 58 71 103 171 188 
O94905 2213 3
39 70 91 155 183 220 221 248 249 301 
O95210 2214 5
68 91 101 122 299 320 321 349 436 475 577 604 
O95757 2215 6
8 51 52 109 170 184 
O95816 2216 3
14 49 50 82 123 181 293 354 453 465 466 506 511 529 530 552 553 573 574 591 615 656 660 686 726 754 764 786 798 814 815 831 837 854 866 877 895 907 969 1012 1013 1027 1088 1114 
P00519 2217 22
38 76 78 118 119 144 177 193 
P01138 2218 4
34 53 99 144 
P02766 2219 2

P0C0S5 2220 0
187 233 
P0C7V9 2221 1

P0DSO3 2222 0
36 96 97 139 140 165 172 223 
P11912 2223 4
100 118 136 164 165 252 259 283 292 334 
P14316 2224 5
56 81 82 122 171 222 223 259 447 485 498 531 532 613 673 744 
P14923 2225 8
17 97 99 139 140 183 194 218 219 245 
P18440 2226 5
74 109 110 146 149 198 199 237 284 314 340 352 
P21453 2227 6
121 137 138 161 194 212 233 253 273 429 430 473 
P23759 2228 6
86 136 147 196 203 234 235 301 302 328 373 403 404 434 
P24278 2229 7
113 191 194 231 258 323 324 359 
P25929 2230 4
34 64 81 99 100 132 146 168 186 197 294 365 366 389 414 468 
P30566 2231 8
3 31 184 242 455 493 
P31513 2232 3
69 123 158 196 294 316 363 384 499 582 595 630 647 687 688 730 762 772 773 786 800 814 859 888 
P42566 2233 12
164 196 
P45877 2234 1
40 190 191 242 243 304 
P46089 2235 3
7 41 42 68 69 95 141 166 167 243 246 285 286 298 333 453 
P49593 2236 8
31 89 90 118 119 178 183 205 231 250 251 268 
P49716 2237 6
46 65 231 269 542 607 608 639 714 734 
P51003 2238 5
195 266 267 316 323 353 527 558 577 602 603 632 633 672 
P51801 2239 7
68 216 336 411 548 563 
P54792 2240 3
65 98 
P78417 2241 1

Q02539 2242 0

Q07325 2243 0

Q0WX57 2244 0
73 118 169 213 285 353 371 389 396 443 444 487 527 568 596 630 651 677 688 723 739 776 804 860 867 936 1036 1060 1097 1125 1198 1254 1421 1458 
Q13018 2245 17
30 67 146 187 236 279 
Q13268 2246 3
65 92 120 173 182 202 230 290 339 361 
Q14344 2247 5
6 19 213 260 335 392 479 516 533 557 667 690 691 724 
Q15349 2248 7
86 119 120 179 
Q2VIR3 2249 2
54 74 144 197 331 373 374 393 396 407 436 460 
Q2VYF4 2250 6
56 91 92 186 216 310 333 376 
Q3KNW5 2251 4

Q3LI59 2252 0
44 116 121 187 216 245 246 269 
Q3YBM2 2253 4
123 281 282 319 320 355 356 539 
Q6ZMH5 2254 4
592 608 
Q7Z3V5 2255 1
91 122 125 157 202 226 232 258 259 276 
Q7Z5M8 2256 5
44 79 
Q86T20 2257 1
12 40 140 164 180 205 225 235 
Q86WR6 2258 4
57 84 85 119 120 177 370 398 
Q86YH6 2259 4
13 133 154 219 360 382 515 558 
Q8IWE2 2260 4
121 133 250 314 352 381 448 482 500 509 560 577 584 591 
Q8IZC4 2261 7

Q8N2U0 2262 0
61 87 171 223 391 432 448 460 663 690 982 1007 1023 1071 1082 1128 1129 1200 
Q8N3U4 2263 9
32 75 145 205 217 274 292 313 436 470 471 509 
Q8N608 2264 6
24 67 68 89 168 212 260 278 319 376 
Q8N9Z9 2265 5
3 56 854 875 983 1002 1047 1061 1083 1090 
Q8NCX0 2266 5
417 445 
Q8NEF3 2267 1
54 75 89 122 159 188 205 247 248 309 
Q8NHS2 2268 5
29 54 56 112 162 197 259 282 344 358 392 424 432 515 533 593 667 707 730 756 757 902 
Q8TDY4 2269 11
15 167 168 182 183 337 339 539 540 574 
Q8WTU2 2270 5
169 234 
Q8WZ84 2271 1
2 59 95 124 161 264 275 296 297 339 352 372 418 476 487 524 525 544 545 578 579 611 836 878 891 929 940 980 981 991 1046 1080 1081 1210 1211 1236 1283 1354 1355 1377 1413 1437 1480 1494 1556 1569 1593 1631 1681 1738 1739 1882 
Q92545 2272 26
81 138 228 252 253 281 355 382 383 410 413 461 510 544 545 562 
Q92800 2273 8
52 88 105 158 159 212 262 286 301 410 415 478 479 508 531 553 566 585 586 614 615 637 687 699 700 721 771 828 834 880 881 911 
Q92888 2274 16
20 64 65 160 162 214 215 255 256 291 
Q96D15 2275 5
26 45 46 182 183 230 243 276 318 359 428 452 481 521 
Q96EG3 2276 7
161 255 266 327 348 381 
Q96EP9 2277 3
46 89 129 143 151 205 229 250 251 278 319 333 339 359 431 440 441 455 469 494 558 583 716 735 777 815 
Q96GE4 2278 13
42 59 137 167 192 213 234 252 269 295 296 315 335 363 364 410 540 555 721 740 
Q96HI0 2279 10
39 74 183 230 231 301 302 393 410 438 
Q96JB5 2280 5
28 104 105 165 171 200 250 301 
Q96LJ7 2281 4
6 80 81 127 128 146 151 199 204 401 
Q96S07 2282 5
247 269 
Q9BQI4 2283 1
20 44 72 131 132 194 197 214 215 231 354 398 404 450 467 488 
Q9BR76 2284 8
29 66 67 77 79 130 131 228 229 339 340 402 
Q9BV87 2285 6
1 58 71 79 152 190 
Q9BX93 2286 3
2 39 40 103 104 118 
Q9H2X8 2287 3
148 170 171 250 251 293 294 400 401 426 427 466 467 674 675 793 794 894 895 1081 1082 1336 1361 1396 1412 1456 1514 1572 1606 1844 1845 1891 1908 1944 1945 1999 2000 2032 2033 2073 2074 2119 2120 2174 2182 2265 2273 2298 2299 2314 2315 2375 2376 2553 2555 2612 2636 2672 2673 2777 2798 2834 2849 2901 
Q9HCU4 2288 32
47 63 65 82 153 182 213 225 226 251 269 285 338 376 377 431 432 448 
Q9NPF5 2289 9
19 56 70 139 148 199 383 419 530 599 675 744 
Q9NR64 2290 6
20 42 43 80 82 175 189 246 272 294 
Q9P055 2291 5
13 49 51 96 130 171 172 202 230 338 339 415 510 566 689 732 756 781 782 804 
Q9P0L9 2292 10
86 145 146 177 212 276 278 319 405 463 471 502 503 578 579 599 600 660 661 688 689 784 790 803 804 818 820 857 
Q9P202 2293 14
149 168 192 253 266 319 325 346 
Q9P2M1 2294 4
21 70 71 129 
Q9UBR5 2295 2
13 69 70 120 121 146 253 279 364 379 420 444 465 484 
Q9UKL0 2296 7
42 68 113 139 180 213 293 355 386 454 461 487 488 505 534 552 553 584 585 598 644 693 714 729 779 796 797 831 832 846 847 871 872 908 947 978 1045 1089 1090 1176 1177 1226 1251 1279 1339 1437 1441 1461 1463 1541 1557 1593 1652 1717 1718 1774 
Q9UPX8 2297 28
85 105 
Q9Y421 2298 1
136 154 168 215 216 245 259 281 380 417 572 594 616 639 722 758 759 790 
Q9Y6W3 2299 9
75 113 
A0A075B6N4 2300 1
41 65 83 145 
A0A1B0GTI8 2301 2

A6NKF7 2302 0
79 142 181 207 208 229 
A8MVS5 2303 3

D6RCP7 2304 0
52 119 
O00253 2305 1
13 44 45 108 141 193 223 296 309 330 371 398 448 488 489 526 556 596 641 678 711 753 801 839 861 918 951 991 
O00329 2306 14
60 201 211 333 338 351 394 416 449 462 463 538 
O15156 2307 6
41 79 86 168 169 195 196 240 
O43291 2308 4
11 25 88 119 120 167 168 195 199 288 356 402 413 436 623 657 709 741 797 812 854 881 900 935 984 1095 1105 1138 1139 1160 1168 1224 1241 1305 1336 1351 1352 1418 1431 1449 1523 1561 
O43426 2309 21
15 53 56 103 135 202 208 243 283 324 325 340 356 384 393 425 546 589 624 659 768 797 883 905 912 953 954 983 1091 1146 
O43847 2310 15
25 54 165 220 247 289 290 308 309 333 
O75031 2311 5
21 87 162 193 211 244 245 316 
O75486 2312 4
3 35 36 81 82 115 137 173 175 205 236 288 302 411 435 452 
O95704 2313 8

P01766 2314 0
40 69 90 110 129 176 177 315 346 384 410 439 
P02790 2315 6
37 66 
P05496 2316 1
1 34 110 125 138 203 204 308 320 347 355 385 
P08254 2317 6

P09341 2318 0
18 90 116 160 161 216 
P0C7T8 2319 3

P0CI00 2320 0

P0DOY3 2321 0
67 119 142 172 191 206 
P10301 2322 3
17 48 85 117 136 163 210 254 255 279 
P20774 2323 5
25 70 71 112 113 166 238 282 
P22003 2324 4
205 230 743 765 1187 1214 1460 1479 1533 1560 1682 1722 1924 1961 
P35580 2325 7
29 55 106 137 149 185 277 294 
P51959 2326 4
95 123 173 196 216 267 272 299 307 336 362 391 477 502 528 554 565 590 593 758 759 782 783 803 811 847 848 874 896 923 924 937 938 975 977 995 997 1015 1024 1056 1057 1078 1099 1153 1154 1179 1197 1240 1252 1300 1301 1347 1348 1395 1396 1442 1477 1494 1533 1570 1590 1627 1637 1654 1655 1686 
P52746 2327 33
30 70 107 138 171 237 246 284 335 407 408 421 
P55055 2328 6
4 66 271 336 337 349 350 502 503 544 
P57082 2329 5

P60660 2330 0
97 122 390 423 446 560 561 691 721 745 750 768 834 861 890 916 966 985 992 1025 1026 1070 1097 1121 1122 1170 
P61129 2331 13
89 151 
P62502 2332 1

P63172 2333 0
29 78 153 210 226 250 257 300 
P78406 2334 4
3 42 166 197 289 342 343 434 484 558 561 601 650 726 739 768 791 834 845 871 884 992 993 1018 
P98073 2335 12
25 46 58 88 91 120 121 167 186 218 237 254 255 328 356 395 
Q03426 2336 8
168 238 239 341 
Q11130 2337 2
45 126 168 220 
Q13242 2338 2
21 60 116 147 290 347 494 533 658 675 691 717 
Q13617 2339 6
55 62 76 101 118 126 243 289 321 445 498 529 
Q14498 2340 6
84 110 
Q147U1 2341 1
48 72 100 114 
Q15014 2342 2
184 243 244 274 321 364 
Q15366 2343 3
32 63 76 99 100 132 179 243 
Q15848 2344 4
79 114 
Q16595 2345 1
108 131 132 352 353 442 
Q16790 2346 3
27 39 99 243 
Q2KHN1 2347 2
8 36 130 162 204 233 262 271 295 311 330 372 442 477 497 528 
Q3MIT2 2348 8
56 89 102 147 185 238 265 328 331 380 
Q53HC9 2349 5
100 137 144 184 185 205 
Q567V2 2350 3
48 85 136 169 
Q5T6J7 2351 2

Q5TA81 2352 0
99 113 135 158 
Q5VZ52 2353 2
20 53 69 117 128 136 137 186 189 207 209 227 247 263 264 305 332 344 
Q6S9Z5 2354 9
97 140 253 293 294 332 337 369 429 452 453 491 605 623 656 686 
Q6TGC4 2355 8

Q7Z4L0 2356 0
203 224 264 344 360 385 
Q7Z6G3 2357 3
5 44 45 63 121 139 208 226 227 246 356 391 410 434 435 449 459 527 562 608 622 654 659 677 704 733 792 819 864 876 
Q7Z7M9 2358 15
34 48 68 87 222 276 280 340 357 395 
Q8IY84 2359 5
32 100 160 209 
Q8N1N2 2360 2
398 432 
Q8N1N5 2361 1
49 69 99 112 
Q8N6N6 2362 2
68 97 98 136 137 163 367 397 461 477 486 525 607 618 619 645 649 681 682 696 702 717 
Q8NE18 2363 11
136 226 
Q8NG85 2364 1
58 104 149 182 198 221 
Q8TAE8 2365 3
56 94 289 324 
Q8TBJ4 2366 2
93 135 164 200 
Q8TC21 2367 2
176 211 402 418 440 458 459 479 574 612 613 632 649 681 698 721 722 746 871 889 890 936 
Q8TE76 2368 11
227 240 268 285 306 328 370 420 482 494 503 551 555 565 566 579 589 639 713 728 
Q8TF01 2369 10
68 121 149 185 218 251 252 276 288 340 351 360 374 476 511 523 564 591 624 651 678 747 748 771 772 803 856 872 
Q8WYP3 2370 14
44 63 104 143 144 181 183 235 
Q92813 2371 4
85 183 184 274 278 370 371 380 387 552 553 575 599 616 
Q92911 2372 7
59 87 
Q93096 2373 1
127 183 
Q96CG3 2374 1
64 76 176 209 
Q96EY8 2375 2
53 67 75 125 158 196 
Q96FT9 2376 3
37 81 
Q96HQ2 2377 1
21 87 112 132 133 189 221 285 
Q96MH2 2378 4
51 97 98 138 139 181 182 282 
Q96PS8 2379 4
27 72 111 149 150 167 196 227 228 286 369 401 438 497 498 590 613 666 671 699 716 764 804 889 907 933 954 995 1036 1079 1088 1122 
Q96QU8 2380 16
57 111 132 155 197 277 308 332 375 400 415 437 459 480 485 519 
Q96S94 2381 8
62 82 134 239 253 285 
Q9BPW4 2382 3
29 150 
Q9BQB6 2383 1
119 130 134 158 204 266 
Q9BR61 2384 3
48 107 117 146 342 373 374 445 451 479 497 547 
Q9BYV6 2385 6
143 187 188 235 236 252 294 335 366 421 422 444 445 491 591 619 640 675 804 856 956 970 971 1024 1080 1146 1191 1217 1234 1246 1247 1295 1321 1338 
Q9H2M9 2386 17
39 68 104 176 189 231 270 327 329 352 353 379 449 488 489 521 
Q9HAT2 2387 8
2 40 126 152 155 212 213 234 235 303 350 393 395 452 457 491 
Q9HCJ1 2388 8
145 161 202 244 321 346 554 572 582 599 665 706 707 729 738 767 808 818 841 869 920 952 965 991 
Q9NRE2 2389 12
5 24 34 88 337 363 377 420 449 477 568 585 630 666 679 703 774 808 863 928 944 1005 1068 1094 1153 1186 1198 1225 1258 1287 1386 1498 
Q9NRY4 2390 16
42 85 146 182 247 266 299 361 
Q9NRZ7 2391 4
53 59 71 129 148 210 223 284 285 340 341 391 392 478 
Q9NX61 2392 7
74 115 116 144 249 266 323 347 358 375 394 421 467 498 526 548 584 601 
Q9UHB6 2393 9
5 61 211 268 288 348 374 468 512 551 552 579 580 612 660 701 
Q9UKG1 2394 8
10 42 104 128 173 198 255 346 351 384 408 425 426 437 438 472 495 544 547 600 601 641 812 894 899 925 937 997 
Q9UKV0 2395 14
160 201 208 239 264 312 321 376 377 403 404 439 440 496 497 521 
Q9UL17 2396 8
92 124 144 172 182 215 252 270 272 308 
Q9UL59 2397 5
68 136 137 180 218 246 324 351 352 375 735 764 765 793 
Q9UN74 2398 7
71 114 141 189 223 286 311 392 403 481 482 589 639 720 721 764 803 911 
Q9Y5H2 2399 9
89 114 
A0A087X0M5 2400 1
53 76 249 264 280 307 
A6NCF6 2401 3
87 106 123 189 
A6NEH6 2402 2
56 119 120 177 178 267 268 534 535 634 635 658 659 898 
C9JH25 2403 7
19 44 52 69 70 104 126 152 158 205 238 291 306 318 340 390 391 458 459 479 480 490 491 517 
I3L273 2404 12
116 139 
O00161 2405 1
47 85 137 184 197 209 
O00233 2406 3
49 66 123 168 275 284 366 392 439 477 602 632 
O15226 2407 6
30 110 111 130 132 176 177 192 193 247 272 293 324 390 399 421 438 468 469 537 592 629 630 658 659 693 712 723 746 827 828 876 877 887 888 922 924 973 
O43182 2408 19
16 64 66 82 95 121 123 175 176 203 204 270 310 350 361 382 383 408 
O60243 2409 9
255 339 413 455 
O76015 2410 2
243 289 314 345 391 424 499 531 545 583 637 656 
O94844 2411 6
53 95 104 277 347 369 451 528 550 582 583 605 640 657 
O95936 2412 7
30 60 61 78 100 116 
P01034 2413 3
60 95 134 161 166 210 330 357 587 608 617 644 
P02787 2414 6
60 116 229 268 271 301 372 404 
P08185 2415 4
100 149 220 233 315 354 
P09543 2416 3
83 118 194 248 249 268 269 353 354 384 385 553 
P09603 2417 6
80 115 116 156 
P09630 2418 2

P0DPI4 2419 0
25 54 78 103 112 139 157 248 275 327 334 362 467 570 586 608 643 658 659 734 735 770 792 842 
P21399 2420 12

P23763 2421 0
67 82 193 217 304 327 387 420 436 464 572 601 797 830 
P34932 2422 7
88 103 114 167 200 231 374 405 443 464 
P35269 2423 5
24 45 69 83 104 118 131 158 
P49888 2424 4
1 62 100 177 223 270 271 323 
P55082 2425 4
57 98 99 133 134 175 217 233 236 261 262 296 
P56705 2426 6
8 33 34 104 171 201 202 300 301 397 398 449 450 513 
P60509 2427 7
16 31 32 55 
P82909 2428 2
33 53 54 81 281 313 336 384 414 440 599 645 666 737 1231 1274 1275 1320 1327 1345 1356 1425 1588 1620 1632 1661 1680 1724 1772 1817 1854 1887 1927 1961 
Q05BV3 2429 17
260 284 293 473 
Q06945 2430 2
7 42 52 107 112 143 216 245 267 290 461 524 526 569 570 621 
Q08289 2431 8
10 26 60 80 83 154 202 220 236 267 281 306 319 407 408 435 436 460 461 506 542 554 555 653 654 683 687 743 744 773 
Q13495 2432 15
43 65 
Q13503 2433 1
33 58 59 79 104 137 152 178 190 207 208 247 269 315 316 332 346 394 430 455 519 570 588 636 637 669 722 750 753 782 783 812 820 839 
Q13822 2434 17
192 227 275 357 392 446 451 481 
Q13946 2435 4
35 46 47 68 99 137 220 232 233 270 396 420 
Q14314 2436 6
60 97 98 149 155 197 209 215 244 268 347 374 420 459 471 489 509 543 544 561 
Q15910 2437 10
36 171 172 223 229 282 283 324 325 392 393 572 
Q16671 2438 6
281 296 449 463 468 616 617 658 659 724 750 857 
Q2QGD7 2439 6

Q3MUY2 2440 0
21 44 46 73 139 170 198 216 217 242 289 319 366 380 381 401 404 417 
Q3ZCV2 2441 9
33 58 98 123 150 164 187 210 258 341 373 398 553 618 637 646 653 685 
Q4G163 2442 9
67 114 
Q5I0X7 2443 1
155 175 201 233 279 321 
Q5T2Q4 2444 3
2 45 74 115 143 169 170 244 245 295 296 334 335 378 384 406 449 502 
Q5TC79 2445 9
62 124 159 202 314 358 404 435 444 490 498 533 535 588 609 641 648 736 763 859 860 932 944 972 1050 1088 1089 1114 1115 1273 
Q5TIA1 2446 15
109 143 
Q6P582 2447 1
119 162 273 289 632 666 
Q6P9F0 2448 3
20 58 59 144 145 204 205 259 
Q6PL45 2449 4
39 66 67 92 98 129 220 285 379 397 
Q6S8J7 2450 5
61 143 179 224 229 284 288 345 346 451 452 483 
Q6UX01 2451 6
231 265 
Q6UX65 2452 1
47 66 67 106 
Q6UXQ4 2453 2
32 164 170 191 192 297 323 338 418 437 446 472 484 562 569 620 634 661 662 688 689 722 733 760 778 793 794 851 925 953 954 974 
Q6ZMP0 2454 16
45 165 166 208 
Q6ZS82 2455 2
5 27 85 116 217 247 
Q7L0Y3 2456 3
115 146 161 186 222 242 259 302 303 425 450 468 
Q86UE6 2457 6
7 31 36 58 64 108 151 195 220 230 231 258 283 310 319 339 393 420 496 519 540 571 728 759 779 823 910 946 950 969 985 1002 1003 1019 
Q86WZ0 2458 17
36 109 267 314 435 525 
Q86Y46 2459 3
1 37 38 63 67 96 97 140 141 162 206 234 235 255 256 279 280 326 329 381 392 400 476 498 501 517 518 530 533 573 581 615 734 837 
Q8IWU6 2460 17
69 101 
Q8IZI9 2461 1
35 99 233 301 
Q8N140 2462 2
23 52 53 73 74 120 132 197 215 268 276 332 
Q8N5U0 2463 6

Q8N7N1 2464 0
81 128 144 236 237 295 
Q8NGK3 2465 3
33 62 105 135 216 264 
Q8TBG9 2466 3
69 109 110 215 216 232 
Q8WV74 2467 3
121 167 176 201 204 242 290 344 367 433 447 471 493 562 563 618 627 644 653 710 
Q92945 2468 10
61 126 173 215 243 301 323 355 403 443 444 473 511 543 
Q969I6 2469 7
52 102 183 231 232 343 434 482 551 608 639 691 706 769 
Q96CN4 2470 7
98 256 360 386 442 474 475 605 620 669 
Q96GX1 2471 5
1 44 46 90 114 207 218 281 282 328 329 353 363 520 521 590 620 657 707 728 733 776 782 797 798 879 880 918 
Q96JK2 2472 14
227 243 304 386 547 563 
Q96PP9 2473 3
77 135 188 242 243 280 281 309 310 334 345 392 452 510 572 616 654 678 
Q99424 2474 9

Q9BT23 2475 0
65 85 100 115 140 205 
Q9BVW5 2476 3
25 49 70 87 
Q9BW61 2477 2
75 86 101 171 183 244 245 291 323 366 371 409 423 450 629 640 667 698 764 791 
Q9BWU0 2478 10
16 40 54 98 145 177 
Q9BXU9 2479 3
55 122 137 169 207 257 327 380 381 414 463 529 552 605 
Q9BY15 2480 7
94 124 125 143 186 231 235 265 
Q9BYG0 2481 4
1 9 95 113 145 237 238 253 309 338 381 464 466 488 527 545 610 626 740 757 852 889 956 1018 1019 1072 1073 1114 1150 1175 1284 1353 1405 1423 1425 1459 1505 1545 1676 1701 1767 1793 1830 1861 1905 1935 1947 1961 1968 1999 2032 2053 2054 2065 2075 2091 2092 2103 2135 2184 2185 2383 2403 2448 
Q9BYW2 2482 32
89 146 203 220 
Q9BZM4 2483 2
5 42 58 90 91 145 195 235 
Q9H008 2484 4
22 67 134 147 150 225 226 252 253 286 293 395 396 425 445 462 487 513 520 631 
Q9H201 2485 10
238 296 
Q9H2C5 2486 1
30 51 92 146 196 232 
Q9H2K0 2487 3

Q9H9S0 2488 0
2 94 95 121 160 216 225 251 469 518 528 559 651 687 696 730 731 770 771 818 862 890 906 934 1034 1060 1403 1428 1488 1516 1523 1556 1607 1644 1732 1766 1804 1828 1914 1926 2057 2078 2079 2131 2228 2248 2266 2290 2291 2304 2316 2345 
Q9HCK1 2489 26

Q9NSQ0 2490 0
74 96 105 132 148 180 195 241 282 330 
Q9NZJ6 2491 5
80 116 126 171 
Q9UBQ0 2492 2
54 75 76 146 166 195 213 238 239 264 339 374 375 408 
Q9UI42 2493 7
60 70 
Q9ULZ1 2494 1
22 46 75 93 112 151 152 164 220 262 310 350 386 420 421 449 450 473 491 540 
Q9UMQ6 2495 10
57 125 126 177 178 207 208 258 295 317 337 345 393 413 414 454 
Q9Y2Z4 2496 8
39 67 68 122 123 137 145 172 218 242 284 311 323 393 514 576 675 733 734 763 780 867 
Q9Y5I1 2497 11
83 131 143 199 244 266 267 296 370 389 390 465 480 506 507 532 630 662 698 726 749 782 783 834 835 885 
Q9Y5Q9 2498 13
25 41 54 76 77 131 150 226 278 297 
Q9Y6E7 2499 5

A0A0A0MT70 2500 0

A0A0A0MT85 2501 0
125 234 267 300 301 346 350 394 399 488 500 527 566 580 
A6NJ88 2502 7
20 38 39 60 97 107 118 130 178 214 215 225 230 268 269 307 317 340 341 370 386 424 425 436 440 467 472 493 494 512 513 610 
A7MD48 2503 16
28 52 
A8MUA0 2504 1
24 249 
A8MXZ3 2505 1

C0HLV8 2506 0
10 34 53 92 146 168 187 210 221 275 335 369 370 398 413 452 453 499 504 522 530 546 547 613 683 697 
O43290 2507 13
34 86 100 148 231 267 280 379 492 513 532 549 555 582 583 612 643 673 710 760 795 809 
O60447 2508 11
60 112 119 155 156 196 197 220 383 433 483 587 588 642 692 710 711 734 735 766 
O75061 2509 10
15 64 69 83 99 137 183 237 248 282 388 406 451 469 470 500 501 537 554 599 650 712 740 771 772 861 
O75113 2510 13
69 138 176 286 
O75208 2511 2
49 68 102 114 157 187 480 548 586 634 635 649 673 737 764 795 858 883 920 960 1009 1041 1086 1106 1134 1154 1250 1322 1350 1378 
O75747 2512 15
7 56 139 185 277 306 307 395 396 411 446 546 547 574 
O95628 2513 7
296 319 
P00738 2514 1
73 106 107 136 146 185 191 207 224 237 238 267 288 303 
P02686 2515 7
111 176 
P07478 2516 1
35 86 87 127 196 214 369 415 436 470 665 691 732 766 799 822 869 900 1108 1130 1155 1205 1264 1318 1325 1352 1360 1373 
P07814 2517 14
81 114 136 164 165 213 214 293 294 436 437 481 482 532 553 586 599 630 670 736 737 756 798 816 817 876 892 908 909 941 964 976 
P08648 2518 16
7 53 193 213 215 282 
P0C7P4 2519 3

P0DI82 2520 0

P0DMU9 2521 0
28 51 
P13073 2522 1
77 116 117 131 409 436 
P17031 2523 3
27 48 90 119 120 139 
P32969 2524 3
76 126 196 238 335 355 356 389 394 423 429 457 469 499 632 662 682 698 
P35612 2525 9
107 121 122 244 262 300 417 466 469 585 586 673 726 829 830 872 873 922 966 1068 1069 1119 1120 1146 
P36956 2526 12
26 70 115 165 223 267 299 313 
P42081 2527 4
106 128 129 147 148 193 196 231 232 275 276 330 331 372 395 429 430 449 
P46098 2528 9
83 121 131 184 210 247 
P48509 2529 3

P52926 2530 0
113 155 156 215 
P56747 2531 2

P58511 2532 0

P61254 2533 0
29 46 
P81534 2534 1
19 55 139 159 160 204 231 244 252 387 
P85299 2535 5
3 48 69 114 115 157 
Q0VFX4 2536 3
3 32 76 95 123 145 178 234 235 263 292 334 
Q13291 2537 6
3 38 68 117 118 162 417 441 504 552 649 709 710 735 750 770 843 857 859 890 958 978 979 1017 1024 1040 1056 1116 1146 1158 1169 1192 1235 1273 1286 1314 1316 1360 1391 1411 1621 1656 1735 1756 1771 1798 1799 1829 1830 1866 1890 1919 1976 2055 2056 2069 2070 2135 2136 2156 
Q13459 2538 30
82 95 122 369 
Q16186 2539 2
102 120 131 233 234 280 497 541 562 584 623 641 
Q2PZI1 2540 6
204 212 213 227 245 268 
Q5JRM2 2541 3
110 158 
Q5VYP0 2542 1
41 136 137 213 219 247 286 299 300 407 408 457 
Q5XUX1 2543 6
57 144 
Q69YG0 2544 1
14 191 
Q6JVE5 2545 1
17 40 66 100 
Q6NXS1 2546 2
150 209 
Q6PEX3 2547 1

Q6PEY2 2548 0
15 109 
Q6Q795 2549 1

Q6ZMV8 2550 0
101 130 
Q6ZPA2 2551 1
80 95 110 159 260 311 397 422 429 459 488 517 
Q6ZQY3 2552 6

Q6ZSA8 2553 0
12 61 62 80 81 111 112 139 
Q6ZVL8 2554 4
4 56 65 85 86 105 106 145 
Q6ZVQ6 2555 4
50 73 106 138 149 197 239 270 271 369 384 432 
Q7L2K0 2556 6
28 53 73 99 129 140 171 212 213 231 270 307 308 331 334 387 388 413 428 514 540 608 
Q7LDG7 2557 11
13 75 78 124 146 166 178 207 354 406 427 446 447 478 497 520 623 642 652 683 689 722 
Q7Z2T5 2558 11
332 391 
Q86T26 2559 1
21 112 170 200 
Q86UA6 2560 2
2 59 60 110 
Q86YL7 2561 2
2 48 49 81 82 230 
Q8N1Y9 2562 3

Q8N377 2563 0
142 217 
Q8N7P3 2564 1
54 156 163 190 191 224 256 277 301 314 
Q8TB40 2565 5
111 149 153 180 185 217 243 289 
Q8TDQ1 2566 4
8 117 129 172 173 256 257 277 
Q8WZ04 2567 4
24 111 112 191 
Q92843 2568 2
19 46 47 80 120 145 
Q969Q5 2569 3
83 218 
Q96AQ2 2570 1
39 90 107 126 136 182 218 305 
Q96BN2 2571 4
30 67 73 104 107 141 142 164 259 310 
Q96CQ1 2572 5
10 32 33 76 135 149 203 254 
Q96L08 2573 4
3 33 54 104 105 116 117 138 139 176 
Q96M66 2574 5
37 92 94 122 210 228 290 331 387 409 505 566 
Q96MH7 2575 6
8 42 58 96 115 129 130 170 171 217 255 267 
Q96NL1 2576 6
297 325 390 422 595 719 755 787 1144 1178 
Q96NU0 2577 5
49 70 72 220 221 344 345 533 595 611 612 661 662 686 712 764 
Q96RN5 2578 8
26 63 92 125 165 207 211 235 284 308 309 332 384 426 445 469 470 508 523 554 575 589 617 681 707 731 
Q96TA2 2579 13

Q9BTK2 2580 0
5 39 44 74 84 128 140 168 183 198 
Q9BUL9 2581 5
74 141 142 182 183 262 335 367 368 395 
Q9BUU2 2582 5
865 909 
Q9BXR3 2583 1
53 90 109 122 137 180 184 200 215 280 283 331 368 399 419 539 
Q9BYC5 2584 8
6 31 32 66 170 210 322 366 
Q9C0F1 2585 4
58 83 
Q9H0F7 2586 1
37 56 232 252 271 304 305 320 339 376 390 450 461 488 
Q9H257 2587 7
59 103 104 151 152 175 
Q9H2J1 2588 3
43 150 220 263 276 305 
Q9HBH5 2589 3
34 119 120 186 187 221 245 300 301 318 327 434 451 515 
Q9HCC8 2590 7
9 27 
Q9NRG0 2591 1
44 101 121 150 151 166 167 203 212 302 303 320 331 366 440 486 520 542 543 568 599 619 620 654 
Q9NY59 2592 12
53 106 129 163 164 195 238 272 292 309 431 468 519 565 599 645 698 724 775 819 921 949 1004 1028 
Q9NYK1 2593 12
85 107 108 134 135 174 233 323 324 368 374 391 
Q9NYS7 2594 6
40 93 99 131 
Q9P000 2595 2
25 49 
Q9P032 2596 1

Q9Y3E1 2597 0

Q9Y3F1 2598 0
67 83 126 149 150 199 200 220 
Q9Y6N3 2599 4

A0A075B6R9 2600 0

A0A0A0MT92 2601 0
38 65 66 103 141 236 237 285 286 324 327 397 406 497 
A0A1B0GV85 2602 7
16 38 61 83 91 265 270 288 
A0A5F9ZHS7 2603 4
241 261 386 424 437 461 607 654 743 769 790 801 817 881 882 901 
A2RUB6 2604 8
49 79 80 149 297 345 387 445 446 486 490 520 
A4IF30 2605 6
30 83 87 127 128 166 167 212 276 366 
A6NGH8 2606 5
42 70 
A8MT69 2607 1
159 173 174 208 209 264 
O00124 2608 3
59 129 130 174 175 238 
O00180 2609 3
115 155 156 189 
O14493 2610 2
24 76 77 120 142 268 284 320 460 481 759 779 
O14709 2611 6
68 130 144 164 179 220 243 258 273 290 312 335 336 373 
O14757 2612 7
91 113 202 265 342 425 
O14977 2613 3
28 69 70 118 119 164 165 183 215 259 
O15120 2614 5
197 222 223 294 295 332 333 404 416 435 461 573 574 664 685 764 
O15211 2615 8
60 71 72 157 187 224 225 275 280 296 
O43609 2616 5
36 74 75 103 237 254 283 353 
O43679 2617 4
14 38 45 92 93 124 175 201 202 285 304 324 325 357 358 432 522 602 
O60941 2618 9
33 209 354 397 398 519 
O94900 2619 3
227 235 236 300 344 357 358 394 
O95965 2620 4
165 244 
P05388 2621 1
91 146 157 195 196 222 239 328 381 400 408 430 487 528 
P06865 2622 7
130 170 229 254 262 290 336 369 413 445 
P07954 2623 5

P0DM63 2624 0

P0DN87 2625 0
47 79 84 158 206 249 250 287 295 305 317 357 358 387 388 398 458 512 545 569 825 848 870 955 
P13497 2626 12
42 107 143 189 200 238 338 376 406 441 
P17661 2627 5
162 231 232 267 291 335 339 362 
P19526 2628 4
51 149 150 219 224 347 348 410 424 492 493 534 535 553 564 583 590 612 
P22460 2629 9
27 51 77 95 
P27216 2630 2
149 171 
P41217 2631 1
95 138 163 205 535 580 643 673 699 793 
P42229 2632 5
173 200 287 322 323 343 365 412 435 457 486 514 607 674 695 716 743 757 771 813 
P55884 2633 10
50 96 136 181 281 306 
P59535 2634 3
15 45 46 68 
P62857 2635 2

P83859 2636 0
202 238 282 374 
Q01085 2637 2
236 355 356 408 439 477 478 497 498 535 
Q03933 2638 5
54 106 107 131 142 196 211 280 330 430 
Q05048 2639 5
129 161 204 288 
Q08722 2640 2
28 46 55 81 82 129 130 168 
Q13232 2641 4
81 126 127 174 
Q14952 2642 2
3 61 85 98 277 297 
Q15785 2643 3
6 138 148 274 304 378 393 475 496 521 522 543 544 634 665 710 728 762 
Q16549 2644 9
87 133 159 285 286 304 
Q1HG44 2645 3
32 62 
Q4W5P6 2646 1
4 62 121 186 283 350 358 372 
Q5GH70 2647 4
31 227 238 291 292 329 
Q5NUL3 2648 3
130 162 245 264 283 318 369 390 483 505 517 601 602 632 640 664 779 806 821 882 883 901 
Q5QJ38 2649 11
67 87 196 236 237 288 289 306 331 383 
Q5T9C2 2650 5
52 96 126 170 206 237 
Q5TZF3 2651 3
83 118 119 182 183 249 253 334 376 417 581 610 653 702 720 746 766 795 
Q6AI14 2652 9
32 40 89 114 206 243 
Q6IQ22 2653 3
17 69 132 190 204 234 302 371 472 502 560 623 624 713 774 834 835 854 
Q7Z3F1 2654 9
23 66 71 104 
Q7Z6K4 2655 2
66 100 137 161 170 186 219 237 309 382 
Q86XS8 2656 5
72 80 117 146 147 170 195 209 210 230 
Q8IUB2 2657 5

Q8IY31 2658 0
15 63 64 172 173 193 226 244 253 274 301 314 346 466 502 538 558 592 624 647 648 671 689 754 781 817 834 867 880 908 928 941 
Q8IY63 2659 16
15 80 81 104 122 148 156 194 285 312 
Q8IZ26 2660 5
12 57 58 125 126 143 144 286 305 409 410 463 477 565 572 613 614 779 780 791 792 812 813 845 846 907 908 930 946 982 983 1037 1064 1143 1178 1225 1226 1327 1328 1391 1406 1454 1477 1519 1520 1564 1565 1674 1684 1730 1731 1798 1799 1831 1832 1929 1932 2011 2012 2100 2113 2128 
Q8IZY2 2661 31
86 116 180 202 
Q8N456 2662 2
12 37 181 219 457 479 511 535 
Q8N4W9 2663 4
102 231 
Q8N7R0 2664 1
53 92 93 137 163 198 339 370 380 467 468 483 484 529 
Q8N9V6 2665 7
109 155 255 297 304 329 426 462 
Q8NB16 2666 4
44 86 96 136 137 156 178 202 203 279 355 373 374 397 398 410 431 491 496 523 
Q8NE31 2667 10
53 163 701 733 734 794 
Q8NFZ3 2668 3
104 184 211 249 
Q8NGQ1 2669 2
21 108 162 251 
Q8NH67 2670 2
21 78 79 190 191 233 
Q8NHC8 2671 3
6 121 131 145 146 170 192 232 235 281 292 406 
Q8TBH0 2672 6
79 116 117 157 158 268 357 368 426 473 474 495 496 528 
Q8TC41 2673 7
22 59 60 91 92 213 214 275 276 307 323 440 441 479 515 590 593 644 668 695 
Q8TE68 2674 10
11 46 305 339 340 386 447 499 
Q8WU10 2675 4
4 33 34 52 53 105 106 131 133 153 170 215 216 235 246 271 278 366 392 426 427 460 
Q8WUU4 2676 11
67 97 98 116 117 131 132 143 208 244 251 279 286 309 375 447 466 475 476 507 558 580 
Q8WWQ2 2677 11
24 51 136 197 199 262 305 333 397 455 462 502 530 580 581 629 718 743 775 834 835 910 949 965 967 1005 1039 1132 1134 1158 1159 1207 1274 1322 1337 1372 1403 1427 1822 1837 1853 1868 2012 2046 
Q92614 2678 22
145 173 174 186 187 203 238 256 
Q92629 2679 4
63 120 121 172 173 188 189 215 216 287 298 333 372 405 428 447 455 586 
Q96BF6 2680 9
51 74 75 101 122 141 147 168 272 293 322 363 415 467 571 643 644 664 
Q96C24 2681 9
61 107 152 195 292 319 388 410 
Q96DY2 2682 4
23 113 114 139 140 172 
Q96H79 2683 3
206 303 
Q96I82 2684 1
41 204 324 360 361 481 
Q96NM4 2685 3
29 62 64 81 240 268 285 302 445 477 521 547 
Q96PZ2 2686 6
74 152 153 187 
Q99933 2687 2
1 35 55 78 93 117 123 142 143 165 172 225 237 255 268 307 308 411 412 440 441 553 554 706 725 775 826 846 931 952 953 998 1000 1081 1082 1140 1152 1223 1269 1300 1301 1464 1465 1578 1579 1639 1658 1674 
Q9C0C2 2688 24
17 40 69 98 125 146 179 229 230 284 
Q9H2P9 2689 5
98 153 157 199 200 247 250 286 288 310 
Q9NWW5 2690 5
46 79 183 273 274 302 351 382 
Q9P1W8 2691 4
53 84 99 142 
Q9UBX0 2692 2
106 165 166 301 321 336 338 402 
Q9UHR6 2693 4
80 103 118 134 229 252 271 317 344 399 456 508 519 564 
Q9UJX3 2694 7
101 144 145 157 223 305 
Q9UKM9 2695 3
42 139 140 190 191 231 232 305 336 402 409 647 648 685 720 772 774 910 
Q9UN70 2696 9
23 53 90 143 
Q9Y547 2697 2
131 167 197 291 308 364 424 584 585 728 729 755 763 899 
Q9Y5G0 2698 7
57 66 67 108 109 128 129 181 217 228 235 286 371 407 411 440 481 627 
Q9Y6X2 2699 9

A0A075B714 2700 0
19 84 85 108 
A0A0B4J265 2701 2
12 37 133 148 321 339 
A0A7P0TAN4 2702 3

A0A804HI29 2703 0
338 379 380 422 
A6NGJ6 2704 2
1 133 144 168 169 280 
A6NMN3 2705 3
157 206 346 363 364 431 612 677 678 721 811 829 
A8MPP1 2706 6
21 41 
A8MWA6 2707 1
20 51 137 164 
O43324 2708 2
58 86 107 250 251 281 318 340 361 379 380 477 
O43670 2709 6
75 100 124 170 
O75607 2710 2
11 88 111 140 141 168 212 257 325 357 358 389 390 420 421 471 
O75688 2711 8
65 107 322 373 
O76054 2712 2
27 75 92 167 232 243 257 334 335 408 458 490 529 552 
O76083 2713 7
11 41 56 75 76 100 159 239 274 365 366 384 385 429 
O95544 2714 7
67 112 
P01718 2715 1

P01782 2716 0
48 106 107 140 141 184 185 233 234 274 275 315 317 333 418 449 455 480 
P11150 2717 9
41 174 193 234 235 250 251 275 346 356 362 375 403 446 460 500 505 526 527 557 
P35052 2718 10
187 201 
P35625 2719 1
2 92 94 131 315 347 
P42262 2720 3
12 30 32 119 120 181 217 283 361 391 397 409 435 465 466 513 533 555 580 596 597 675 
P51787 2721 11
73 97 106 132 145 174 179 207 221 303 304 344 
P54687 2722 6
45 108 155 175 210 251 252 278 279 291 294 376 378 432 433 487 492 582 652 663 667 701 772 797 813 882 902 936 
P54753 2723 14
28 42 43 102 
P55000 2724 2
162 260 261 319 
P55036 2725 2
103 172 227 256 257 274 278 290 
P55042 2726 4
39 120 301 318 
P59541 2727 2
52 103 121 142 
P60201 2728 2

P61296 2729 0
50 72 
P63220 2730 1
11 36 43 104 138 170 224 255 279 316 
P63244 2731 5
57 68 189 230 
Q06323 2732 2
8 38 40 52 84 129 130 162 163 203 
Q10587 2733 5
107 222 257 291 309 370 371 404 
Q13324 2734 4
78 129 191 239 259 308 315 386 
Q14541 2735 4
344 396 479 497 
Q15389 2736 2
8 110 111 185 234 305 306 345 346 355 
Q15653 2737 5
3 22 55 107 
Q16559 2738 2

Q3SY46 2739 0
42 63 73 97 101 128 129 153 157 181 182 209 210 246 247 332 333 361 362 453 463 487 491 518 519 543 544 571 572 599 600 739 740 764 765 971 972 1058 
Q5EBL2 2740 19
19 76 
Q5H943 2741 1

Q5T751 2742 0
239 262 384 412 510 548 
Q5TGP6 2743 3
9 85 89 184 235 266 
Q5TZ20 2744 3
26 69 70 96 97 133 134 152 250 284 285 320 
Q5VVX9 2745 6
13 39 59 89 210 220 228 264 265 304 305 345 358 408 469 488 489 511 531 565 
Q676U5 2746 10
77 104 120 187 188 234 298 323 387 440 443 560 609 649 679 744 745 880 906 925 
Q6IWH7 2747 10
59 87 102 192 
Q6PI78 2748 2
13 24 25 40 41 94 95 144 145 164 168 184 185 203 205 245 246 321 322 349 350 470 513 550 561 588 600 612 613 687 688 746 764 806 812 832 911 930 951 967 
Q6PJG2 2749 20
817 889 
Q6S8J3 2750 1

Q6ZMV7 2751 0
19 106 125 156 157 214 236 283 284 340 341 386 387 438 441 471 563 597 598 623 624 659 713 771 776 794 795 845 866 892 925 968 972 992 993 1060 1061 1077 
Q70J99 2752 19
17 46 57 81 83 92 161 192 207 239 259 304 
Q86SG2 2753 6
3 49 114 307 308 323 324 361 385 420 421 530 533 553 
Q86SQ6 2754 7

Q86UN3 2755 0
4 20 21 57 117 146 190 231 233 264 271 336 440 497 522 548 590 616 746 756 846 904 909 948 971 1001 1080 1128 1129 1182 1189 1226 1328 1358 1377 1399 1411 1473 1495 1575 1576 1607 
Q8IZH2 2756 21
68 112 157 185 186 213 236 265 305 328 410 458 459 495 
Q8N2W9 2757 7
26 49 52 79 118 159 188 230 231 266 397 456 524 543 
Q8N427 2758 7
116 134 135 214 
Q8N983 2759 2
130 165 166 201 202 220 221 245 246 259 260 278 279 293 
Q8NAV1 2760 7
180 236 250 285 
Q8NH07 2761 2
12 30 31 44 137 162 163 203 212 225 236 258 259 351 
Q8TC76 2762 7
40 80 174 198 370 416 
Q8TD10 2763 3
92 145 169 202 203 239 
Q8WUE5 2764 3
6 55 59 78 89 108 109 218 219 262 279 301 302 373 404 453 551 580 581 669 688 735 736 807 841 885 886 906 
Q96CW5 2765 14
7 75 128 152 170 190 191 269 290 317 333 352 380 443 447 510 560 654 
Q96KR4 2766 9
147 174 267 295 334 351 
Q96LY2 2767 3
33 74 117 151 182 235 239 252 253 276 308 352 353 380 415 451 452 478 479 518 
Q96NN9 2768 10
23 44 48 91 110 140 145 172 212 245 297 327 328 349 350 456 483 526 532 567 585 620 637 652 658 699 
Q96QV1 2769 13

Q99525 2770 0
34 54 55 84 85 170 
Q99595 2771 3
87 192 
Q99929 2772 1
72 123 125 305 318 349 350 417 
Q9BT04 2773 4
35 70 71 231 232 281 282 314 315 345 
Q9BUM1 2774 5
47 82 
Q9BUW7 2775 1
7 26 176 216 217 265 343 375 419 500 
Q9BVS4 2776 5
30 93 103 134 164 200 233 260 279 344 353 393 395 413 449 479 501 554 562 694 698 711 712 727 743 814 815 832 
Q9C0C4 2777 14
39 66 71 108 171 187 206 254 285 366 425 491 494 515 560 585 592 614 640 686 687 719 720 754 795 856 857 935 936 949 
Q9H0D6 2778 15
4 38 257 268 269 305 306 388 
Q9H2X3 2779 4
32 68 103 122 189 267 345 375 410 465 531 559 571 606 652 705 713 768 774 804 820 912 
Q9H3U1 2780 11
33 61 97 132 133 150 174 199 205 254 255 341 
Q9H6A0 2781 6
95 119 134 211 
Q9H9E1 2782 2
113 156 198 250 251 288 294 322 323 347 348 362 366 418 
Q9HAW0 2783 7
45 79 147 175 176 210 211 250 
Q9HBI1 2784 4
10 64 97 111 113 152 177 198 216 283 352 405 419 433 441 468 
Q9NQ55 2785 8
9 63 91 170 197 232 
Q9NQT4 2786 3
18 61 
Q9NRR3 2787 1
5 26 38 83 84 122 
Q9NW61 2788 3
14 32 55 83 
Q9P0P8 2789 2

Q9UFN0 2790 0
41 60 102 171 185 241 319 381 
Q9UH17 2791 4
23 45 46 106 107 219 247 326 327 492 493 511 512 565 594 649 650 658 669 676 798 819 821 864 873 903 925 969 1005 1015 1021 1090 1102 1148 1171 1192 1205 1243 1244 1294 1295 1356 1357 1383 1384 1403 1404 1411 1415 1451 1470 1505 1508 1576 1577 1614 1615 1670 1683 1707 1745 1784 1785 1833 1834 1879 1880 1899 
Q9UIF9 2792 34
30 51 365 405 699 726 
Q9UJU3 2793 3
194 390 421 501 502 909 910 1163 1197 1277 1306 1351 1352 1378 1379 1413 1414 1438 1451 1485 1497 1550 1560 1600 1610 1660 1670 1684 1764 1798 1819 1886 
Q9ULL4 2794 16
3 30 31 95 96 110 153 269 270 301 325 350 369 396 
Q9Y2C2 2795 7
6 40 124 148 162 183 
Q9Y2R9 2796 3
25 104 193 241 251 272 337 356 368 418 419 430 450 504 560 572 599 667 668 693 694 743 744 776 777 794 824 876 
Q9Y2X0 2797 14
96 133 197 263 286 320 369 391 435 588 589 633 634 732 733 781 803 905 
Q9Y5F8 2798 9
5 39 49 105 140 248 249 274 331 376 377 412 413 588 638 763 
Q9Y5G4 2799 8

A0A5F9Z9Y6 2800 0
227 254 
A6NCN2 2801 1
46 72 73 116 135 159 174 203 
A6NLW8 2802 4
49 89 92 151 156 248 
B9EJG8 2803 3
40 99 100 112 137 155 170 185 186 213 
O00110 2804 5
46 120 121 204 215 301 302 318 
O00270 2805 4
15 34 35 70 71 96 97 153 185 231 244 358 
O14763 2806 6
21 50 
O43583 2807 1
118 132 183 233 272 301 323 356 448 509 510 534 593 630 631 689 726 752 839 892 896 921 935 961 967 1004 1009 1054 1055 1112 1156 1183 1220 1281 1282 1299 1320 1348 1388 1440 1447 1467 1478 1529 1593 1624 1650 1694 1697 1735 1736 1779 1780 1820 1830 1875 1876 1889 1890 1931 1937 1982 
O60469 2808 31
24 64 147 193 272 321 
O75317 2809 3
142 176 192 219 224 237 299 361 368 422 423 480 481 523 524 594 678 703 704 756 773 798 842 860 
O76024 2810 12
40 64 
P00995 2811 1
10 90 129 156 206 262 413 462 
P05787 2812 4
39 70 87 129 158 206 217 274 294 339 393 433 454 484 540 554 
P06276 2813 8

P0DJD3 2814 0
37 381 
P0DKB5 2815 1

P0DMV9 2816 0
70 101 102 126 
P13984 2817 2
14 77 129 146 219 237 241 270 
P16152 2818 4
90 106 
P21291 2819 1
46 78 138 151 196 308 
P23942 2820 3
201 253 518 540 
P30153 2821 2
4 126 127 322 328 446 
P32239 2822 3
4 108 170 214 227 253 302 346 369 389 428 458 594 644 645 665 666 686 687 702 
P33402 2823 10
141 169 172 209 
P34130 2824 2
47 69 70 117 120 155 170 209 210 247 262 280 281 406 407 434 
P36941 2825 8
11 36 48 110 156 195 236 257 258 296 330 360 411 507 508 560 584 622 623 663 664 693 699 738 740 774 783 849 900 955 
P38935 2826 15
100 131 174 212 227 264 305 316 
P43034 2827 4
64 109 110 226 232 274 307 423 
P47901 2828 4
25 43 44 74 106 179 231 329 
P48048 2829 4
121 145 191 221 222 261 656 687 769 821 1087 1120 1346 1396 1461 1537 1628 1673 1715 1736 1737 1775 1893 1909 2099 2121 2282 2303 2334 2361 2893 2917 2930 2953 2958 2984 2995 3017 3048 3066 3067 3089 3090 3098 
P49454 2830 22

P61165 2831 0

P63121 2832 0
41 103 132 187 197 233 309 389 
Q02161 2833 4
33 50 105 138 156 195 196 219 225 242 258 278 279 307 308 435 447 457 458 471 476 488 489 518 519 549 555 566 579 589 590 601 602 619 620 633 634 658 672 696 737 774 775 815 816 827 828 871 919 948 949 960 979 986 1009 1020 1039 1080 1099 1128 1129 1158 1159 1188 1189 1207 1242 1303 1327 1335 1336 1359 1374 1389 1393 1413 1414 1429 1430 1445 1461 1484 1485 1500 1501 1514 1531 1554 1555 1578 1595 1618 1619 1642 1643 1666 1667 1690 1691 1706 1723 1746 1747 1770 1771 1794 1795 1818 1819 1854 1906 1942 
Q07283 2834 56
48 103 104 133 211 327 
Q07687 2835 3
32 53 377 407 418 469 475 556 582 597 598 624 690 731 764 796 
Q0JRZ9 2836 8
56 123 142 207 215 244 254 376 377 403 404 424 425 466 467 558 574 593 594 611 612 628 629 791 794 878 879 931 932 1093 
Q0VD83 2837 15
71 103 104 127 173 223 542 589 601 636 682 702 757 780 781 798 
Q13099 2838 8
24 61 92 124 145 207 308 341 356 398 435 492 498 524 560 577 
Q13939 2839 8
42 92 93 169 239 258 259 375 376 418 426 468 469 508 509 597 652 705 706 746 822 871 
Q14416 2840 11
32 54 55 72 193 310 320 381 
Q15784 2841 4
19 49 84 118 152 199 200 210 
Q16854 2842 4
54 112 124 163 171 235 
Q24JQ0 2843 3
15 32 
Q2M2E5 2844 1
120 174 
Q2QL34 2845 1
52 60 64 128 129 238 239 262 263 344 377 402 403 428 429 460 461 527 528 543 544 563 594 620 621 640 707 739 745 789 790 812 880 959 971 994 
Q5T7N3 2846 18
2 35 43 82 
Q6IE38 2847 2
15 25 26 48 120 151 180 199 
Q6NTF7 2848 4
46 71 128 165 166 218 
Q6QHK4 2849 3
80 108 140 153 
Q6UW88 2850 2
16 30 45 73 126 143 225 253 297 354 382 401 412 424 425 468 
Q6ZMY6 2851 8
123 149 150 283 380 449 517 536 537 570 585 615 616 674 687 703 
Q6ZPD9 2852 8
42 62 176 239 300 320 321 363 388 417 459 481 482 491 514 596 628 666 723 769 770 793 796 868 902 925 980 1016 1038 1072 1073 1175 1187 1251 1252 1309 
Q6ZUA9 2853 18
16 63 98 147 150 177 187 219 275 299 309 434 435 459 460 503 511 530 581 603 
Q7Z7F0 2854 10
105 127 170 177 189 232 233 272 273 305 306 370 379 427 464 484 486 518 519 573 576 605 606 636 656 684 685 706 710 722 723 758 772 860 903 939 992 1061 1062 1093 1094 1118 1119 1143 1176 1204 1206 1235 1248 1288 
Q86TC9 2855 25
6 119 120 200 286 299 
Q86TJ2 2856 3
33 51 67 103 141 205 206 237 242 279 280 310 311 345 
Q8IZL9 2857 7

Q8N1L4 2858 0
55 68 69 118 119 191 192 285 
Q8N5D6 2859 4
8 68 189 243 247 295 343 361 
Q8N609 2860 4
16 43 63 120 172 197 219 248 394 430 496 530 
Q8N6S4 2861 6
88 99 112 129 130 156 172 192 193 228 233 254 259 304 339 353 
Q8N9Y4 2862 8
2 30 61 113 114 217 310 341 342 405 433 504 590 652 653 721 725 759 764 792 793 823 853 906 914 968 969 1047 1049 1063 1064 1129 1130 1164 1172 1188 1202 1210 1211 1249 1250 1265 1266 1277 1278 1308 1309 1338 1351 1371 
Q8ND23 2863 25
86 167 168 191 192 234 235 253 317 355 370 434 435 465 516 564 
Q8NE62 2864 8
38 147 148 177 178 191 201 273 
Q8TB68 2865 4
28 71 167 197 257 286 327 354 355 369 401 441 
Q8TCB0 2866 6
47 92 111 158 159 258 260 277 278 315 
Q8TE02 2867 5
205 248 269 297 352 375 384 442 519 533 617 656 657 697 
Q8WXD0 2868 7
155 186 
Q92520 2869 1
10 96 97 111 334 353 393 418 419 437 442 470 489 521 597 631 645 676 711 737 800 822 840 867 947 982 1060 1082 
Q93009 2870 14
20 52 90 184 263 300 301 358 
Q96A47 2871 4
55 178 179 262 281 304 312 332 
Q96CH1 2872 4
20 41 50 71 98 147 201 241 242 293 294 400 415 434 435 486 542 554 555 651 700 723 
Q96CP6 2873 11
80 153 242 272 286 309 411 442 
Q96DT6 2874 4
50 94 105 131 160 262 319 370 371 403 426 450 451 484 541 567 577 613 682 698 
Q96HU1 2875 10
84 234 235 336 337 489 490 601 602 621 
Q96LX7 2876 5
39 182 
Q99217 2877 1

Q9BQS2 2878 0
92 129 158 170 253 295 347 384 385 430 432 464 655 697 763 788 805 860 1017 1035 1112 1144 
Q9BX63 2879 11
39 84 165 196 248 272 330 358 
Q9H2M3 2880 4
89 132 133 158 159 187 194 232 298 372 425 482 
Q9H6L5 2881 6
98 141 
Q9NPD7 2882 1
290 412 413 468 
Q9NQ40 2883 2
32 71 114 138 146 199 200 266 272 315 316 331 354 397 
Q9NSN8 2884 7
29 91 92 114 156 180 181 201 202 219 295 319 320 356 459 491 524 636 637 727 793 817 857 890 953 967 1012 1035 1048 1068 1071 1077 1078 1098 
Q9NXL9 2885 17
51 83 203 223 240 282 331 366 474 520 547 575 593 656 
Q9NYY8 2886 7
127 152 153 192 195 221 265 327 349 366 401 450 463 495 496 515 542 582 636 676 729 789 790 844 900 974 983 1042 1043 1075 1160 1205 1243 1275 1276 1314 1362 1413 1436 1492 1507 1535 1536 1559 1573 1624 1630 1683 1804 1815 1828 1867 1868 1897 1943 2005 2062 2111 2154 2196 2197 2220 2254 2350 2401 2431 2439 2504 2556 2567 2586 2621 2638 2671 2680 2703 2734 2813 2819 2881 3038 3079 3129 3170 3171 3206 3241 3272 3293 3323 3334 3400 3407 3442 3483 3509 3517 3553 3584 3610 3641 3685 3711 3752 3772 3820 3865 3947 3968 4035 4036 4066 4067 4110 4111 4132 4167 4198 4231 4284 4285 4353 4385 4430 4434 4466 4473 4518 
Q9NZR2 2887 64
33 67 93 111 
Q9UBF6 2888 2
6 103 
Q9UFG5 2889 1

Q9UI54 2890 0
1 44 88 123 344 413 414 443 
Q9UK55 2891 4
47 62 63 83 116 154 176 202 207 224 305 416 417 444 464 487 553 571 609 635 713 746 760 972 1070 1105 1251 1265 1282 1650 1676 1691 1732 1755 1797 1844 
Q9UL36 2892 18
20 98 116 134 239 251 284 324 474 488 562 595 640 660 661 774 782 809 906 966 970 1007 1008 1025 1026 1068 1120 1143 1246 1285 
Q9ULU8 2893 15

Q9Y281 2894 0
87 222 223 287 288 331 337 379 380 476 485 523 524 553 554 590 629 691 693 781 
Q9Y2W3 2895 10
31 60 65 128 
Q9Y3E0 2896 2
2 41 545 564 565 700 
Q9Y3L3 2897 3
4 32 138 163 196 217 218 236 237 301 341 375 424 433 
Q9Y5C1 2898 7
67 82 93 110 123 134 207 215 220 235 255 269 270 282 302 311 349 358 359 368 467 476 477 486 487 496 507 516 564 575 642 658 818 827 872 895 896 915 929 963 964 979 1082 1122 1123 1131 1354 1384 1495 1526 1613 1642 1687 1746 1756 1785 1810 1822 1823 1874 1942 1985 2011 2055 2069 2129 2130 2217 2218 2278 2331 2351 2370 2387 2388 2432 2441 2487 2488 2505 2552 2565 2573 2609 2610 2674 2675 2710 2765 2828 2829 2868 2869 2902 2927 2944 2945 2989 3040 3207 3226 3248 3263 3309 3310 3403 3417 3436 3438 3463 3465 3489 3511 3544 3590 3616 3682 3704 3720 3759 3817 3960 3961 3971 3972 4003 4004 4055 4074 4107 4128 4158 4201 4245 4280 4304 4337 4445 4446 4460 4461 4484 4565 4607 4645 4673 4687 4731 4732 4752 4784 4824 4882 4899 4931 4978 5067 5103 
Q9Y6V0 2899 79

A0A0A0MT69 2900 0
68 111 
A0A0C4DH26 2901 1
1 132 133 225 226 245 
A1E959 2902 3
71 98 99 123 124 152 153 190 194 243 284 300 302 316 338 358 370 397 431 469 532 576 
A2CJ06 2903 11
84 94 549 571 670 714 738 801 868 907 1019 1059 1070 1152 1168 1197 1198 1247 1351 1371 1411 1437 1447 1479 1504 1525 1526 1548 1549 1579 1580 1591 1601 1624 1634 1659 1695 1716 1723 1746 1747 1775 1787 1818 1820 1853 1864 1945 1946 2024 2025 2039 2052 2081 2190 2204 2223 2248 
A6NMZ7 2904 29
25 55 56 69 
B1AK76 2905 2
2 31 32 50 51 66 67 95 153 232 298 329 380 406 
O14556 2906 7
68 216 336 410 411 436 573 588 
O14640 2907 4
106 152 187 205 206 292 
O14836 2908 3
28 65 66 91 179 200 201 229 332 378 379 417 423 470 
O15229 2909 7
13 44 109 142 
O15525 2910 2
299 321 642 666 790 851 858 897 
O43707 2911 4
35 68 78 121 192 222 240 293 314 341 361 450 454 487 493 520 531 587 608 643 650 712 
O60477 2912 11
25 57 58 92 112 125 126 168 181 208 249 287 288 302 303 355 487 520 541 560 561 627 628 645 705 730 731 750 811 873 874 900 907 938 
O60566 2913 17
4 41 111 162 163 177 
O60760 2914 3
294 324 339 368 406 473 522 571 598 646 647 670 671 685 686 708 709 729 
O94868 2915 9
98 123 
O95059 2916 1
28 48 81 121 269 296 297 324 334 363 
O95084 2917 5
35 58 77 122 235 246 258 269 270 279 280 289 290 313 314 340 341 352 
O95232 2918 9
49 75 76 139 140 188 193 266 271 297 315 366 
O95388 2919 6
21 54 55 107 132 167 279 325 326 397 398 493 538 584 595 611 
O95834 2920 8
29 41 177 259 296 321 377 414 
O95841 2921 4
50 86 198 212 229 264 285 298 310 344 347 401 
P05121 2922 6
131 153 154 179 216 243 312 349 
P0C2Y1 2923 4
10 108 
P0C672 2924 1

P0CL85 2925 0
16 31 32 128 129 146 174 183 196 222 223 267 
P12980 2926 6
220 249 
P17538 2927 1
4 26 27 65 71 106 107 137 138 173 174 190 215 393 435 479 518 542 543 605 609 627 630 715 730 755 772 832 833 902 903 982 983 1033 1034 1083 1084 1202 
P29474 2928 19
54 96 
P55056 2929 1
71 103 130 184 212 278 314 354 
P55085 2930 4
40 67 68 84 
P61960 2931 2

P63173 2932 0
42 84 
P63316 2933 1
36 88 89 137 148 176 239 335 336 391 392 446 461 486 503 560 561 599 600 623 648 683 705 743 753 787 788 823 824 935 978 1014 1092 1207 1220 1240 1241 1252 1270 1384 1385 1495 1496 1532 1534 1564 1565 1652 1653 1683 1684 1749 1750 1765 1778 1793 1794 1827 1828 1868 1869 1905 1907 1937 1938 2025 2026 2056 2057 2138 2151 2166 2167 2200 2217 2247 2248 2471 2472 3114 3115 3146 3147 3199 3210 3228 3229 3244 3257 3306 3323 3353 3354 3468 3508 3526 3527 3542 3555 3570 3571 3604 3621 3651 3652 3901 3902 3930 3941 3959 3960 3975 3988 4037 4054 4084 4085 4207 4208 4604 4634 4649 4662 4711 4712 4858 4860 4891 4903 4991 5026 5052 5070 5151 5152 5218 5219 5285 5286 5311 5312 5456 5457 5482 5495 5510 5511 5653 
P98088 2934 74
35 120 131 179 180 345 346 370 371 414 439 460 461 499 502 516 534 593 594 618 635 671 683 698 736 779 787 802 851 882 952 984 985 1021 1022 1033 1034 1047 
Q13308 2935 19
50 71 72 104 129 183 192 227 230 256 257 314 315 343 
Q14106 2936 7
99 170 186 251 252 285 288 304 305 340 345 366 367 417 432 445 467 508 536 563 564 586 587 643 
Q14166 2937 12
67 99 110 138 139 182 197 242 340 383 384 406 408 441 442 471 485 522 
Q14449 2938 9
29 62 63 90 138 163 240 279 292 304 310 465 466 638 
Q15637 2939 7
52 79 127 267 
Q15797 2940 2
24 52 57 99 374 424 
Q16576 2941 3
99 112 
Q17RY6 2942 1

Q1A5X7 2943 0
54 92 154 200 270 302 304 369 370 387 398 478 495 610 644 673 694 744 750 769 780 887 891 907 963 981 1013 1051 1209 1239 1240 1262 1285 1312 1317 1369 1370 1385 
Q2V2M9 2944 19
15 48 77 119 149 182 
Q5J8M3 2945 3
11 38 39 54 55 97 115 159 193 224 225 262 289 379 380 399 400 440 
Q5VU92 2946 9
60 267 274 304 305 359 
Q66K66 2947 3
12 39 72 93 162 219 220 254 256 290 342 355 359 380 384 418 461 474 496 557 590 598 624 632 671 681 683 722 733 768 
Q6P2D8 2948 15
46 73 111 149 150 165 185 200 201 302 
Q6PL24 2949 5
51 85 125 225 280 330 331 359 382 414 602 659 729 758 
Q6WRX3 2950 7
21 66 67 89 90 123 124 163 164 195 197 218 263 273 274 296 356 392 449 471 472 498 
Q6X4W1 2951 11
205 250 373 402 406 438 439 482 504 530 588 638 782 797 825 841 880 900 1089 1140 1151 1207 1208 1218 1233 1243 1258 1301 1302 1328 1419 1478 1583 1607 1622 1650 
Q7Z4S6 2952 18
25 34 35 71 119 170 171 234 290 419 420 537 548 576 577 609 
Q86U38 2953 8
3 32 33 59 76 94 182 208 293 315 333 412 523 547 590 614 622 636 674 699 753 815 826 872 953 989 990 1009 1044 1064 1073 1104 1166 1179 1180 1206 1238 1264 1314 1364 1397 1422 1433 1598 1625 1640 1655 1688 
Q86U86 2954 24
46 75 82 169 194 204 216 238 
Q86VZ6 2955 4
1 44 66 83 
Q86XP6 2956 2
7 31 32 152 161 192 205 236 277 327 372 391 411 426 438 449 
Q8IUZ5 2957 8

Q8IWB4 2958 0
26 44 79 97 98 131 151 172 179 208 209 234 235 280 281 303 
Q8IWE4 2959 8
57 119 133 199 200 232 233 297 298 324 325 356 404 422 423 449 451 461 479 532 560 628 629 670 689 706 710 733 734 751 752 780 784 835 896 925 928 964 965 976 977 1009 1010 1024 1025 1060 1061 1081 1082 1123 1124 1147 1148 1165 1166 1201 1217 1242 1259 1282 1283 1312 1336 1375 1376 1394 1409 1471 1472 1490 1505 1523 1524 1544 1554 1567 1568 1586 1590 1662 1682 1697 1738 1781 1782 1810 1811 1846 
Q8IZC6 2960 44
46 89 
Q8N8F7 2961 1
6 95 192 243 274 292 397 429 596 635 781 790 
Q8NA54 2962 6
50 80 81 160 161 232 233 263 275 315 
Q8NFB2 2963 5
18 30 43 95 107 157 173 283 309 353 357 380 381 405 406 436 454 482 
Q8TAA9 2964 9
38 82 105 132 158 197 282 328 390 457 459 482 
Q8TCT8 2965 6
1 20 39 70 71 166 194 229 234 271 272 302 310 361 373 428 429 452 534 565 569 604 690 742 743 795 796 829 885 929 934 982 1065 1129 1136 1163 1164 1228 1253 1292 1299 1312 1324 1348 
Q8TEW0 2966 22
69 117 147 182 195 230 258 290 
Q8WU08 2967 4
19 43 44 69 101 167 
Q8WUX2 2968 3
53 90 91 110 157 166 168 183 187 240 547 560 572 591 772 797 800 822 830 851 872 925 
Q8WY36 2969 11
97 141 179 206 207 247 
Q92527 2970 3
25 65 125 148 219 261 262 296 334 352 364 400 424 496 527 575 576 597 605 661 
Q96BT7 2971 10
83 114 133 273 348 379 
Q96C92 2972 3
20 143 144 176 200 322 323 380 400 472 473 479 499 538 
Q96FT7 2973 7
133 207 
Q96FV3 2974 1
80 153 238 295 313 323 324 371 383 433 456 507 
Q96KE9 2975 6
134 176 177 237 
Q96PM5 2976 2
41 89 143 182 190 218 224 317 327 363 364 401 420 468 469 542 656 679 
Q96RR1 2977 9
1 122 125 174 175 228 328 372 373 394 398 450 461 547 548 592 
Q99856 2978 8
72 108 111 194 195 229 230 282 
Q9BRY0 2979 4
26 50 159 183 188 213 214 221 222 308 336 349 350 401 402 456 471 577 
Q9BUH8 2980 9
15 54 238 264 402 556 
Q9H4W6 2981 3
138 193 207 222 
Q9H6D8 2982 2
18 42 102 136 142 179 236 299 335 344 
Q9H9Y2 2983 5
102 129 130 181 197 229 300 330 331 343 344 365 366 392 432 456 469 508 509 544 580 600 629 649 650 684 
Q9HCJ3 2984 13
65 95 96 113 114 150 177 216 217 314 315 329 462 506 525 583 
Q9HCS4 2985 8
46 80 81 120 203 241 
Q9NPA1 2986 3
10 25 34 62 130 147 189 223 294 315 378 490 527 551 
Q9NVR7 2987 7
17 48 112 137 184 208 235 249 313 335 371 403 453 489 510 530 
Q9NWS1 2988 8
215 267 412 444 445 476 534 563 564 587 610 659 667 691 719 771 772 800 801 843 869 933 934 1014 1015 1057 1072 1149 
Q9NY47 2989 14
13 29 31 114 115 150 203 253 254 301 302 330 337 356 684 700 742 765 783 826 860 877 
Q9NYF8 2990 11
36 54 
Q9P0U1 2991 1
117 135 217 246 279 317 318 381 382 444 445 505 528 921 922 949 955 981 999 1082 1113 1188 1244 1332 1410 1525 
Q9P2P5 2992 13
73 96 158 184 261 297 325 357 370 388 420 434 
Q9UBM8 2993 6
51 75 110 152 153 210 238 297 354 371 401 447 454 481 482 546 589 682 797 854 855 873 904 959 
Q9UBS5 2994 12
56 84 
Q9UHQ7 2995 1
37 79 94 116 117 132 255 290 
Q9UHR5 2996 4
50 77 79 115 116 143 169 211 212 289 316 360 
Q9Y2U9 2997 6
87 112 113 269 296 323 392 443 892 935 942 974 1029 1044 1045 1082 
Q9Y666 2998 8
57 70 131 159 
Q9Y6Y9 2999 2

A0A0B4J264 3000 0
51 78 199 224 362 376 
A6NHR8 3001 3
2 26 27 40 70 95 99 124 144 232 238 275 300 346 
A6NKD9 3002 7
16 41 93 225 245 265 266 300 
A8MZ36 3003 4
4 229 
G5E9R7 3004 1
120 184 
O14735 3005 1
117 150 338 372 634 691 699 760 761 815 
O14787 3006 5
11 71 171 207 208 245 254 318 458 504 
O15355 3007 5
5 65 66 88 103 122 123 153 183 205 240 282 283 327 329 364 365 381 382 407 408 421 
O60383 3008 11

O76070 3009 0
127 146 173 207 208 257 258 273 418 438 459 486 
O95376 3010 6
35 69 262 301 327 340 369 419 437 468 469 492 517 564 
O95470 3011 7
38 62 63 79 89 110 125 143 
O95990 3012 4
35 63 
P01701 3013 1
32 100 101 166 196 241 321 348 356 370 371 463 464 537 677 698 706 742 743 770 819 862 882 971 
P07333 3014 12

P07951 3015 0
110 180 
P09067 3016 1
5 49 95 184 
P0C628 3017 2
8 49 
P0DMB2 3018 1

P0DMV8 3019 0
59 110 141 192 
P11509 3020 2
41 56 
P13500 3021 1
12 42 43 59 100 114 256 321 
P14902 3022 4
161 182 379 398 459 514 545 562 
P15311 3023 4
91 120 159 177 202 224 233 260 261 330 331 343 
P35227 3024 6
85 96 145 171 172 290 291 306 309 335 336 373 433 449 453 477 498 579 
P50281 3025 9
58 92 121 133 134 196 214 233 234 249 
P51124 3026 5
5 48 263 357 381 412 
Q12800 3027 3
245 298 423 484 
Q13434 3028 2
19 33 57 124 160 193 213 238 245 267 271 330 349 378 379 415 416 448 449 477 478 560 568 596 645 656 670 685 741 752 761 791 876 899 900 922 923 964 987 1053 1172 1198 
Q14679 3029 21
119 154 190 272 
Q15717 3030 2
14 47 53 74 151 218 232 247 248 266 267 328 
Q15759 3031 6
179 212 218 282 
Q16649 3032 2
57 128 150 172 206 225 304 340 416 445 637 646 647 746 
Q1KMD3 3033 7
9 85 97 189 
Q3ZCQ2 3034 2
16 54 55 95 248 279 286 308 323 352 364 402 
Q5EBL4 3035 6
37 81 82 105 144 175 176 278 279 364 365 458 459 487 488 513 514 549 550 629 630 771 772 799 800 820 821 847 848 859 897 920 
Q5JTZ9 3036 16
4 109 110 168 179 217 244 255 
Q5T036 3037 4
15 28 33 44 45 74 86 120 122 147 161 283 284 313 314 486 487 605 614 661 668 707 708 829 847 962 
Q5U651 3038 13
61 106 107 237 238 306 315 369 370 591 628 653 719 749 772 808 920 927 1018 1051 
Q6AI39 3039 10
108 159 160 182 
Q6P0A1 3040 2
21 55 56 84 151 184 265 308 309 344 460 490 511 556 564 586 587 661 664 678 733 781 815 825 
Q6P995 3041 12
60 70 84 102 
Q6PH81 3042 2
5 46 61 95 100 114 142 171 187 235 257 269 273 310 
Q6PJQ5 3043 7
62 77 90 114 124 173 192 221 224 290 316 344 345 375 376 392 405 437 503 599 684 704 714 731 732 764 771 817 818 848 849 872 897 924 949 974 975 1002 1010 1024 1046 1088 1147 1161 1288 1312 1313 1332 
Q6PL18 3044 24
79 124 218 245 
Q6UWN0 3045 2
25 47 54 79 82 127 
Q6ZVN7 3046 3
26 54 116 297 298 365 407 436 437 449 
Q6ZVZ8 3047 5
43 72 86 115 116 312 313 352 353 417 418 446 447 461 
Q7Z601 3048 7
27 61 62 130 157 212 247 281 297 349 366 413 
Q86U17 3049 6
640 673 
Q86V71 3050 1
23 65 66 111 375 422 483 518 564 581 594 613 614 644 772 804 805 857 942 985 
Q86W92 3051 10

Q8IUB9 3052 0
207 265 
Q8IYJ0 3053 1
42 107 182 269 276 312 314 368 369 545 
Q8N695 3054 5
28 51 52 102 
Q8N6C7 3055 2
56 183 
Q8N816 3056 1
25 73 90 125 
Q8N8D9 3057 2
58 97 120 135 138 192 311 357 358 383 413 432 433 478 479 534 535 649 
Q8NCE2 3058 9
8 35 66 94 95 107 
Q8NEQ5 3059 3
144 236 267 297 
Q8NGJ5 3060 2
5 89 138 185 
Q8NGX3 3061 2
89 184 
Q8NGZ9 3062 1
171 234 235 289 317 358 
Q8NH09 3063 3
3 115 120 166 
Q8NHS1 3064 2
125 161 163 216 217 243 244 282 
Q8NI29 3065 4
36 143 144 188 192 233 264 277 
Q8WX77 3066 4
9 62 
Q92748 3067 1
171 198 219 242 243 262 281 309 348 376 392 425 490 507 508 542 557 585 609 636 637 664 687 741 754 784 796 825 844 886 928 1021 1032 1097 
Q92900 3068 17
41 81 83 164 271 314 322 384 385 400 401 456 
Q96CU9 3069 6
118 146 147 162 203 245 266 325 371 412 426 444 
Q96JJ7 3070 6
261 291 
Q96N20 3071 1
44 199 
Q96NR7 3072 1
80 135 140 223 243 272 334 377 378 425 426 457 481 506 507 587 600 625 635 659 
Q96S55 3073 10
4 60 61 141 142 266 278 336 337 368 369 425 490 513 529 538 609 638 665 685 719 743 
Q9BQI7 3074 11
12 60 67 105 
Q9BRV8 3075 2
65 102 115 140 141 200 201 219 264 293 311 338 339 368 381 412 413 444 452 482 483 569 570 632 655 684 690 724 742 786 787 818 831 871 872 911 912 945 946 1008 1009 1043 1086 1124 1125 1191 
Q9BTW9 3076 23
220 238 335 383 384 430 476 517 572 594 671 713 732 753 
Q9BVJ6 3077 7
1 33 34 65 121 174 175 221 222 251 252 286 328 415 428 452 477 531 535 634 648 689 690 711 
Q9GZN6 3078 12
23 69 114 159 213 248 257 271 272 297 298 328 
Q9H0C8 3079 6
19 48 61 432 494 514 
Q9H0F5 3080 3
133 164 173 245 246 300 383 413 440 457 
Q9H3M0 3081 5
16 33 97 117 118 169 
Q9H609 3082 3
43 63 64 88 149 197 205 248 
Q9H6V9 3083 4
49 122 157 175 190 282 292 348 364 407 
Q9HB14 3084 5
23 58 136 155 172 183 281 308 309 339 
Q9HB21 3085 5
124 146 147 155 214 250 251 286 289 337 377 428 459 475 476 482 506 543 
Q9NP74 3086 9
26 71 103 214 215 279 315 339 344 392 476 513 651 672 673 688 
Q9NR80 3087 8
24 51 52 104 139 224 233 257 258 367 368 379 380 402 451 466 471 501 517 537 538 555 556 575 576 631 645 676 677 695 708 793 794 802 818 859 882 915 916 936 937 959 986 1059 1063 1104 1105 1141 
Q9NRM1 3088 24
32 51 52 71 176 309 335 355 
Q9NXW2 3089 4
15 76 97 125 
Q9P126 3090 2
185 208 209 248 249 274 
Q9UBP9 3091 3
49 85 86 137 147 169 170 221 222 251 252 317 318 336 337 369 370 389 393 423 456 480 482 517 
Q9UBZ4 3092 12
60 103 104 146 193 240 241 263 267 293 336 389 390 423 424 461 
Q9UDY6 3093 8
93 107 129 161 204 238 
Q9UKD2 3094 3
90 122 
Q9UKI3 3095 1
31 120 121 157 158 174 175 200 
Q9UMX3 3096 4
111 129 168 189 198 397 444 488 
Q9UNW9 3097 4
132 167 199 229 230 257 273 298 
Q9Y617 3098 4
162 202 203 232 269 290 
Q9Y619 3099 3

A0A8I5KYS1 3100 0
14 77 108 133 167 208 271 288 372 407 431 467 
A6NK02 3101 6
20 76 124 175 176 205 206 245 289 315 349 387 424 448 451 487 502 535 540 554 555 595 603 624 625 669 
O00187 3102 13
47 66 70 109 110 150 151 202 203 316 331 355 356 366 367 403 431 470 500 520 521 534 554 658 659 699 
O00213 3103 13
3 60 
O14519 3104 1
76 114 164 218 267 285 294 330 
O15264 3105 4
71 84 165 203 204 218 283 380 
O43567 3106 4
6 23 47 101 102 159 160 181 200 238 242 264 309 344 345 389 390 447 532 571 590 627 681 707 717 735 787 837 853 941 942 974 981 1054 1056 1095 
O43896 3107 18
197 220 272 293 372 422 500 517 768 818 819 868 869 943 1009 1057 1087 1132 1139 1175 1176 1198 1199 1225 1266 1303 
O60271 3108 13
122 188 189 236 237 322 440 491 
O60422 3109 4
165 200 303 318 343 497 498 577 578 630 631 749 797 888 
O60641 3110 7
6 21 22 99 100 157 183 214 215 306 331 359 
O60928 3111 6
116 185 186 219 223 279 280 376 448 550 666 688 713 800 855 892 904 921 
O94829 3112 9
104 133 134 175 176 234 235 261 271 310 320 346 
P03891 3113 6
31 47 48 64 168 290 314 349 404 419 
P04181 3114 5
104 145 
P05141 3115 1

P06310 3116 0
51 64 
P0C862 3117 1
228 286 
P0DN82 3118 1
54 81 208 234 251 273 274 289 326 409 414 440 532 544 545 565 570 578 647 662 
P10244 3119 10
1 46 137 219 220 241 244 267 296 338 
P10915 3120 5
132 201 202 235 312 354 355 379 392 433 443 501 519 544 554 605 606 651 652 685 762 804 805 829 842 883 893 951 969 994 1004 1055 1056 1101 1102 1135 1184 1254 1255 1279 1292 1342 1343 1395 1396 1431 1454 1507 1509 1569 1570 1588 1589 1640 1641 1707 1708 1732 1758 1795 1796 1851 1852 1884 1936 1962 2008 2038 
P17927 3121 34
103 273 409 442 
P20265 3122 2
34 52 97 124 
P21266 3123 2
44 72 104 154 184 201 
P40926 3124 3
85 135 136 158 
P41222 3125 2
110 204 233 244 245 286 326 414 438 465 523 569 
P51854 3126 6
41 69 70 108 202 215 241 289 303 323 381 411 464 505 506 542 543 567 613 651 742 777 864 881 
P52848 3127 12
13 53 54 120 145 254 297 333 361 451 
P54219 3128 5
44 71 72 101 141 166 
P58557 3129 3

P61019 3130 0

P69905 3131 0
35 57 58 120 172 204 
P78330 3132 3
63 100 187 204 
P78369 3133 2
82 103 142 172 189 218 219 251 256 311 
P78549 3134 5
47 136 137 163 192 247 
Q07955 3135 3
21 67 81 97 201 239 240 293 
Q13190 3136 4
140 222 253 266 289 340 
Q13303 3137 3
51 70 77 123 124 155 179 226 258 303 309 334 
Q13454 3138 6
23 54 110 147 159 198 199 230 240 279 281 316 
Q14257 3139 6
2 23 27 48 49 303 304 316 317 351 358 401 402 430 439 471 472 541 542 561 562 622 629 657 667 691 692 740 756 849 850 864 871 895 896 941 942 1012 1046 1084 1085 1164 1168 1201 1202 1257 1267 1349 1368 1393 1394 1509 1568 1628 1638 1686 1687 1719 1720 1832 1833 1853 1868 1883 1884 2032 2033 2081 2082 2125 2126 2183 2189 2212 2213 2225 2226 2271 2272 2290 2291 2304 2305 2334 2337 2552 2555 2587 2648 2678 2679 2697 2698 2763 2764 2834 2835 2871 2872 2890 2891 2924 2935 2962 2971 2993 3003 3085 3099 3132 3133 3195 3196 3223 3238 3255 
Q15772 3140 58

Q4V326 3141 0

Q59GN2 3142 0
122 140 253 290 
Q5M9Q1 3143 2
55 65 71 107 178 269 270 308 309 331 
Q5TEU4 3144 5
189 229 230 274 275 304 314 367 373 387 390 413 436 472 477 492 543 554 
Q5VWI1 3145 9
8 59 60 82 94 127 249 279 284 307 493 554 569 636 637 682 683 706 707 742 743 869 870 897 898 973 987 1030 1071 1093 
Q5VWQ8 3146 15
4 117 147 163 266 312 
Q68CQ7 3147 3
3 66 234 279 309 384 405 413 471 488 
Q6A163 3148 5
57 89 108 122 209 243 254 303 304 335 336 360 361 425 427 457 471 498 499 511 
Q6B0I6 3149 10
70 86 231 249 250 297 298 336 396 437 532 569 633 666 
Q6ZMI0 3150 7
35 65 144 179 192 233 373 428 451 481 564 582 800 812 852 865 953 995 1020 1053 1092 1140 1185 1227 1228 1268 1269 1287 1313 1332 1333 1361 1374 1393 1394 1440 1441 1452 
Q6ZRR7 3151 19
4 62 63 74 92 132 133 180 181 212 234 272 325 352 367 387 388 427 488 593 595 604 611 640 732 763 850 869 878 906 950 980 995 1007 1047 1067 
Q86T65 3152 18
44 78 80 86 87 105 126 148 208 243 333 412 
Q86UE4 3153 6
165 206 218 264 265 322 329 371 382 427 433 494 536 593 660 695 
Q8IVL5 3154 8
16 69 86 119 318 349 391 410 
Q8IYU8 3155 4
93 196 197 225 236 271 272 368 389 481 503 592 593 608 609 655 656 696 709 733 734 757 760 830 831 859 860 875 885 902 
Q8N137 3156 15
243 265 287 351 383 396 427 467 513 540 568 582 
Q8N1G4 3157 6
11 77 90 130 
Q8N3F0 3158 2
42 51 76 107 
Q8N535 3159 2
34 94 168 227 
Q8N7C7 3160 2
69 98 99 116 168 208 232 245 246 288 309 337 456 500 519 548 603 621 
Q8NCL4 3161 9
46 74 254 266 370 387 443 466 480 516 520 541 608 645 658 676 858 878 891 900 901 928 
Q8NCU4 3162 11
27 51 78 99 332 380 407 450 569 587 588 630 915 951 992 1005 1006 1062 1294 1349 1354 1391 1456 1478 1555 1582 1592 1616 1669 1684 1685 1716 1727 1760 1854 1886 1910 1940 2117 2170 2276 2313 
Q8NG31 3163 21
136 185 186 218 219 351 415 465 466 503 530 554 556 568 569 587 589 678 685 755 756 900 940 1044 1045 1088 1089 1131 1181 1218 1274 1303 1304 1333 1337 1381 1435 1516 1518 1553 1554 1571 1606 1622 1699 1712 1713 1729 1780 1813 1836 1859 1860 1881 1882 1921 1927 2016 2017 2056 2057 2072 2102 2195 2196 2243 2244 2262 2263 2316 2317 2368 2390 2546 2555 2623 2624 2697 2706 2740 2816 2845 
Q8TDX9 3164 41
73 117 129 158 178 243 
Q8TF63 3165 3
143 160 161 203 221 227 
Q8WUB2 3166 3
34 80 139 205 206 237 257 294 345 432 440 507 531 602 605 644 673 731 732 756 757 785 864 906 1015 1047 
Q8WUM0 3167 13
60 179 180 333 384 411 436 501 509 557 572 595 618 667 670 709 
Q8WVT3 3168 8
188 467 
Q8WWR8 3169 1
14 28 77 95 96 145 198 222 223 279 280 351 370 405 406 430 466 496 497 562 563 591 
Q8WXI9 3170 11
41 82 117 248 252 310 311 348 358 392 393 495 504 588 594 654 655 707 866 908 939 967 974 1000 1001 1008 1016 1032 1081 1107 1112 1139 1182 1225 1304 1337 1426 1449 1450 1485 1506 1525 1526 1550 1570 1614 1779 1813 1891 1903 1932 1971 1999 2014 2102 2126 2140 2161 2206 2230 
Q8WYP5 3171 30
89 139 189 219 220 242 286 324 325 350 351 371 372 478 559 602 666 686 711 742 990 1013 
Q92834 3172 11
78 113 126 163 164 197 214 245 378 437 438 468 510 525 536 567 568 588 602 676 
Q92994 3173 10
111 187 223 249 259 318 319 385 445 484 498 506 640 682 
Q96DU7 3174 7
1 13 14 53 114 129 
Q96EK6 3175 3
63 78 79 101 123 144 160 179 203 240 262 294 360 441 452 486 651 674 677 744 787 851 859 887 
Q96NR3 3176 12
106 144 145 175 187 209 243 278 343 365 375 393 
Q96Q11 3177 6
58 84 85 173 174 240 285 328 
Q96T54 3178 4
13 52 97 172 173 191 195 294 
Q9BQE5 3179 4
12 37 38 174 191 229 281 342 359 447 457 545 548 593 608 636 
Q9BXC9 3180 8
38 86 141 196 197 210 
Q9BZD6 3181 3
45 64 222 249 250 269 270 337 491 510 598 641 642 666 667 691 718 755 814 848 893 921 
Q9HBJ7 3182 11
23 176 218 272 275 331 
Q9HBL6 3183 3
106 184 186 370 377 429 432 455 466 619 624 641 643 668 682 692 699 720 736 772 778 794 824 835 845 884 985 1034 1060 1080 1085 1140 1147 1166 1167 1230 1231 1269 1270 1333 
Q9HCH0 3184 20
19 56 71 106 107 117 118 150 
Q9NRJ2 3185 4
143 157 158 192 193 263 264 336 340 367 456 472 494 531 532 567 568 628 652 694 
Q9NRK6 3186 10
9 54 56 78 100 142 170 186 220 272 273 341 
Q9NZQ9 3187 6
138 263 264 283 292 363 415 433 434 472 491 520 631 706 860 878 
Q9P2B2 3188 8
144 203 326 342 349 365 371 402 718 765 
Q9UKI8 3189 5
148 225 226 275 276 309 326 353 360 561 588 701 702 777 806 846 847 877 878 923 929 962 963 1048 1097 1147 1154 1176 1210 1273 1299 1319 1320 1380 
Q9ULI3 3190 17
48 78 79 113 121 129 130 156 217 233 252 277 278 347 348 454 
Q9Y215 3191 8
8 65 131 155 203 221 287 363 367 413 
Q9Y230 3192 5
63 122 163 189 225 249 251 290 330 346 347 386 387 439 447 497 498 538 
Q9Y2I2 3193 9
12 28 72 82 102 131 181 209 210 235 249 270 271 290 293 316 317 345 346 381 406 431 
Q9Y305 3194 11
190 230 263 291 292 339 349 379 384 393 415 452 453 470 520 551 588 607 661 692 795 845 
Q9Y4K4 3195 11
35 49 50 117 118 157 158 218 219 289 301 335 336 360 361 390 391 423 424 505 509 556 565 670 677 747 748 805 806 826 827 836 
Q9Y4R8 3196 16

Q9Y586 3197 0
57 80 101 127 128 167 168 194 195 226 324 349 379 426 
Q9Y646 3198 7
107 172 173 260 264 337 338 386 387 435 
Q9Y664 3199 5

A0A0A0MT97 3200 0

A0A669KB60 3201 0
3 29 30 66 67 106 
A6NM66 3202 3
64 114 115 144 
B2RD01 3203 2
61 248 261 310 399 526 531 669 682 741 
O15303 3204 5
55 78 79 144 159 177 194 281 313 369 374 406 456 504 515 551 552 607 689 713 
O43506 3205 10
70 86 166 201 202 217 
O43741 3206 3
31 46 47 74 75 127 128 149 150 159 160 209 219 297 298 347 368 406 415 425 434 464 
O60260 3207 11
23 98 99 120 121 300 301 354 355 399 400 451 471 595 596 685 
O60294 3208 8

O75596 3209 0
41 73 
O94777 3210 1
14 61 92 107 126 175 198 229 254 276 445 472 517 560 570 588 
O95831 3211 8
8 30 68 91 
P05976 3212 2

P07148 3213 0
25 39 40 121 127 181 
P07498 3214 3

P0DSN6 3215 0

P10412 3216 0
76 89 90 122 123 144 
P12018 3217 3
1 46 
P13501 3218 1
35 107 197 228 
P15514 3219 2
144 195 377 411 434 457 518 542 643 661 
P20591 3220 5
95 106 148 197 210 228 
P25189 3221 3
66 116 
P25789 3222 1
52 107 108 161 162 213 
P28065 3223 3

P30044 3224 0
20 159 192 229 355 402 403 446 447 475 476 508 
P35368 3225 6
85 144 152 172 173 262 288 322 323 382 383 544 545 574 597 652 
P35475 3226 8
302 317 
P36873 3227 1
86 111 118 137 
P39877 3228 2
40 158 218 237 238 322 
P41968 3229 3

P42830 3230 0

P43627 3231 0
43 72 76 107 
P47874 3232 2
37 53 122 152 196 229 265 291 292 321 375 412 
P49591 3233 6
46 144 155 180 181 226 227 350 369 396 397 449 457 480 481 508 509 529 530 572 573 583 584 627 
P50895 3234 12
75 155 171 197 198 218 255 279 
P53370 3235 4
76 104 105 143 165 194 237 335 351 365 366 407 416 453 502 540 573 614 638 709 740 813 
P57078 3236 11
46 72 
P58513 3237 1
110 166 
P61923 3238 1
5 31 66 166 192 203 223 264 265 320 334 352 
P78508 3239 6
9 93 121 138 294 345 346 409 410 443 450 465 
Q07002 3240 6
159 168 169 204 
Q08623 3241 2
8 41 110 143 
Q08752 3242 2
53 83 87 133 145 190 249 265 311 388 407 473 526 556 557 583 604 649 650 678 761 778 779 803 816 856 885 908 909 928 933 970 1030 1072 1140 1173 1204 1266 1267 1306 1339 1358 1364 1388 1389 1432 1433 1492 1529 1557 1581 1611 1627 1650 1689 1724 1749 1771 1772 1812 1813 1871 
Q12888 3243 31
44 84 92 114 242 274 322 351 352 384 473 518 595 618 619 678 683 726 802 815 824 846 847 875 886 914 919 953 1036 1069 1075 1120 1121 1170 1171 1277 1337 1352 1362 1398 1408 1433 1610 1661 1666 1744 1787 1854 1855 1902 1915 1927 1928 1945 1946 2007 2030 2052 2061 2125 2134 2160 2230 2258 2301 2345 
Q13085 3244 33
75 151 180 208 230 288 
Q14249 3245 3

Q15543 3246 0
107 135 136 213 214 232 240 273 286 366 
Q16621 3247 5
7 50 119 172 
Q16878 3248 2
14 23 76 92 107 124 160 168 301 333 337 353 354 420 504 530 
Q49A26 3249 8
2 43 109 151 235 268 407 473 481 500 507 565 566 630 637 689 739 783 801 826 
Q53R41 3250 10
52 87 88 134 162 182 
Q53RE8 3251 3
76 106 156 203 
Q5H913 3252 2
12 41 42 88 203 236 237 310 311 336 337 531 
Q5JTD0 3253 6
73 86 302 354 355 385 489 514 667 707 730 798 799 832 
Q5T5J6 3254 7
3 24 25 48 49 77 78 127 128 187 188 337 338 379 403 450 523 542 561 583 617 669 702 723 745 770 771 864 865 892 893 944 945 983 995 1032 1033 1070 1071 1150 1153 1201 1237 1261 1262 1281 1297 1376 1377 1394 1408 1416 1425 1460 1461 1480 1481 1511 1515 1580 1581 1602 
Q5TGY3 3255 31
106 177 206 225 419 469 512 543 544 575 644 673 674 696 697 748 749 817 834 855 922 1047 1091 1242 1243 1273 
Q5VU97 3256 13
91 128 129 151 164 248 249 317 331 353 358 371 372 385 386 450 459 490 535 566 568 584 606 636 687 703 704 755 756 821 850 916 917 1004 1025 1059 1076 1093 1094 1144 1146 1188 1201 1264 1292 1371 1386 1457 
Q6P1J6 3257 24
32 60 61 87 96 136 178 215 216 289 457 510 785 816 822 851 
Q6ZN28 3258 8
24 118 126 171 
Q6ZNR0 3259 2
176 214 215 261 262 288 449 493 547 576 582 618 626 696 711 775 781 842 902 940 941 991 1003 1036 1037 1073 1088 1136 
Q7Z3S7 3260 14

Q7Z4W3 3261 0
12 42 43 55 
Q86XK3 3262 2
134 171 172 196 207 230 239 262 
Q8IUW5 3263 4
98 153 154 187 
Q8IXL7 3264 2
3 21 29 52 53 59 60 78 106 119 139 157 158 178 255 275 288 313 314 327 355 385 389 413 414 442 443 473 
Q8IYX7 3265 14
41 73 74 95 189 238 251 273 369 416 
Q8N635 3266 5
146 231 232 269 280 374 493 576 
Q8N6T0 3267 4
38 68 69 112 113 171 
Q8NBC4 3268 3
164 198 199 232 
Q8NC69 3269 2
5 26 27 80 88 118 175 187 232 356 361 402 445 489 491 528 566 587 616 693 
Q8NCS7 3270 10
127 184 185 227 
Q8NGZ4 3271 2
27 76 77 202 
Q8WUY8 3272 2
76 104 105 131 132 159 169 194 247 297 311 385 399 423 424 444 445 525 526 582 591 643 
Q96AE4 3273 11
21 93 122 160 179 214 241 260 263 322 343 364 368 411 426 460 461 608 630 665 666 782 783 859 872 954 
Q96AX9 3274 13
16 37 189 259 260 271 272 315 335 353 439 468 469 497 498 525 528 590 617 733 794 818 
Q96D09 3275 11
38 76 115 147 160 192 211 219 
Q96E40 3276 4
87 123 124 218 219 230 231 262 263 285 286 327 345 396 408 440 441 568 592 627 628 649 652 687 720 760 790 828 837 867 
Q96EN8 3277 15

Q96H40 3278 0
120 163 178 228 229 305 306 347 363 422 423 471 472 569 570 581 591 601 608 724 725 781 
Q96JK4 3279 11
59 106 107 148 152 190 305 367 368 448 449 465 531 572 
Q96JW4 3280 7
55 79 80 94 141 176 243 291 312 336 373 399 400 425 578 620 984 996 1079 1114 1169 1246 
Q96MR6 3281 11
41 90 154 201 221 261 346 485 492 531 532 572 588 604 613 628 
Q96Q27 3282 8
286 310 
Q99613 3283 1
60 94 95 130 146 185 
Q9BUE0 3284 3
49 102 130 166 180 236 271 310 
Q9BYD3 3285 4
73 234 235 278 279 308 315 338 339 414 415 506 
Q9C0H2 3286 6
9 80 88 146 168 231 286 307 392 440 483 508 556 634 635 676 
Q9H334 3287 8
70 93 94 128 132 185 192 216 217 275 276 294 299 341 342 363 368 392 473 503 509 540 555 590 591 626 699 718 726 785 786 817 818 835 
Q9H5V8 3288 17
83 151 187 213 214 346 365 413 428 473 474 499 500 622 623 669 
Q9HC96 3289 8
209 248 274 355 356 438 440 474 475 538 
Q9HD45 3290 5
44 76 95 139 172 185 186 225 226 318 432 460 462 481 484 523 538 561 562 614 
Q9NQB0 3291 10
63 86 115 128 152 174 216 260 336 381 503 528 535 558 
Q9NSD9 3292 7
26 51 77 101 113 137 291 309 379 408 431 467 526 552 557 582 
Q9NUW8 3293 8
76 125 151 189 190 244 263 314 315 332 386 407 427 459 497 566 578 600 619 645 
Q9NZU1 3294 10
28 57 89 140 213 256 283 306 315 360 372 390 394 429 430 450 451 484 485 525 575 610 615 652 
Q9P242 3295 12
80 122 125 156 157 171 239 293 327 345 365 412 492 521 604 639 733 770 
Q9UBT6 3296 9
376 393 502 517 556 645 
Q9ULX6 3297 3
3 85 86 154 203 299 300 396 397 416 417 590 591 640 647 712 713 759 788 914 
Q9Y5F7 3298 10
13 38 39 111 112 145 146 168 215 250 251 320 387 444 503 535 536 574 
Q9Y5P8 3299 9
56 114 
A0A075B6J6 3300 1

A0A0A6YYL3 3301 0

A0A0G2JQZ4 3302 0
28 40 65 109 
A0A1B0GTD5 3303 2
30 51 
A0A1B0GVM5 3304 1
18 42 43 114 
A6NJI1 3305 2
20 72 73 335 340 378 381 434 435 461 476 524 534 559 560 578 
A6NN90 3306 8
43 104 105 145 197 232 274 299 336 363 393 416 530 553 554 575 576 601 663 701 703 755 
O14920 3307 11
129 178 255 294 295 415 416 461 
O15488 3308 4
29 46 
O43704 3309 1
35 67 116 138 170 198 220 271 279 359 360 389 
O60667 3310 6
25 48 
O75506 3311 1
28 42 43 106 141 165 166 218 231 336 337 437 
O75783 3312 6
63 109 112 139 181 205 206 225 228 248 249 331 360 394 395 421 438 463 464 564 565 579 580 597 617 799 800 840 841 1025 1026 1139 1140 1175 1187 1232 1233 1282 1296 1325 1346 1412 1413 1491 1492 1539 1546 1555 1556 1570 1571 1595 1596 1659 1665 1733 1740 1754 1763 1856 
O95153 3313 30
112 138 139 173 174 262 263 304 391 409 420 453 454 493 494 523 524 568 578 631 636 696 810 829 
O95263 3314 12
41 55 65 116 117 162 292 312 332 362 363 399 
P00973 3315 6
146 167 
P01111 3316 1
1 55 66 104 143 163 164 209 236 336 337 364 
P02765 3317 6
38 61 76 127 139 181 263 439 
P04180 3318 4
98 114 120 185 186 222 291 325 327 357 385 427 438 468 488 500 501 517 530 552 553 574 
P08253 3319 11
122 233 
P09012 3320 1
74 106 143 160 177 258 392 416 
P18075 3321 4
82 151 277 308 311 380 381 397 398 514 
P48551 3322 5
83 98 
P51665 3323 1
85 121 243 287 363 389 417 435 487 522 600 627 641 653 745 752 781 797 848 883 981 1004 1031 1094 1152 1170 1254 1270 1303 1377 1443 1495 1668 1697 1725 1806 1807 1823 1824 1839 1908 1935 1941 1963 1987 2024 
P53804 3324 23
5 101 220 291 292 317 
P55318 3325 3
69 124 135 166 167 201 202 273 316 380 410 499 
P56817 3326 6
1 39 44 65 
P80098 3327 2
7 200 
Q11128 3328 1
70 112 167 318 
Q13461 3329 2
83 99 108 146 
Q14507 3330 2
22 59 96 220 272 311 355 394 464 503 505 608 609 614 660 664 736 758 780 845 846 870 871 895 
Q14940 3331 12
48 184 185 221 222 340 341 374 411 498 
Q14CX5 3332 5
2 15 58 191 209 287 292 405 406 470 471 500 523 567 568 627 628 652 683 766 779 832 858 904 905 967 968 1033 
Q15334 3333 14
9 40 120 180 215 229 230 463 
Q15428 3334 4
30 75 164 191 212 223 270 326 
Q15555 3335 4
19 33 79 124 
Q16520 3336 2
64 123 262 312 433 503 
Q3SY84 3337 3
20 70 104 116 173 187 
Q58G82 3338 3
169 189 190 217 276 391 435 471 472 515 516 555 566 577 578 592 598 625 643 750 751 761 765 791 811 836 837 864 873 885 886 924 927 975 976 993 1006 1042 1043 1083 1090 1119 1127 1144 1145 1175 1185 1198 
Q5HYW2 3339 24

Q5JRK9 3340 0
127 143 
Q5JUW0 3341 1
25 42 117 163 179 197 253 287 407 435 578 636 734 757 898 931 1067 1083 1190 1211 1381 1410 
Q5T890 3342 11

Q5TA82 3343 0
39 82 83 106 110 155 178 215 216 274 283 319 355 402 430 462 463 493 494 582 634 663 664 697 
Q5VTL7 3344 12
62 83 104 149 
Q5W186 3345 2
13 33 160 217 231 262 408 432 433 446 458 480 490 515 662 688 781 802 817 846 895 928 1096 1139 
Q66GS9 3346 12
41 55 78 111 112 140 142 181 205 243 244 419 435 471 475 604 605 648 653 697 698 742 743 782 
Q6NUI2 3347 12
30 55 601 615 855 891 960 985 
Q6ZRK6 3348 4
18 49 50 77 134 188 226 267 268 310 311 418 419 455 456 492 497 558 559 606 627 668 
Q7RTS9 3349 11
67 98 133 153 154 191 325 344 345 390 396 425 426 463 527 569 578 627 645 688 689 705 
Q7Z402 3350 11
21 44 45 189 
Q7Z6I5 3351 2
46 86 122 150 151 196 225 276 336 365 366 386 
Q7Z6J8 3352 6
15 110 137 193 
Q86W47 3353 2
64 103 104 130 144 192 194 213 237 268 269 296 318 345 393 441 446 482 546 566 567 593 649 684 719 759 760 804 805 885 
Q86XP3 3354 15
54 85 140 178 
Q86YQ2 3355 2
76 88 272 286 316 327 331 350 372 403 479 485 519 551 639 651 662 680 681 722 723 744 
Q8IYA6 3356 11
49 89 113 243 244 411 412 466 467 497 498 562 563 601 617 761 762 792 
Q8IZ83 3357 9

Q8N1L1 3358 0
8 57 58 247 248 480 481 506 508 578 579 643 
Q8N239 3359 6
3 14 29 113 114 159 167 218 219 245 275 313 314 482 
Q8N434 3360 7
13 66 67 95 102 146 147 184 250 263 264 325 365 381 396 419 514 571 572 613 801 822 823 843 901 939 944 984 1019 1077 1096 1131 1132 1167 1248 1279 1333 1386 1404 1441 1951 2044 2061 2089 
Q8N4C6 3361 22
31 49 50 128 176 213 260 301 397 416 441 462 
Q8N9V3 3362 6
8 58 59 184 196 207 208 231 
Q8NAJ2 3363 4
76 117 118 172 173 218 
Q8NB37 3364 3
33 230 351 396 416 456 457 492 
Q8NC56 3365 4
82 126 
Q8TAE6 3366 1
271 322 
Q8TD94 3367 1
58 91 162 191 208 246 258 272 310 354 355 398 399 482 519 539 609 680 682 718 719 763 764 811 826 855 856 886 887 911 912 955 963 1026 1084 1118 1143 1189 1224 1287 
Q8TF17 3368 20
52 75 76 95 130 158 171 189 216 224 356 402 413 434 447 476 491 523 528 580 581 641 642 664 707 775 777 816 817 835 866 896 900 909 910 992 993 1011 1035 1061 
Q8WVS4 3369 20
3 36 127 173 174 234 270 287 315 359 
Q8WZ79 3370 5
15 72 95 155 156 234 235 285 297 342 
Q96AM1 3371 5
53 124 140 159 160 201 
Q96DR4 3372 3
22 54 130 197 224 251 266 300 301 381 391 690 691 733 734 754 807 818 820 869 910 927 933 958 963 982 988 1021 1022 1050 1061 1083 1114 1133 
Q96EV2 3373 17
79 126 144 222 
Q96HV5 3374 2
22 57 58 140 141 228 286 319 335 394 398 457 
Q96P66 3375 6

Q96SQ5 3376 0
37 69 217 264 365 390 
Q99986 3377 3
24 334 346 475 476 497 498 521 522 565 
Q9BR26 3378 5
24 153 
Q9BYQ2 3379 1
14 25 61 110 111 151 165 213 219 253 259 283 308 336 337 368 
Q9BYV8 3380 8
104 138 169 221 253 289 297 343 344 378 397 408 409 513 519 546 577 634 678 733 734 748 
Q9C0B6 3381 11
40 56 
Q9GZT6 3382 1
54 93 114 144 158 184 358 398 
Q9GZT9 3383 4
15 78 143 181 216 246 247 292 373 450 539 551 552 579 580 599 600 613 616 648 673 719 729 756 770 818 830 856 913 955 
Q9H4I2 3384 15
236 344 345 406 435 487 488 514 538 597 
Q9HA90 3385 5
98 130 
Q9HAW9 3386 1
58 104 114 149 188 240 
Q9NNZ3 3387 3
96 113 
Q9NPH6 3388 1
102 123 150 188 197 275 276 315 
Q9NQZ5 3389 4
96 148 149 208 
Q9NSA1 3390 2
121 163 208 231 234 255 303 335 366 403 465 496 497 607 614 627 628 664 669 725 
Q9NY33 3391 10
21 65 
Q9P0J6 3392 1
80 127 151 179 211 244 
Q9UKR8 3393 3
216 235 268 285 
Q9UL40 3394 2
438 496 507 527 571 630 729 748 749 760 761 798 799 822 824 833 834 850 885 894 932 940 1019 1036 1037 1059 1072 1114 
Q9ULH1 3395 14
351 361 462 488 
Q9ULJ1 3396 2
70 137 222 255 314 354 367 401 440 491 
Q9Y2F9 3397 5
40 67 106 150 
Q9Y2Z0 3398 2
10 30 31 60 61 86 87 177 178 221 222 235 236 285 286 311 377 401 
Q9Y4X4 3399 9

A0A0A0MT94 3400 0
47 66 
A0A494C0I6 3401 1
383 416 
A6NDI0 3402 1

C9JRZ8 3403 0
3 44 49 98 119 138 160 189 190 220 259 283 
O14494 3404 6
15 116 133 160 165 206 383 393 434 474 475 544 545 842 
O14511 3405 7
33 193 194 228 229 253 254 282 283 388 407 529 530 564 565 574 591 604 606 633 634 857 858 892 893 1047 1048 1207 1208 1286 
O14559 3406 15
54 83 119 177 178 266 267 287 290 346 349 477 490 521 534 574 610 704 705 753 785 802 902 947 948 969 1032 1056 1132 1155 1229 1276 1277 1315 1317 1363 1370 1395 1396 1414 1418 1445 1446 1469 1470 1509 1560 1589 1600 1617 1625 1677 1679 1695 1713 1736 1759 1784 
O43151 3407 29
185 225 269 331 332 408 413 428 431 542 564 594 595 610 618 677 678 738 742 754 
O43312 3408 10
62 108 109 137 138 177 178 261 262 289 290 471 477 502 
O43516 3409 7
116 195 227 258 274 373 533 547 548 591 592 665 704 744 765 800 801 826 858 906 
O75473 3410 10
20 113 129 143 170 224 225 362 366 410 411 443 444 496 497 524 525 681 682 848 849 943 944 987 988 1216 1217 1277 
O95428 3411 14
62 88 89 124 184 201 202 231 246 294 304 330 
O95900 3412 6
125 169 230 250 251 275 276 315 329 346 347 394 410 431 432 450 452 485 491 526 575 624 633 662 726 767 
P00747 3413 13
41 85 152 198 242 287 
P04075 3414 3
157 186 
P05013 3415 1
11 32 88 114 171 192 253 312 313 360 365 398 399 416 
P06744 3416 7
66 82 83 119 120 171 298 338 
P0C7H9 3417 4

P0CV99 3418 0
1 11 31 152 
P0DMQ5 3419 2
49 100 205 264 
P11488 3420 2
50 80 81 146 168 222 223 380 384 461 462 508 509 531 532 553 569 613 614 634 635 670 701 721 752 772 773 790 832 855 860 889 916 960 965 975 1001 1045 1052 1084 1100 1138 1139 1165 1166 1210 1262 1288 1289 1317 1318 1333 1360 1405 1427 1441 1442 1468 1484 1508 1510 1573 1574 1681 1682 1735 
P13942 3421 33
39 53 54 70 140 211 263 313 337 372 392 409 410 449 452 495 
P14868 3422 8

P20962 3423 0
29 51 77 103 136 151 423 469 476 519 530 575 576 595 596 661 664 683 684 776 777 823 824 834 835 874 
P22681 3424 13
3 64 65 111 116 161 162 208 265 342 
P28336 3425 5
47 187 189 226 227 257 282 330 360 426 427 489 496 515 516 569 570 592 
P28799 3426 9
85 91 98 128 129 164 
P30050 3427 3
71 107 108 161 166 208 209 230 
P31270 3428 4
239 272 273 314 319 395 396 440 
P35716 3429 4
90 115 277 302 
P43234 3430 2
25 58 95 117 118 144 203 233 257 287 391 410 424 490 491 510 535 563 
P48163 3431 9
80 124 128 159 181 198 231 316 411 454 526 558 563 586 
P48506 3432 7

P49459 3433 0
68 93 94 187 201 261 
P62955 3434 3
486 530 
P63136 3435 1
18 63 129 140 215 239 240 257 299 322 381 442 443 501 504 521 538 616 617 633 
P78362 3436 10
46 62 97 152 160 219 220 255 256 285 
P80217 3437 5
27 91 134 159 165 330 343 360 433 493 537 593 637 716 800 815 831 884 896 977 978 1158 
Q12809 3438 11
84 162 163 179 180 224 228 238 239 257 265 279 283 301 308 346 347 403 404 436 515 532 
Q13094 3439 11
21 46 172 198 224 245 309 331 384 420 544 564 572 594 1092 1132 1171 1192 1317 1342 
Q13464 3440 10
19 53 57 115 287 339 344 401 458 497 662 701 
Q13620 3441 6
46 88 120 132 133 178 179 279 280 316 323 379 420 479 553 584 587 625 661 688 720 770 831 868 
Q14574 3442 12
23 55 56 105 122 137 
Q15726 3443 3
17 66 67 118 137 218 326 380 
Q16828 3444 4
39 74 75 107 159 188 234 265 266 283 309 372 373 398 426 436 
Q4G148 3445 8
90 123 186 274 288 346 347 390 
Q53F39 3446 4
2 34 35 65 66 108 121 159 160 177 206 272 273 285 286 385 386 441 464 538 570 595 596 648 673 688 718 775 776 835 844 872 922 1031 1035 1059 1060 1085 1086 1113 1120 1145 1146 1193 1213 1246 1247 1294 1295 1339 1340 1366 1369 1402 1446 1473 1484 1609 
Q5SYE7 3447 29
18 71 94 322 323 569 
Q5T749 3448 3
54 68 114 151 
Q5VWZ2 3449 2
8 34 102 157 196 233 354 410 421 465 640 653 654 700 752 784 
Q6IN85 3450 8
10 46 82 113 121 164 223 241 269 290 
Q6NSI1 3451 5
40 105 405 435 436 483 499 530 570 613 625 657 679 696 730 767 768 787 
Q6P996 3452 9
75 113 141 212 
Q6P9F5 3453 2
159 189 211 306 341 381 383 398 
Q6PI77 3454 4
90 103 104 121 122 205 226 268 269 401 
Q6UX72 3455 5
57 90 108 134 156 194 195 222 258 290 349 379 390 432 433 446 455 480 535 563 568 611 612 693 
Q6UXH9 3456 12
23 50 59 114 
Q7L1Q6 3457 2
34 63 122 144 208 273 374 410 434 453 553 618 647 742 755 791 826 851 852 884 915 956 965 987 988 1027 1028 1047 1114 1126 
Q7RTY7 3458 15
65 79 149 164 234 261 262 311 333 422 461 508 509 647 676 685 703 738 739 781 782 807 808 822 842 899 969 997 1043 1058 1253 1279 1293 1318 1513 1521 1614 1651 1673 1725 
Q7Z6E9 3459 20

Q86SG5 3460 0
84 113 216 246 486 504 1196 1213 
Q86UP2 3461 4
180 212 213 268 270 363 389 434 435 493 502 522 523 570 571 601 
Q86VL8 3462 8
13 51 139 154 193 274 289 309 363 393 
Q8IVH4 3463 5
5 33 34 64 74 84 85 162 
Q8N5L8 3464 4
52 75 364 385 431 464 
Q8NEA9 3465 3
126 232 233 266 
Q8NGM1 3466 2
87 167 193 231 292 310 
Q8NGM8 3467 3
25 52 53 110 122 265 
Q8NH00 3468 3
68 89 90 119 144 187 202 236 268 381 469 540 547 578 608 651 656 680 708 742 755 782 783 800 843 880 
Q8TCN5 3469 13
42 63 64 84 102 135 164 209 241 261 
Q8TCZ2 3470 5
58 85 86 129 130 162 176 219 220 256 286 329 330 392 393 463 465 518 
Q8TDN1 3471 9
46 75 80 110 125 188 258 276 285 340 341 377 384 418 442 461 462 500 516 553 567 602 618 639 665 702 739 778 847 869 
Q92562 3472 15
42 97 
Q96DG6 3473 1
26 219 225 248 249 292 293 314 315 332 333 372 385 423 442 508 509 751 752 803 804 863 864 889 890 958 995 1030 
Q96FS4 3474 14
17 35 49 62 182 211 258 290 
Q96KB5 3475 4
30 47 212 242 243 277 344 357 369 397 418 433 471 507 
Q96M60 3476 7
21 43 44 77 78 118 166 202 222 266 339 376 452 472 
Q96NL0 3477 7
73 109 263 294 
Q99633 3478 2
141 222 
Q99720 3479 1
87 123 124 162 198 233 246 303 304 322 346 387 395 428 429 460 461 483 484 527 549 609 615 656 667 702 
Q99941 3480 13
15 46 121 153 
Q9BQA9 3481 2
20 41 42 67 75 110 134 160 161 193 
Q9BRJ6 3482 5
130 172 186 232 246 286 287 307 312 339 362 414 480 532 701 767 
Q9BYF1 3483 8
16 36 73 99 
Q9BYZ8 3484 2
2 82 90 123 124 150 174 228 258 294 310 338 384 475 
Q9BZP6 3485 7
44 72 90 142 146 191 195 255 
Q9H063 3486 4
52 71 72 86 107 142 179 202 222 256 257 297 307 317 319 379 
Q9H4F8 3487 8
29 51 68 96 142 162 189 220 236 258 259 323 345 384 385 405 
Q9H4K7 3488 8
62 78 148 370 371 413 
Q9H6I2 3489 3
51 92 220 232 320 340 348 380 
Q9NQR1 3490 4
12 32 33 199 200 212 217 255 
Q9NUR3 3491 4
23 43 90 144 
Q9NXU5 3492 2
23 31 58 85 125 175 259 295 349 375 444 464 
Q9NYL5 3493 6
2 42 
Q9P2W1 3494 1
48 99 123 158 194 221 224 247 275 362 379 402 403 431 432 488 540 622 624 657 658 688 689 710 727 748 772 808 
Q9Y2G0 3495 14
97 134 254 305 374 421 471 707 708 781 782 841 864 900 920 940 941 989 1014 1071 1072 1183 1184 1208 1227 1288 1340 1369 1396 1479 1480 1503 
Q9Y2I1 3496 16
9 24 143 174 
Q9Y3A2 3497 2
15 48 49 81 82 106 109 122 123 144 162 315 316 349 350 386 540 566 595 666 669 697 713 751 753 765 791 804 817 876 883 928 940 999 1054 1128 1142 1169 1244 1261 1289 1327 1330 1375 1376 1403 1412 1424 1432 1493 1494 1544 1545 1595 1623 1662 1668 1693 1720 1734 1735 1779 1780 1832 1862 1904 
Q9Y4B5 3498 33
90 110 135 176 177 260 261 275 
Q9Y651 3499 4
26 58 84 117 
A0A0B4J1U4 3500 2
41 48 59 101 
A0A1B0GTH9 3501 2
4 141 158 192 193 211 212 283 284 363 
A0A1W2PR48 3502 5
44 113 169 196 197 229 314 419 
A0A1W2PR80 3503 4
38 62 115 158 184 221 222 255 256 281 333 372 373 386 398 421 427 443 467 480 481 511 527 554 617 649 
A2A3K4 3504 13
4 44 45 153 
A6NGE7 3505 2
83 166 240 298 
A6NMU1 3506 2
159 197 198 227 240 274 
B0YJ81 3507 3
204 221 228 250 294 334 348 396 408 427 428 473 474 492 493 536 538 625 
O00327 3508 9
18 55 56 127 152 195 196 244 422 490 561 648 
O00337 3509 6

O14609 3510 0
18 50 96 115 116 145 149 281 
O15126 3511 4
57 68 
O15205 3512 1
49 122 153 190 191 261 
O43610 3513 3
46 60 79 111 112 133 134 171 194 227 238 266 278 318 319 361 372 394 398 482 
O43660 3514 10
34 65 102 121 150 166 256 324 396 494 498 521 546 596 662 739 777 811 812 852 855 915 
O60462 3515 11

O60688 3516 0
57 66 67 115 116 135 151 189 225 236 243 284 477 491 492 650 
O75925 3517 8
65 170 180 222 232 253 
O95571 3518 3

P05451 3519 0
25 82 168 188 238 271 
P0C645 3520 3
205 230 274 313 398 418 
P11712 3521 3
84 116 134 157 177 224 225 303 304 385 397 428 439 454 490 514 553 602 603 618 619 664 665 693 762 791 836 888 947 967 998 1012 1013 1043 1044 1077 1078 1100 1142 1179 1214 1289 
P19174 3522 21
106 132 133 275 276 297 298 343 385 409 422 458 
P22894 3523 6
44 99 149 184 
P26718 3524 2
18 40 133 163 184 257 298 340 452 476 
P31512 3525 5
32 202 203 284 287 361 
P46092 3526 3
27 115 116 139 140 191 318 405 411 434 435 464 465 487 
P49760 3527 7
40 71 97 120 286 334 335 395 396 431 467 476 481 501 
P51589 3528 7
19 40 41 103 128 146 162 209 243 264 290 343 362 397 398 424 425 486 487 509 510 556 557 576 593 609 610 635 689 711 769 791 835 864 874 1161 1162 1215 1225 1772 1818 1850 1862 1882 1938 1974 1975 1987 2014 2022 
P51610 3529 25
74 95 96 129 130 162 402 427 428 472 473 567 575 618 634 680 
P54840 3530 8
6 38 39 72 92 105 139 169 218 238 
P57076 3531 5
15 122 123 180 295 319 
Q00056 3532 3
144 185 186 204 217 232 336 353 
Q00325 3533 4
32 54 140 175 176 211 212 230 236 252 267 291 
Q00535 3534 6
7 84 122 164 184 224 234 252 271 304 305 342 343 366 
Q02127 3535 7
94 139 140 170 171 238 239 316 318 357 387 403 407 469 485 537 538 557 558 592 
Q03431 3536 10
21 28 63 88 94 133 134 160 181 218 235 252 262 302 303 321 473 508 512 542 591 656 726 749 750 793 809 848 849 868 884 943 
Q13111 3537 16
25 59 87 132 133 151 282 339 355 389 471 509 562 622 623 649 650 676 696 738 863 877 951 1009 1010 1026 1027 1102 1135 1186 
Q13255 3538 15
238 280 281 319 405 447 500 544 545 585 655 674 704 765 783 823 824 851 901 950 1062 1108 1168 1206 1432 1457 1472 1501 1559 1618 
Q13395 3539 15
59 168 169 210 211 234 251 347 379 483 484 513 520 533 534 596 597 643 666 750 751 1055 1065 1128 1133 1207 1220 1252 1253 1284 1296 1314 1315 1341 1342 1373 
Q14112 3540 18
56 96 104 126 173 211 233 267 292 310 311 392 401 429 430 461 462 544 567 659 
Q14393 3541 10
38 56 146 204 230 270 281 319 320 340 341 384 396 441 455 490 491 524 553 592 593 624 629 659 660 683 820 886 
Q3SYG4 3542 14
35 66 
Q4G0N7 3543 1
10 39 47 106 107 143 144 193 
Q52MB2 3544 4
46 85 86 126 145 172 173 200 225 261 282 312 339 382 437 479 497 606 
Q5T6L9 3545 9

Q5VUR7 3546 0
15 41 62 133 150 169 190 244 265 288 294 333 334 361 392 433 
Q6DN72 3547 8

Q6L8H1 3548 0
59 82 220 269 364 396 414 459 475 512 624 652 
Q6TDU7 3549 6
58 156 226 260 292 306 
Q6UXR4 3550 3
244 346 
Q6YI46 3551 1
18 48 77 107 141 179 192 235 248 294 319 354 394 438 439 467 474 517 529 554 574 619 635 708 737 783 811 867 871 909 910 937 938 1125 1126 1169 1191 1223 1253 1315 1316 1394 1427 1510 1525 1557 1558 1585 1644 1683 1684 1736 1774 1833 1834 1864 1872 1891 1892 1912 1913 1942 1943 1965 1970 2014 2023 2082 2218 2241 2280 2297 2320 2385 2392 2449 2450 2491 2518 2539 2543 2589 2619 2672 2673 2732 2762 2794 2830 2859 2893 2921 2922 2964 2965 3098 3104 3126 
Q6ZS81 3552 49
11 41 42 65 66 89 206 233 255 291 294 351 385 413 414 469 
Q6ZWL3 3553 8
51 107 179 224 302 345 414 428 534 580 591 612 613 664 684 696 697 727 728 746 747 778 791 812 814 840 848 861 862 882 883 897 902 950 969 980 1002 1013 1014 1024 1057 1098 1117 1124 1125 1154 1175 1213 1214 1237 
Q70E73 3554 25
74 93 94 111 128 179 180 277 325 474 475 621 701 714 747 780 811 834 835 874 875 941 955 1095 
Q7Z6I6 3555 12
26 178 205 232 254 269 286 395 567 582 
Q7Z739 3556 5
145 186 187 218 
Q7Z7N9 3557 2
46 123 124 140 141 225 
Q86UD3 3558 3
38 137 141 193 214 314 315 381 382 392 393 479 480 529 530 559 560 574 575 686 734 766 802 832 844 871 885 903 914 951 963 1004 1057 1145 1161 1205 1213 1228 1320 1340 1341 1376 
Q86UU1 3559 21

Q8N6N7 3560 0
42 80 81 91 117 152 153 183 198 219 240 282 283 342 365 424 469 525 
Q8NF37 3561 9
72 161 211 294 295 350 
Q8NFZ8 3562 3
37 100 122 164 178 194 205 245 246 303 333 380 416 434 
Q8WW24 3563 7
29 54 131 159 200 242 252 320 352 434 443 473 519 554 963 1016 1017 1046 1055 1099 1133 1186 1195 1228 1373 1400 1482 1519 1534 1568 1613 1641 
Q8WWZ7 3564 16

Q8WXH6 3565 0
19 52 53 71 
Q8WZ26 3566 2
184 231 240 289 309 341 383 445 489 518 519 539 600 639 704 723 819 848 882 898 918 954 963 1024 1045 1065 1066 1101 1108 1145 1159 1227 1238 1254 1255 1269 
Q92797 3567 18
14 49 54 80 81 102 
Q92882 3568 3
50 75 76 104 173 206 210 225 291 338 355 402 430 492 493 510 
Q96A23 3569 8

Q96B42 3570 0
30 55 71 92 93 118 224 240 298 322 362 377 378 385 401 405 406 436 484 514 551 594 597 625 
Q96B97 3571 12
17 28 
Q96EH5 3572 1
67 89 90 136 
Q96M78 3573 2
74 110 111 153 154 269 270 294 360 368 378 396 411 437 
Q96N77 3574 7
53 75 103 139 140 189 217 235 236 263 301 339 446 479 585 620 652 680 
Q99661 3575 9
34 244 247 346 356 407 429 443 
Q9BTD8 3576 4
135 169 298 330 351 375 387 422 487 532 
Q9BVP2 3577 5
1 57 
Q9BZ97 3578 1
25 172 173 189 250 280 284 353 
Q9H2Z4 3579 4
30 41 191 232 276 290 335 352 
Q9H9L3 3580 4
49 116 122 161 187 224 317 332 333 370 
Q9HC73 3581 5
81 108 244 279 320 400 472 526 527 566 568 600 601 613 620 634 639 670 958 1015 1027 1062 1066 1098 1152 1190 1230 1266 1267 1303 1304 1333 1334 1368 1402 1523 1543 1563 1564 1598 1599 1626 1627 1654 1655 1675 1683 1700 1704 1728 
Q9HCF6 3582 25
3 42 43 96 117 153 169 213 245 286 288 345 346 478 483 526 537 567 586 606 623 716 717 749 750 770 781 824 837 847 857 1044 
Q9HCM7 3583 16
214 381 382 518 519 639 640 652 653 718 734 756 
Q9HCU0 3584 6
57 95 96 120 122 267 
Q9NPF0 3585 3
39 62 100 160 161 209 264 279 
Q9NPL8 3586 4
11 36 37 70 71 86 99 129 130 157 158 225 226 270 284 290 313 356 357 390 
Q9NRC8 3587 10
13 93 94 122 219 273 
Q9NUM4 3588 3
25 54 106 137 154 168 200 227 
Q9NXG2 3589 4
213 272 273 304 305 546 547 572 573 757 758 820 827 939 940 1075 1076 1231 1232 1387 1388 1559 1560 1608 1609 1622 1662 1686 1754 1889 1892 2044 2061 2129 2142 2195 2206 2475 2476 2566 2567 2715 2717 2788 2789 2939 2940 2978 2979 3006 3011 3113 3114 3311 
Q9NYQ7 3590 27
23 32 82 105 106 137 
Q9NZ43 3591 3
93 189 206 243 264 341 
Q9NZL4 3592 3
7 88 89 139 140 186 187 227 
Q9NZP5 3593 4
186 258 
Q9UBV8 3594 1
9 63 230 243 244 255 
Q9ULW5 3595 3

Q9UNZ5 3596 0
72 90 
Q9Y2Q1 3597 1
5 30 31 48 49 65 
Q9Y6J3 3598 3
10 32 33 91 115 294 304 331 
U3KPV4 3599 4
31 80 91 129 130 147 154 186 
A0A1B0GTI1 3600 4
29 79 
A0A1B0GX78 3601 1
137 230 
A0A2R8Y4L2 3602 1
17 39 221 257 307 334 356 374 
A4D1E9 3603 4
103 123 125 156 173 276 
A6NGY1 3604 3
19 63 
F8W1W9 3605 1
111 175 
O00559 3606 1
90 158 
O14558 3607 1

O15155 3608 0
90 141 195 239 252 307 308 389 390 414 433 492 519 550 551 592 593 631 648 683 691 727 
O15259 3609 11
6 38 39 61 70 112 113 167 242 322 337 383 
O15315 3610 6
99 116 186 217 226 260 333 385 395 490 491 538 610 629 630 675 676 760 761 797 798 863 919 972 973 996 
O43147 3611 13
109 137 157 169 170 200 219 242 251 268 299 326 379 405 406 440 446 456 462 473 474 493 533 554 
O43395 3612 12

O43812 3613 0
65 117 118 138 139 166 185 211 212 240 241 269 298 325 399 425 
O75312 3614 8
16 55 56 138 139 173 174 211 246 278 279 323 338 349 412 551 606 688 693 738 741 759 760 775 782 861 862 877 878 934 
O94991 3615 15
73 110 111 133 134 175 266 298 432 451 452 484 488 541 
O95394 3616 7
140 169 170 196 
P04792 3617 2
159 212 213 322 323 468 515 642 
P06731 3618 4
3 36 
P0DJ07 3619 1
31 62 63 125 126 176 184 234 240 270 296 353 
P12643 3620 6

P13232 3621 0
45 78 
P14406 3622 1
63 132 133 245 276 304 321 386 387 435 
P16389 3623 5
5 165 246 269 
P17947 3624 2
58 75 222 247 
P18124 3625 2
5 51 52 64 79 206 
P18846 3626 3
25 44 87 123 181 205 206 220 221 296 297 310 317 338 342 430 482 514 515 532 533 553 559 580 604 639 640 661 674 700 701 761 781 820 821 832 839 915 
P20849 3627 19
30 61 62 98 157 181 195 234 342 369 
P21128 3628 5
63 167 184 250 323 423 
P21754 3629 3
15 27 60 81 238 290 
P24588 3630 3
148 163 197 218 233 297 
P25311 3631 3

P37108 3632 0
17 73 74 93 96 104 
P40205 3633 3
60 108 172 189 236 286 290 316 375 408 448 492 538 573 599 645 646 705 746 773 827 876 885 926 951 970 977 1017 
P42338 3634 14

P42677 3635 0
67 93 123 154 155 173 196 240 299 345 346 376 382 428 659 674 675 741 803 821 865 878 895 917 918 984 1023 1071 
P42702 3636 14
210 225 277 308 320 360 399 427 522 569 570 601 636 686 766 804 880 909 910 930 950 991 1033 1072 1073 1116 1121 1153 1178 1213 1253 1324 1414 1439 1561 1607 
P53675 3637 18
4 24 50 77 108 171 184 209 235 269 306 366 
P55809 3638 6
12 65 97 118 120 147 148 165 
P55822 3639 4
45 81 138 185 186 226 227 242 246 274 
P59533 3640 5
103 134 
P67775 3641 1
71 106 137 159 182 216 246 260 
P78346 3642 4
64 79 96 164 165 195 196 243 244 430 431 465 471 497 
Q0P670 3643 7
58 89 
Q13015 3644 1
38 46 50 61 69 112 161 196 197 239 
Q13153 3645 5
10 93 303 370 371 388 421 449 480 762 
Q13627 3646 5
62 122 127 162 245 321 381 417 447 477 506 522 632 654 
Q14123 3647 7
39 51 52 103 104 181 201 242 343 402 404 474 477 531 
Q14451 3648 7
89 112 113 172 254 348 349 393 394 414 
Q15018 3649 5
28 126 127 141 142 180 194 227 299 336 345 384 385 458 518 535 566 579 596 628 629 706 707 738 809 854 931 951 976 1026 1027 1053 1054 1125 1126 1148 1149 1163 1185 1208 1225 1248 1270 1399 1471 1506 1527 1550 1572 1624 1625 1645 1667 1716 1724 1772 1802 1813 1832 1884 1922 1949 1950 1973 1995 2023 2046 2066 2098 2127 2153 2180 2197 2253 2276 2295 2349 2377 2380 2394 2410 2445 2486 2521 2522 2543 2563 2594 2662 2704 2705 2759 2760 2787 2788 2839 2845 2890 2987 3022 3056 3089 3105 3172 3182 3229 3258 3283 3284 3314 3315 3350 3351 3371 3383 3413 3422 3467 3504 3549 3646 3679 3684 3750 3764 3846 3886 3922 3924 3966 3967 4017 4091 4116 4172 4203 4224 4257 4327 4346 4347 4426 4427 4473 4512 4559 4608 4683 
Q15149 3650 74
16 86 87 103 104 180 186 216 261 290 291 322 323 357 358 380 384 405 
Q15464 3651 9
39 78 79 114 115 160 161 177 178 198 199 255 256 311 312 337 
Q15768 3652 8
120 164 183 196 197 218 227 261 285 310 389 409 410 418 444 481 572 625 663 685 714 730 
Q5JST6 3653 11
104 164 165 232 233 257 258 291 292 346 347 424 425 443 444 467 505 603 604 663 664 744 
Q5SW24 3654 11
82 97 98 209 361 423 477 516 
Q5TF58 3655 4
136 214 215 256 274 338 339 362 366 389 461 531 549 618 619 659 663 745 769 868 978 1043 1044 1110 1195 1219 1227 1309 1370 1402 1410 1487 1488 1515 1574 1618 1622 1676 1677 1698 1753 1789 1838 1873 1876 1900 1905 1931 1932 1956 1957 1978 2049 2089 2090 2176 
Q5TH69 3656 28
36 75 102 248 255 329 351 389 469 498 511 526 527 574 588 689 699 748 753 773 774 870 
Q5VUB5 3657 11

Q6B9Z1 3658 0

Q6DKI2 3659 0
95 117 139 167 168 225 231 264 300 340 372 448 
Q6PP77 3660 6
30 184 203 257 258 344 351 365 391 416 480 547 648 700 701 810 824 858 859 928 962 1005 
Q6UXY8 3661 11
58 90 114 182 211 243 266 282 334 417 430 455 756 787 803 838 928 964 1083 1164 
Q6ZWH5 3662 10
141 192 260 304 305 349 359 379 489 514 537 569 570 613 689 725 747 775 776 814 897 939 950 994 1004 1024 1035 1066 1134 1153 1164 1227 1387 1428 1480 1510 1511 1663 1692 1725 
Q7KZ85 3663 20
128 141 142 215 216 280 281 305 
Q7Z614 3664 4
48 160 212 255 356 403 404 431 432 454 457 469 470 492 
Q86WK6 3665 7
14 97 104 126 127 153 164 201 202 214 257 277 278 298 319 336 391 430 440 466 470 487 512 538 
Q86Y22 3666 12
3 28 59 106 221 281 305 353 361 394 467 518 
Q86Y33 3667 6

Q8IUF1 3668 0
7 56 57 90 169 243 244 337 338 512 
Q8IVJ1 3669 5
14 58 128 150 156 179 180 212 258 292 
Q8IVM0 3670 5
3 89 130 177 178 278 369 412 414 450 539 577 598 646 673 760 791 919 948 974 981 1007 
Q8N3X1 3671 11
20 85 
Q8N7X8 3672 1
49 82 98 112 
Q8NA97 3673 2
92 123 173 210 211 252 253 297 311 388 
Q8NBT0 3674 5
59 84 85 144 235 278 293 332 333 379 435 511 532 567 568 617 696 727 914 925 963 978 979 996 1023 1050 1051 1081 1082 1114 1119 1169 1181 1189 1298 1379 1380 1465 1466 1482 1499 1527 1555 1596 1597 1617 1618 1698 1724 1739 1740 1784 1785 1824 1833 1961 
Q8NDV7 3675 28
77 135 136 182 183 232 
Q8NH79 3676 3

Q8WYQ3 3677 0
29 62 73 115 116 143 144 185 189 219 
Q92876 3678 5
20 169 170 221 222 235 236 262 263 282 
Q93015 3679 5
60 91 110 134 183 205 232 266 267 286 313 334 343 370 
Q96CM3 3680 7
87 158 176 224 231 258 259 277 
Q96MU6 3681 4
113 125 136 143 144 169 170 256 257 295 301 326 385 406 471 504 509 545 547 563 564 649 650 726 
Q96MU7 3682 12
60 102 103 161 162 184 
Q9BQE9 3683 3
183 220 221 269 275 362 369 448 449 469 470 496 
Q9BRR6 3684 6
9 85 136 208 227 246 275 310 322 365 385 447 
Q9BT40 3685 6
8 27 30 41 165 211 279 321 359 379 380 433 440 464 
Q9BUB5 3686 7
144 172 188 228 274 288 405 436 475 509 539 553 613 646 894 913 1004 1015 1089 1118 1166 1190 1200 1243 1263 1284 1328 1369 1502 1529 
Q9BX26 3687 15
260 334 335 372 421 453 478 538 556 585 
Q9BYE2 3688 5
82 157 186 208 209 232 233 397 398 467 468 573 581 642 643 680 681 747 748 789 790 812 
Q9BZ11 3689 11
99 120 167 256 268 311 337 365 366 420 421 436 437 498 499 534 535 567 568 607 615 684 701 718 725 925 
Q9H0K1 3690 13
152 207 208 262 310 384 397 433 434 490 
Q9H0R6 3691 5

Q9H628 3692 0
112 131 139 162 290 318 673 716 805 840 995 1030 1181 1208 1275 1316 1320 1330 1332 1349 1399 1420 1432 1463 1499 1534 1559 1581 
Q9P1Z9 3693 14
24 46 101 115 116 160 237 300 301 350 445 469 519 593 611 654 735 760 830 849 
Q9UI47 3694 10
7 32 48 104 124 157 163 199 200 226 252 281 298 323 329 359 365 418 458 517 518 552 644 666 683 720 764 791 805 824 850 886 
Q9UL62 3695 16
12 80 103 222 223 264 265 280 308 318 319 354 365 434 435 554 555 687 688 713 719 749 
Q9ULC8 3696 11
7 19 21 44 74 103 119 167 180 194 195 226 227 242 324 362 392 443 464 496 610 646 
Q9Y216 3697 11
108 144 
Q9Y530 3698 1
45 80 84 141 
Q9Y6A9 3699 2

A0A494C0B9 3700 0

A0N4Z8 3701 0
34 58 68 101 106 137 138 174 
A6NFU8 3702 4
22 110 111 238 239 310 
A6NLJ0 3703 3

A6NNM3 3704 0
29 38 39 99 100 154 155 219 220 244 245 302 329 354 379 405 418 476 477 534 535 559 
A8MXQ7 3705 11
3 77 201 227 228 358 359 491 
A8MYZ6 3706 4
48 86 87 113 114 147 148 183 
O00217 3707 4
20 43 44 99 117 144 330 351 417 450 
O14730 3708 5
9 53 54 100 135 169 
O43760 3709 3
163 184 186 213 214 232 233 265 280 305 311 391 392 417 418 446 456 478 479 507 
O43824 3710 10
49 99 129 152 164 189 190 234 235 400 409 608 
O43900 3711 6
98 127 
O60656 3712 1
142 169 191 223 224 270 367 400 403 462 463 480 481 512 
O95497 3713 7
4 42 43 95 96 158 159 228 
P01920 3714 4
32 68 69 105 106 135 136 167 205 243 
P07288 3715 5
27 49 73 100 105 115 157 259 260 347 468 563 564 586 607 746 759 787 
P09958 3716 9
155 204 
P0CG33 3717 1

P0DV73 3718 0
23 55 87 125 149 196 222 242 243 370 459 478 479 503 540 591 596 649 650 678 
P16452 3719 10
36 52 53 66 75 89 118 137 138 166 167 190 348 377 
P20248 3720 7
30 38 39 108 109 133 134 186 187 196 222 317 
P22674 3721 6
212 242 259 275 320 378 
P30740 3722 3
53 70 71 136 205 270 313 353 354 385 386 476 495 566 611 664 679 745 760 792 933 1015 1051 1094 1108 1175 1176 1274 1391 1440 1441 1557 1585 1619 1620 1714 1730 1800 1801 1834 1835 1879 1880 1981 1982 2008 2036 2062 2087 2130 2137 2180 2181 2229 2265 2296 2297 2358 2359 2385 2537 2628 2629 2717 2728 2758 2773 2803 
P35555 3723 34
52 121 159 187 224 246 351 409 
P36955 3724 4
42 75 76 95 121 141 
P39019 3725 3
26 101 102 174 175 186 225 260 263 284 285 327 384 409 410 433 434 521 
P43251 3726 9
11 93 111 139 140 170 212 243 244 291 305 362 399 435 451 473 
P48637 3727 8
174 187 188 214 215 241 269 294 305 351 352 378 379 392 407 445 446 497 519 547 548 581 599 618 707 724 725 742 743 760 761 796 797 825 826 866 867 912 913 981 1033 1050 1172 1190 
P49796 3728 22
43 74 85 105 
P55769 3729 2
24 73 106 123 
P62861 3730 2

P63104 3731 0
26 63 79 108 109 152 217 239 263 293 318 350 351 395 427 548 563 602 618 650 651 692 727 769 770 852 853 873 905 943 989 1027 1040 1061 1062 1093 1097 1121 
P78504 3732 19
20 52 90 114 223 296 297 370 380 461 462 520 
Q00613 3733 6
38 90 124 173 174 189 191 239 
Q01081 3734 4
61 132 133 160 161 185 200 230 255 293 329 360 361 407 411 431 437 578 
Q01201 3735 9
34 53 98 118 130 155 212 233 279 315 324 356 404 443 444 480 491 532 545 588 
Q06124 3736 10
98 114 126 173 174 246 
Q0PNE2 3737 3
7 35 109 146 147 314 369 379 390 418 423 455 511 539 652 664 665 695 714 757 
Q12797 3738 10
305 372 386 448 449 474 509 649 650 696 714 748 768 864 865 887 890 925 926 969 
Q13608 3739 10

Q14512 3740 0
3 25 26 64 102 185 359 408 452 477 
Q15173 3741 5
123 183 184 200 264 274 331 357 358 423 475 503 504 534 586 665 686 722 731 781 805 826 842 947 966 998 1011 1136 1146 1181 1253 1338 1363 1467 1474 1506 1521 1556 1584 1618 1660 1733 1822 1872 
Q2PPJ7 3742 22
229 273 274 338 361 376 383 409 410 468 495 556 
Q49MI3 3743 6
63 111 138 173 174 185 
Q5EG05 3744 3
98 137 164 189 202 309 
Q5JU69 3745 3
160 245 268 284 308 352 390 421 424 436 437 450 469 504 530 551 554 580 586 612 613 671 681 712 730 742 836 870 
Q68DC2 3746 14
127 166 187 215 216 256 257 282 283 322 
Q6X784 3747 5
24 59 60 83 103 123 124 152 154 199 257 322 336 355 
Q6ZMG9 3748 7
19 46 137 244 312 355 356 386 399 461 462 522 523 541 542 574 575 608 631 680 713 724 761 800 801 822 845 883 884 921 924 978 1058 1079 1080 1137 1138 1188 
Q7L2E3 3749 19
48 65 124 160 177 199 261 278 
Q7Z3D4 3750 4
26 60 180 224 225 284 285 345 404 425 435 448 458 492 583 617 621 633 666 705 750 778 783 826 833 865 907 935 937 972 973 989 990 1021 1022 1039 
Q7Z3V4 3751 18
27 48 77 133 134 203 243 258 273 300 315 328 
Q86UQ0 3752 6
120 142 153 208 303 338 468 496 552 594 636 663 679 707 708 738 739 766 821 862 909 934 968 1031 1032 1053 1054 1092 1093 1117 1118 1130 
Q86XP1 3753 16
137 261 284 313 314 365 
Q86YD3 3754 3

Q8IUG1 3755 0
4 30 31 51 101 126 127 168 212 266 283 362 501 539 607 645 648 682 683 726 727 756 757 864 865 929 
Q8IXF0 3756 13
52 87 103 130 209 232 233 273 274 340 341 384 385 423 424 555 556 590 591 653 767 814 825 881 916 981 
Q8IZP9 3757 13
6 16 25 62 73 86 87 123 171 248 
Q8N2K1 3758 5
7 27 28 108 169 215 
Q8N6D5 3759 3
89 110 111 124 132 177 188 206 207 244 
Q8N7A1 3760 5
210 225 262 327 
Q8N7G0 3761 2
28 60 92 118 119 157 190 204 210 236 237 326 327 371 410 457 488 501 510 539 541 571 584 602 612 636 642 667 
Q8N7J2 3762 14
1 38 60 84 85 151 164 184 
Q8N8A8 3763 4
5 78 79 178 197 217 222 254 
Q8N8I6 3764 4
67 101 102 158 178 214 215 302 303 371 372 454 455 536 
Q8N9W5 3765 7
48 119 133 156 157 212 220 274 292 322 323 357 370 421 434 510 587 596 597 616 691 720 882 901 902 924 929 951 952 967 968 990 1016 1033 1078 1112 1117 1153 
Q8NEN9 3766 19
1 40 
Q8NHW4 3767 1

Q8NHZ7 3768 0
159 191 192 223 224 337 342 392 411 447 448 477 482 505 506 533 534 568 569 669 
Q8TF50 3769 10
11 28 102 147 148 196 320 345 346 378 379 411 434 461 471 516 620 646 647 675 676 750 751 760 761 780 781 801 804 875 877 926 927 940 950 1000 1001 1046 1049 1103 1154 1218 1248 1259 1260 1271 1272 1280 1284 1311 1312 1325 1326 1339 1340 1370 1389 1404 
Q8WXD9 3770 29
105 206 309 331 416 434 435 461 462 495 496 562 569 605 615 625 631 656 661 675 676 700 
Q8WXH2 3771 11
91 166 167 204 205 288 320 377 378 441 442 526 546 583 584 668 
Q92581 3772 8
52 74 80 125 149 184 185 245 276 376 377 436 
Q92759 3773 6
23 30 60 86 87 97 103 125 140 185 196 212 
Q96FF9 3774 6
97 122 123 145 
Q96HR3 3775 2
23 66 119 214 215 236 238 274 275 309 310 399 400 461 
Q96MC6 3776 7
610 659 
Q96P64 3777 1
43 80 214 234 377 441 
Q96QA5 3778 3
11 22 44 95 96 149 150 187 273 297 364 395 398 427 496 532 543 570 
Q96RS6 3779 9
45 70 93 121 122 201 
Q9BQ15 3780 3
13 26 55 83 114 148 159 179 
Q9BRP8 3781 4
95 124 139 187 198 221 222 243 290 313 
Q9BV23 3782 5
54 94 95 152 183 192 202 222 232 292 348 472 473 521 522 588 589 652 672 704 705 744 758 777 778 840 841 856 857 989 1020 1073 1074 1117 1140 1171 1203 1256 1265 1390 1417 1440 1441 1482 1521 1551 1575 1626 1643 1664 1665 1706 1707 1764 1766 1784 
Q9BXP8 3783 28
95 116 119 152 159 189 295 420 
Q9C0K1 3784 4

Q9H9S3 3785 0
27 81 82 126 167 188 293 311 357 391 431 450 
Q9HC44 3786 6
161 186 234 248 308 347 
Q9NX62 3787 3
29 91 123 159 161 211 239 249 250 278 
Q9NZD8 3788 5
41 72 73 89 91 133 151 181 
Q9P013 3789 4
34 106 107 141 252 301 
Q9UGM6 3790 3
41 59 66 88 285 307 337 368 369 425 
Q9UHH9 3791 5
11 48 57 82 84 115 239 266 
Q9UL58 3792 4
39 62 67 121 122 145 217 246 269 285 373 405 413 480 496 511 544 590 
Q9UQR0 3793 9
25 44 66 86 175 193 194 213 214 312 313 413 448 474 522 551 
Q9Y2J0 3794 8
60 80 85 118 125 154 182 248 249 300 308 351 
Q9Y371 3795 6
31 65 66 89 141 169 179 199 200 250 251 317 387 451 452 467 488 521 
Q9Y4K3 3796 9
21 79 80 144 145 170 171 219 220 294 317 361 362 425 426 619 669 708 709 744 831 938 
Q9Y5G9 3797 11
17 34 147 186 198 222 247 298 332 349 353 385 437 498 
Q9Y6I4 3798 7
24 39 40 84 95 146 147 186 231 271 319 332 502 516 530 578 653 698 
Q9Y6Q2 3799 9
15 48 101 114 
A0A1B0GVM6 3800 2
40 71 174 189 207 231 373 389 438 462 
A6PVS8 3801 5
5 36 86 111 204 221 
O15217 3802 3
84 127 128 154 278 309 344 370 377 448 449 490 508 566 567 606 646 669 670 740 741 757 766 811 
O15381 3803 12
29 111 161 187 202 245 249 279 302 334 335 431 447 479 503 588 
O75529 3804 8
30 59 60 117 162 180 232 257 342 377 488 512 531 562 563 602 625 711 773 833 834 871 872 919 962 988 1017 1037 
O95373 3805 14
125 153 315 362 363 386 402 433 434 444 457 546 556 573 585 668 669 709 746 758 759 811 850 896 956 983 1117 1150 1151 1177 
O95819 3806 15
66 116 
P01599 3807 1
7 36 
P09669 3808 1
63 106 107 119 
P0DJI8 3809 2
222 237 373 386 614 636 
P11387 3810 3
34 86 117 140 154 209 224 280 
P11802 3811 4
287 342 
P21731 3812 1
125 213 217 236 271 356 357 374 375 421 446 477 513 537 573 598 688 752 753 771 788 817 841 869 882 911 912 944 945 975 980 1014 
P23378 3813 16
66 101 
P41236 3814 1
18 47 108 142 143 168 207 234 235 266 274 304 323 353 371 421 437 445 476 525 601 620 
P42331 3815 11
54 92 139 155 299 352 353 374 409 447 501 631 
P45844 3816 6
323 359 
P45954 3817 1
56 77 152 162 363 377 
P50395 3818 3
611 638 
P54652 3819 1
15 39 47 70 71 93 127 176 200 251 415 445 
P55084 3820 6

P55145 3821 0
246 263 330 359 360 395 400 429 517 743 767 811 812 1050 
P55197 3822 7
178 205 
P62491 3823 1
12 30 81 91 
P62854 3824 2
92 128 129 173 202 262 285 308 328 388 389 405 
Q02643 3825 6
53 65 76 152 165 218 
Q08708 3826 3
6 23 112 159 372 436 453 487 511 535 536 568 570 586 587 627 634 668 675 711 745 771 772 791 803 874 879 908 919 978 979 1037 1038 1059 1067 1088 1089 1109 1116 1130 1131 1190 1191 1261 1296 1379 1399 1452 1453 1478 1479 1542 1544 1555 1556 1576 1578 1609 1678 1689 
Q12756 3827 30
232 275 296 328 331 379 420 493 640 693 694 726 760 814 889 943 944 1011 1028 1071 1172 1188 1213 1233 1234 1268 1269 1311 1452 1465 1466 1493 1494 1516 1561 1580 1581 1610 1611 1646 1764 1835 1856 1875 1980 2017 2079 2091 2135 2148 2149 2193 2240 2276 2378 2434 2551 2568 2830 2847 2935 2985 3026 3045 3138 3162 3163 3182 3195 3212 3244 3267 3291 3328 3366 3431 3496 3521 3564 3605 3620 3640 3650 3702 4019 4050 4074 4137 4159 4240 
Q12955 3828 45
31 85 86 131 132 181 182 211 212 251 252 267 305 322 323 364 365 385 399 423 430 463 503 522 590 611 
Q14807 3829 13
4 38 39 64 86 115 189 258 
Q15545 3830 4
210 250 251 319 320 386 
Q16586 3831 3
65 98 99 110 224 266 308 347 394 459 487 536 550 580 723 753 
Q1X8D7 3832 8
37 51 97 114 115 170 171 204 214 337 
Q5HYJ1 3833 5
21 167 168 220 
Q5JR98 3834 2
93 122 123 194 199 220 224 264 265 390 391 439 440 475 508 642 643 656 703 746 762 824 825 922 923 1003 1007 1028 1042 1062 
Q5ST30 3835 15
113 129 133 145 146 165 
Q5TA89 3836 3
63 123 
Q5VVB8 3837 1
21 38 42 78 79 138 139 159 279 299 335 352 353 379 389 406 407 463 465 524 547 599 600 630 679 721 
Q68CQ4 3838 13
37 110 111 219 244 299 300 407 408 450 454 514 524 570 574 602 
Q695T7 3839 8

Q6L8H2 3840 0
16 30 51 81 111 186 187 229 261 285 321 359 363 394 430 453 527 557 591 613 614 633 634 683 684 752 761 788 841 859 860 899 987 1005 1006 1035 1036 1068 1069 1092 1135 1161 1162 1185 1256 1284 1287 1343 1359 1379 
Q6P158 3841 25
2 49 50 72 
Q6P2D0 3842 2
77 129 153 258 307 334 499 543 
Q6UWF7 3843 4
229 254 255 283 284 407 426 461 
Q6UX06 3844 4
85 125 190 226 299 343 370 409 647 686 687 773 788 850 877 939 951 1016 1060 1101 1129 1187 1188 1217 1218 1262 1263 1286 1290 1336 1369 1398 1399 1434 
Q6YHK3 3845 17
99 113 131 153 154 183 214 335 336 396 404 475 476 494 506 528 529 556 557 606 607 672 674 698 699 742 744 771 781 799 800 827 841 895 
Q6ZN55 3846 17
11 84 85 156 160 189 224 304 305 351 374 452 
Q6ZT21 3847 6

Q76EJ3 3848 0
63 108 
Q7RTT5 3849 1
50 143 155 187 188 283 306 354 392 432 510 562 578 644 649 680 703 756 757 778 788 806 825 872 
Q7Z2K6 3850 12

Q7Z4B0 3851 0
34 68 69 271 272 348 349 574 575 624 625 640 641 673 
Q86YC3 3852 7

Q8IVG9 3853 0
9 30 31 81 82 103 160 201 206 227 240 307 349 374 375 467 468 493 494 577 
Q8N2H3 3854 10
53 72 102 154 158 177 178 192 
Q8N474 3855 4
86 161 194 223 
Q8N8Q1 3856 2
38 53 210 247 273 311 382 397 528 548 685 706 707 743 793 812 
Q8NB91 3857 8
28 59 60 65 
Q8NES8 3858 2
28 126 127 177 178 233 240 277 289 360 
Q8NFJ8 3859 5
20 79 90 233 
Q8NGA2 3860 2
21 86 89 234 
Q8NGC8 3861 2
14 44 72 101 141 175 176 201 
Q8WUJ0 3862 4
49 90 124 212 213 248 
Q8WV99 3863 3
13 32 52 78 82 99 100 113 253 285 301 352 362 400 530 548 553 572 661 710 711 746 
Q92698 3864 11
20 58 
Q969G6 3865 1
7 148 149 203 218 243 274 341 385 414 415 427 428 472 485 556 560 568 
Q96G74 3866 9
132 150 299 320 321 328 
Q96HJ3 3867 3
77 87 88 129 130 168 187 216 217 263 
Q96L15 3868 5
35 50 51 90 
Q99731 3869 2
14 30 31 101 102 165 166 225 226 250 
Q9BSH5 3870 5

Q9BYQ7 3871 0
3 47 130 151 160 190 233 468 
Q9BZC1 3872 4
5 54 55 75 100 127 144 196 230 272 
Q9H0Q0 3873 5
29 61 370 442 443 505 506 550 
Q9H361 3874 4
14 33 42 55 124 142 143 201 319 349 350 394 412 454 466 542 543 574 589 608 609 629 665 702 703 731 744 769 809 828 852 895 896 928 929 978 980 1014 1077 1121 
Q9HAV4 3875 20
17 99 100 158 159 194 240 324 325 374 375 404 405 526 587 631 693 752 753 777 780 801 863 937 1015 1044 1045 1096 1163 1218 1352 1524 1525 1576 1582 1607 1608 1641 1642 1692 1693 1730 1731 1761 1762 1811 1812 1849 1850 1903 1904 1946 1947 1978 
Q9HCD6 3876 27
58 86 155 168 169 206 211 233 234 274 
Q9NS73 3877 5
49 88 108 158 161 226 236 269 288 327 328 400 401 420 421 455 456 568 569 658 659 709 710 821 
Q9NTN9 3878 12
85 119 264 295 322 346 347 375 445 480 
Q9NUP7 3879 5
5 34 35 50 63 83 113 192 204 248 272 343 364 398 399 418 433 474 535 559 598 665 707 724 725 751 
Q9NVE4 3880 13
42 61 62 156 222 246 252 298 302 317 330 348 349 382 411 452 
Q9NWH7 3881 8
17 42 43 102 127 145 184 221 
Q9NX57 3882 4
6 31 42 119 145 187 188 228 
Q9NYN1 3883 4
27 62 63 101 131 151 181 209 
Q9NYP8 3884 4
19 69 75 218 262 280 300 340 366 407 443 554 555 579 584 682 756 814 847 958 1065 1097 
Q9P217 3885 11
68 79 84 285 292 317 318 390 391 424 425 544 545 580 582 725 726 771 
Q9P2E5 3886 9
5 69 96 157 160 186 214 266 316 333 
Q9UEE5 3887 5
77 169 234 292 
Q9UGF7 3888 2
133 182 183 274 295 338 355 449 450 464 
Q9UHM6 3889 5
77 105 178 239 240 293 301 329 335 355 356 398 411 468 469 528 
Q9UKD1 3890 8
23 44 76 107 
Q9UKJ5 3891 2
38 70 84 116 127 160 161 198 265 276 394 433 496 556 
Q9ULM6 3892 7
263 285 
Q9UND3 3893 1
39 65 
Q9Y258 3894 1
107 131 142 201 236 265 301 345 361 391 418 435 
Q9Y262 3895 6
62 123 145 177 225 263 
Q9Y272 3896 3
76 107 212 247 262 282 298 322 
Q9Y295 3897 4
28 104 106 209 228 249 
Q9Y2D1 3898 3
40 105 217 234 
Q9Y691 3899 2
58 85 
A0A075B6J2 3900 1
8 44 50 59 71 87 98 147 182 215 
A0A087WV53 3901 5

A0A0A0MTA1 3902 0
120 194 
A0A0G2JLE6 3903 1
125 233 
A0A1B0GVG4 3904 1
36 76 79 187 192 237 
A6NDD5 3905 3
100 165 168 212 213 263 264 301 
A6NHX0 3906 4
87 192 
A6NL26 3907 1
15 51 58 135 164 187 188 215 355 379 395 435 523 547 559 580 593 620 641 691 710 744 748 851 865 939 961 1012 1013 1024 1060 1101 
A8MYU2 3908 16
11 107 108 149 
C9J3V5 3909 2
45 73 94 139 149 166 
C9JN71 3910 3
68 137 210 232 233 248 
O00287 3911 3
101 117 138 159 160 223 274 295 
O00764 3912 4
79 218 
O14581 3913 1
90 127 145 168 169 224 226 287 329 349 397 520 
O43175 3914 6
99 120 121 155 156 170 171 228 
O43414 3915 4
78 140 
O60894 3916 1
66 92 93 113 114 188 189 217 218 280 293 369 
P04628 3917 6
130 160 327 348 443 465 
P07237 3918 3
15 64 89 105 151 267 284 354 396 443 512 555 691 713 
P08237 3919 7
16 41 85 130 174 192 223 233 247 281 291 303 334 353 372 398 406 480 
P0C6C1 3920 9
19 52 
P0C851 3921 1

P0DP24 3922 0

P0DPK3 3923 0
104 145 
P12236 3924 1
12 40 46 83 
P14854 3925 2
79 121 204 231 232 253 
P21912 3926 3
13 39 40 93 100 129 158 177 
P22914 3927 4
125 209 260 282 
P24863 3928 2
10 28 33 73 
P33552 3929 2
15 36 37 87 121 147 149 316 332 354 355 406 407 498 
P40126 3930 7
34 71 79 141 158 218 227 352 
P40225 3931 4
21 65 66 133 134 159 176 195 196 215 216 244 289 321 332 370 371 399 517 549 550 571 638 674 687 745 746 764 
P42892 3932 14
82 117 118 247 260 288 329 345 413 446 447 471 515 544 571 637 638 774 775 795 796 842 843 862 881 914 915 940 964 981 1016 1053 1085 1133 1278 1302 
P46934 3933 18
74 95 124 153 229 263 
P49638 3934 3
20 50 57 75 99 114 133 167 176 198 225 297 298 334 
P50213 3935 7
46 100 124 154 155 191 
P51151 3936 3
49 85 
P56555 3937 1

P61224 3938 0
119 148 206 230 231 313 320 354 355 390 391 402 412 436 437 445 446 486 487 628 655 668 715 726 739 769 
P98082 3939 13
6 22 148 174 265 278 329 344 541 554 563 600 614 657 703 763 837 844 845 864 916 937 973 1019 1033 1073 1083 1106 
Q00872 3940 14
40 76 91 113 114 136 329 341 371 401 408 419 420 448 449 491 500 511 525 538 561 672 673 692 707 735 736 832 833 885 900 929 959 980 998 1018 1073 1113 
Q01804 3941 19
68 111 159 189 190 214 467 485 
Q13177 3942 4
57 70 
Q13277 3943 1
33 92 126 197 198 305 310 337 338 353 354 373 374 384 397 422 423 609 646 683 684 697 704 743 753 811 
Q15345 3944 13
30 51 173 214 224 270 281 327 337 375 448 494 582 599 746 763 856 877 878 904 
Q15361 3945 10
10 28 32 78 107 129 154 177 
Q32M92 3946 4
77 109 157 177 202 231 249 263 291 321 331 359 369 421 625 672 673 692 701 712 798 822 827 850 901 919 932 952 971 992 1000 1021 1040 1095 1098 1127 
Q53SF7 3947 18
87 136 137 154 177 241 
Q5SZD1 3948 3
8 41 51 85 86 175 197 220 391 419 
Q5T0B9 3949 5
73 115 193 206 207 237 289 306 324 346 369 391 448 465 469 489 577 603 721 742 
Q5T3J3 3950 10
194 221 
Q5TA31 3951 1
44 60 133 155 156 186 226 244 260 288 305 416 
Q658T7 3952 6
32 63 82 106 108 138 171 217 
Q6P4H8 3953 4
48 86 87 128 
Q6P5S7 3954 2
105 136 137 180 181 207 267 307 308 340 
Q6UXS9 3955 5
1 39 40 117 170 241 252 270 279 330 
Q6UXU4 3956 5
18 74 75 170 194 219 220 258 302 346 347 411 476 528 550 581 584 632 635 689 690 718 732 767 820 858 953 970 
Q6ZMN7 3957 14
14 35 63 130 185 214 225 302 303 338 362 419 454 520 521 565 571 598 602 679 682 707 708 735 736 781 782 801 805 847 888 921 922 951 952 993 1008 1067 1092 1123 1124 1150 1151 1179 1191 1241 1294 1344 1358 1378 1379 1453 1466 1520 1595 1643 1807 1837 1846 1924 
Q6ZU64 3958 30
16 120 123 180 181 221 222 295 296 315 316 346 347 374 384 420 428 452 453 469 470 512 513 586 587 612 711 742 
Q76N32 3959 14
50 99 104 130 131 157 158 194 203 369 370 397 398 511 513 550 551 582 583 630 631 723 730 810 
Q7L0X0 3960 12
189 274 356 377 430 466 536 571 604 678 721 820 821 854 855 935 936 993 994 1024 
Q7Z2W7 3961 10
18 62 63 94 115 151 152 176 177 204 206 262 263 312 
Q7Z6L0 3962 7
54 78 90 103 115 161 321 338 372 412 413 435 436 462 463 468 474 486 490 502 527 534 537 551 562 576 584 634 644 662 671 691 693 710 721 756 757 786 817 853 906 954 990 1027 1028 1065 
Q7Z7G0 3963 23
3 65 66 88 115 136 137 150 269 288 319 361 377 420 428 461 476 497 510 528 550 586 
Q86SF2 3964 11
60 91 105 130 131 165 191 235 236 269 270 297 298 309 361 446 518 574 586 625 659 692 747 790 827 862 
Q86TI2 3965 13
20 55 191 247 248 268 279 313 352 416 478 490 542 586 612 637 638 675 
Q86VW0 3966 9
28 123 132 213 
Q86Y79 3967 2
16 47 63 94 140 159 168 195 252 273 274 336 337 361 362 380 409 428 442 473 
Q8IV63 3968 10
81 122 132 149 202 244 245 261 310 374 452 471 475 502 511 540 551 574 575 602 
Q8IYR0 3969 10
87 136 
Q8N4E4 3970 1
43 77 78 208 209 230 236 269 279 294 295 339 347 362 
Q8N967 3971 7
58 84 275 293 352 378 389 409 431 476 551 599 
Q8NAB2 3972 6
32 75 105 134 158 198 384 400 459 538 582 604 617 665 666 705 712 748 944 975 
Q8NAT2 3973 10
39 144 
Q8NBD8 3974 1

Q8NG83 3975 0
127 233 234 267 
Q8NGD4 3976 2

Q8NGF8 3977 0
51 168 262 294 
Q8NGU2 3978 2
88 136 142 225 
Q8NH74 3979 2
29 230 231 309 310 343 401 471 472 622 
Q8WZA9 3980 5
19 58 59 134 
Q9BQJ4 3981 2
29 90 121 266 
Q9BRJ9 3982 2
23 100 101 189 190 241 242 397 
Q9H228 3983 4
17 36 37 84 117 167 168 199 200 240 
Q9H3S4 3984 5
87 307 308 368 391 497 498 546 547 579 580 643 644 778 
Q9H4M7 3985 7
11 233 251 282 285 346 356 376 398 419 437 484 500 565 566 632 633 718 728 802 803 905 923 955 956 1022 1056 1163 1164 1191 1200 1237 1238 1351 1352 1385 
Q9H7P9 3986 18
26 78 120 139 154 216 287 335 346 383 403 429 446 496 557 575 586 623 
Q9H981 3987 9
138 157 204 217 218 381 382 401 402 492 493 502 503 534 535 595 596 644 694 765 766 848 
Q9NP71 3988 11
194 228 229 267 288 311 377 409 469 498 536 571 
Q9UBJ2 3989 6
92 177 178 195 212 268 
Q9UHF1 3990 3
75 87 105 150 176 215 216 229 331 361 498 532 626 661 662 677 733 797 830 854 904 952 954 981 1143 1163 1415 1519 1534 1562 1563 1630 1641 1659 1663 1702 
Q9UI33 3991 18
7 36 67 86 94 104 128 180 181 210 211 244 
Q9UKP3 3992 6
39 74 232 255 357 372 373 408 
Q9ULG3 3993 4
30 74 106 184 249 324 387 414 415 449 450 501 558 633 634 717 
Q9UPU9 3994 8
166 195 286 315 319 341 372 398 433 501 509 612 668 729 730 756 
Q9Y4K0 3995 8
19 50 99 128 
Q9Y4Z0 3996 2
64 95 96 123 170 222 300 325 474 494 495 590 592 628 654 713 817 861 862 923 924 940 956 1025 1026 1064 1065 1098 1099 1125 1560 1589 1590 1748 1749 1777 1778 1795 1859 1906 1907 1955 
Q9Y5Y9 3997 21
15 37 38 56 129 157 181 274 290 305 350 374 375 434 
Q9Y615 3998 7
20 37 101 126 144 165 206 275 
Q9Y6J8 3999 4

A0A075B6H7 4000 0

A0A0A0MT96 4001 0
78 94 122 142 143 176 215 268 290 343 363 404 
A0A1W2PPM1 4002 6
75 100 101 112 
A0A8I5KXM2 4003 2
31 41 43 56 60 96 98 133 160 175 276 311 368 451 463 487 488 536 
O00294 4004 9
34 54 55 109 110 138 170 206 207 242 258 311 312 334 335 378 
O00744 4005 8
31 51 52 81 105 120 141 157 180 229 230 253 273 345 376 395 424 491 537 629 703 737 851 906 
O14786 4006 12
10 47 48 72 220 255 256 307 332 369 380 441 444 509 537 581 589 623 624 677 678 795 809 828 927 958 960 988 989 1046 1051 1080 1081 1091 1096 1119 1150 1189 1190 1201 
O15016 4007 20
59 94 102 139 
O15498 4008 2
12 49 50 138 174 208 215 229 230 269 270 292 302 368 383 413 436 507 508 527 528 550 551 598 621 651 677 701 702 738 759 789 790 808 825 865 873 894 994 1043 1044 1134 1194 1222 1223 1249 1256 1299 
O75153 4009 24
7 110 
O75409 4010 1
102 149 
O95760 4011 1
41 75 91 134 135 214 
P01732 4012 3
123 145 181 210 228 274 275 320 
P06734 4013 4
9 27 41 76 169 190 214 288 315 357 420 436 
P06737 4014 6
15 91 92 129 220 263 
P09017 4015 3

P0DP02 4016 0
99 126 
P15531 4017 1
25 68 69 101 310 356 357 388 393 424 425 440 496 541 542 568 691 720 
P19320 4018 9
100 148 149 180 181 196 197 241 242 265 272 288 289 347 349 396 414 438 439 503 536 587 595 632 633 656 677 699 
P22079 4019 14

P22531 4020 0
31 100 101 177 178 206 207 252 253 286 353 379 422 454 460 534 535 556 576 588 
P22736 4021 10
5 43 44 109 121 173 192 214 255 272 288 321 
P24387 4022 6
30 43 61 88 138 162 265 317 398 446 496 538 566 613 644 661 666 675 
P25098 4023 9
26 157 158 205 206 217 218 259 309 337 373 404 406 510 596 631 639 704 705 854 855 885 
P27815 4024 11
149 178 193 218 
P29459 4025 2
25 61 106 171 235 308 309 324 325 354 
P32246 4026 5
27 53 57 152 153 198 201 232 233 353 
P34810 4027 5
2 30 31 105 129 188 189 226 240 298 316 367 
P49842 4028 6
106 120 121 128 153 191 192 282 289 341 342 347 348 386 387 432 433 500 501 513 535 548 549 605 606 650 
P51511 4029 13
14 95 96 118 126 143 180 198 271 281 286 488 
P55316 4030 6
48 79 80 99 104 137 157 171 276 298 300 325 338 394 
P61812 4031 7

P62945 4032 0
27 50 89 125 136 183 184 232 284 332 375 416 436 513 522 557 558 616 617 632 
P78563 4033 10
133 154 170 510 511 542 552 560 561 577 578 595 609 667 
P81408 4034 7
9 39 79 97 219 258 293 315 329 356 366 424 626 665 
Q02108 4035 7
2 36 38 78 173 241 242 284 294 355 
Q13562 4036 5
56 86 204 250 286 333 416 443 476 492 
Q14117 4037 5
37 48 99 115 181 233 237 260 302 316 415 442 500 534 537 557 585 632 641 670 696 706 722 772 
Q14241 4038 12
82 119 182 222 366 451 460 470 
Q14790 4039 4
34 138 164 182 187 199 200 229 230 263 278 293 294 320 327 352 353 441 460 496 497 526 541 562 
Q15942 4040 12
22 38 48 71 164 207 208 232 261 302 305 324 325 358 
Q16816 4041 7
30 124 125 188 189 251 290 347 373 421 440 468 490 534 535 589 591 618 
Q2TBA0 4042 9
30 73 74 104 126 153 176 232 
Q3C1V8 4043 4
2 25 26 55 86 117 118 135 136 209 276 305 346 378 416 429 447 461 
Q5SRI9 4044 9
5 32 86 105 
Q5T2L2 4045 2
122 146 250 279 306 354 399 422 433 453 
Q5TFE4 4046 5
50 98 99 125 132 159 228 272 273 300 319 356 357 405 406 426 433 457 466 509 519 545 565 598 
Q6H8Q1 4047 12

Q6UWD8 4048 0
36 49 96 111 117 141 172 202 208 245 261 303 304 325 393 433 
Q7L4I2 4049 8
33 75 81 108 109 138 267 289 312 458 491 513 514 540 541 570 571 705 730 796 797 849 
Q7Z6J0 4050 11
102 113 199 225 290 304 306 417 432 463 
Q86YD7 4051 5
3 65 158 180 188 202 223 260 271 289 358 394 
Q8IU60 4052 6
104 133 134 158 159 187 231 266 272 301 302 323 428 454 470 485 
Q8IXS0 4053 8
119 135 136 191 253 270 
Q8IY95 4054 3
4 30 39 68 69 184 210 244 269 288 299 362 
Q8IZD0 4055 6
87 232 233 260 269 294 
Q8N148 4056 3
163 211 220 251 
Q8N2A8 4057 2
204 248 322 340 341 355 416 444 458 481 493 506 514 545 642 669 691 728 756 802 818 850 869 901 960 994 
Q8N5C6 4058 13
87 133 134 274 275 337 
Q8N808 4059 3
255 275 
Q8NDW4 4060 1
18 60 77 222 257 290 
Q8NHC5 4061 3
61 99 196 249 252 298 384 400 418 449 512 526 729 759 794 827 870 903 975 1005 1006 1060 1061 1082 1188 1216 1283 1295 1391 1406 1481 1496 1512 1524 
Q8NI27 4062 17
11 38 39 75 160 186 242 291 313 367 378 417 448 475 487 540 541 568 578 617 650 682 
Q8TAM1 4063 11
32 48 49 67 68 91 98 136 137 147 148 204 208 265 266 300 301 331 361 394 405 429 447 485 539 607 608 633 667 700 729 780 
Q8TB22 4064 16
39 124 223 250 297 334 335 365 366 409 501 565 646 683 
Q8TCG1 4065 7
11 62 192 325 374 426 447 477 526 573 749 780 801 853 896 916 923 980 981 1054 
Q8TF40 4066 10
2 29 54 93 104 141 161 187 188 238 248 352 363 385 
Q8TF44 4067 7
83 105 
Q8WVH0 4068 1
12 54 60 74 138 162 194 228 246 268 295 412 413 564 569 608 609 629 630 643 682 776 777 809 810 830 848 885 933 964 986 1208 1209 1252 
Q8WXX7 4069 17
21 53 54 78 102 134 148 174 180 202 225 259 270 334 335 355 
Q92185 4070 8
17 42 160 182 198 228 244 269 270 359 367 383 384 431 466 490 518 548 564 577 661 717 782 875 876 912 
Q92636 4071 13
17 57 58 79 81 97 129 153 240 256 284 316 327 377 
Q92785 4072 7
120 140 146 196 197 306 315 338 339 362 
Q969T3 4073 5
25 44 45 80 81 176 
Q96AB3 4074 3
13 49 50 75 156 173 348 373 444 466 529 568 607 625 666 733 777 799 
Q96DY7 4075 9
29 57 111 128 519 546 
Q96LW1 4076 3
13 73 74 145 148 189 227 244 
Q96LW9 4077 4
40 76 102 165 168 194 231 244 303 332 365 391 393 418 439 458 475 504 539 552 553 602 
Q96MC4 4078 11
24 58 83 115 189 246 263 332 333 520 
Q99829 4079 5
26 42 204 228 229 296 323 360 361 409 
Q9BT25 4080 5
44 153 160 176 177 194 212 251 
Q9BTK6 4081 4
58 115 116 212 224 244 245 311 312 340 
Q9BUN1 4082 5
21 52 53 291 292 428 
Q9BXJ7 4083 3
107 139 236 254 504 530 667 696 697 712 768 798 799 831 947 974 
Q9BXU1 4084 8
93 110 279 355 
Q9H0A6 4085 2
101 143 147 187 203 246 247 551 552 574 
Q9H0L4 4086 5
56 101 287 307 359 394 395 456 
Q9H173 4087 4
33 87 88 125 155 324 325 372 373 542 543 646 703 721 722 735 736 778 788 844 
Q9HBB8 4088 10
27 62 170 201 294 320 457 476 542 559 605 672 682 709 710 773 774 823 842 978 979 1136 
Q9NP73 4089 11
10 53 149 247 
Q9NPJ6 4090 2
41 123 124 176 177 227 246 277 331 385 386 407 512 613 614 633 634 649 
Q9NR71 4091 9

Q9NSJ1 4092 0
120 149 153 177 
Q9NYL4 4093 2
36 145 158 175 179 199 278 295 296 319 320 346 413 465 
Q9UEW3 4094 7
419 435 436 480 988 1132 1379 1413 
Q9UFD9 4095 4
5 60 64 82 216 241 283 318 366 421 428 468 469 500 538 593 601 620 647 687 688 752 789 823 824 866 885 911 928 949 950 972 1004 1069 
Q9UKP5 4096 17
370 406 407 459 
Q9UQM7 4097 2
120 178 
Q9Y5K2 4098 1
23 41 74 91 115 143 237 260 431 463 513 536 539 570 576 598 603 629 651 712 822 873 
Q9Y678 4099 11

A0A075B6Z3 4100 0

A0A075B713 4101 0
25 76 109 132 
A0A0D9SF12 4102 2

A0A1W2PQJ5 4103 0
4 49 50 213 214 262 276 308 309 348 366 519 520 589 590 611 612 647 648 695 700 738 766 865 881 907 941 963 965 992 993 1034 1048 1077 1078 1101 1102 1286 1293 1309 1320 1393 1394 1433 1434 1465 
A6NC98 4104 23
106 137 226 260 261 338 339 372 381 423 
A6NLI5 4105 5
1 68 72 105 106 142 144 208 209 253 254 314 319 387 
O14649 4106 7
35 80 81 152 218 242 243 279 
O43309 4107 4
3 40 62 88 102 144 145 183 195 246 372 411 422 439 478 514 561 579 586 619 634 659 680 704 705 727 728 828 829 868 
O43525 4108 15
33 68 133 161 162 211 212 240 241 417 418 503 509 600 601 643 644 661 662 737 738 775 805 886 923 1005 1006 1114 1115 1136 1143 1194 1207 1242 1270 1363 1379 1413 1414 1487 1488 1847 1861 1907 1908 1952 1953 2088 2106 2205 2212 2293 2294 2326 2329 2390 2391 2523 2543 2651 2652 2681 2682 2837 2875 2936 2937 3027 3028 3072 3143 3179 3220 3317 3318 3374 3375 3399 3400 3417 3418 3466 3467 3488 3489 3603 3604 3622 
O60494 4109 44
17 45 139 208 209 247 315 361 362 403 
O60882 4110 5
18 41 42 61 62 115 116 192 250 514 536 561 562 610 611 656 657 689 690 771 
O75309 4111 10
37 67 107 132 
O76095 4112 2
4 76 83 116 244 256 371 409 410 439 
O94826 4113 5
65 84 85 121 143 185 186 224 231 280 343 363 364 464 518 544 603 623 624 678 679 733 740 764 765 807 808 831 832 871 879 903 904 921 922 966 990 1107 1162 1237 
O94856 4114 20
48 91 92 147 297 312 366 387 
P01009 4115 4
68 114 115 158 173 217 218 351 359 428 429 537 561 588 638 689 756 812 850 890 891 910 
P02730 4116 11
54 82 93 121 159 185 194 232 250 273 323 340 341 383 384 406 466 484 
P05181 4117 9
38 192 196 249 280 331 367 436 437 462 470 489 533 561 578 603 605 614 
P08236 4118 9
18 104 105 153 251 277 
P0C617 4119 3
79 110 122 140 141 185 209 255 367 411 
P14324 4120 5
96 125 152 238 239 255 307 324 
P14550 4121 4
53 79 221 305 
P17752 4122 2
83 128 134 228 229 247 270 310 314 390 391 425 
P19419 4123 6
25 58 172 236 239 251 313 350 521 538 
P19525 4124 5
114 140 150 215 240 295 305 364 365 385 396 424 429 445 446 484 495 526 635 651 672 681 683 700 
P23497 4125 12
50 123 124 212 213 245 246 260 286 330 346 383 384 409 445 472 494 536 537 564 612 649 650 677 678 870 923 976 977 1022 1067 1119 1120 1234 1266 1293 1347 1382 1383 1416 1440 1484 1485 1506 1507 1597 1673 1721 1795 1838 1846 1940 1974 2000 2011 2068 2116 2145 2146 2216 2319 2349 2363 2387 2430 2450 2458 2477 2532 2566 2567 2606 2607 2646 2647 2678 2688 2733 2735 2779 2807 2847 2872 2903 2985 3024 3046 3074 
P25391 4126 44
21 74 115 147 
P27482 4127 2
10 20 65 89 120 137 154 172 
P46781 4128 4
26 47 96 179 231 266 292 320 
P46976 4129 4

P47914 4130 0
39 129 148 199 224 278 303 339 368 391 
P49903 4131 5
6 79 92 123 168 208 284 365 366 470 471 544 545 589 590 641 642 687 690 707 708 757 758 783 
P51798 4132 12
107 154 163 180 192 269 279 306 
P53597 4133 4
53 102 116 135 214 311 
P54750 4134 3

P55089 4135 0
57 102 103 141 142 186 187 228 
P57052 4136 4
38 48 49 57 
P62750 4137 2
96 119 133 171 268 283 305 325 367 426 427 460 492 547 
Q03111 4138 7
127 152 179 218 
Q07021 4139 2
91 120 169 228 254 312 329 357 358 421 460 510 542 578 609 649 694 731 760 781 
Q08AM6 4140 10
7 41 90 121 136 201 221 276 277 319 
Q0VAA2 4141 5
33 52 57 69 144 175 207 218 310 324 341 360 465 480 481 500 553 583 609 653 
Q0ZGT2 4142 10
32 107 108 138 139 200 362 381 415 425 
Q10469 4143 5
27 62 213 246 384 417 459 537 555 570 587 619 
Q13042 4144 6
15 48 81 111 133 179 191 218 227 250 389 404 500 524 563 599 604 645 661 686 721 754 813 860 943 979 999 1020 1038 1062 
Q13393 4145 15
51 83 84 101 181 218 278 315 
Q14558 4146 4
22 51 54 86 133 151 152 210 286 342 343 355 356 374 445 485 508 588 594 616 
Q16134 4147 10
9 26 65 97 231 302 
Q16831 4148 3
104 138 152 209 216 251 261 319 330 437 535 555 622 651 
Q3SXY7 4149 7
117 172 173 261 289 324 342 441 
Q495M3 4150 4
117 149 312 333 
Q58FG0 4151 2

Q5HYN5 4152 0
32 48 82 112 113 141 142 186 211 220 221 238 
Q5JTZ5 4153 6
35 117 
Q5T753 4154 1
4 76 147 183 
Q5VVH5 4155 2
77 110 169 222 223 291 344 371 388 439 
Q6PHR2 4156 5
65 74 104 171 258 291 292 330 
Q6PKX4 4157 4

Q6QNY1 4158 0
83 133 139 204 205 256 266 290 299 327 356 396 397 439 563 608 609 638 639 722 
Q6UWE0 4159 10
44 73 74 105 106 214 215 250 
Q6UWN5 4160 4
4 21 22 49 50 185 241 265 476 531 551 594 595 643 650 722 
Q6ZMZ0 4161 8

Q6ZTB9 4162 0
73 108 
Q7RTT6 4163 1
7 52 53 75 139 186 215 255 274 326 327 372 427 457 458 498 499 524 559 620 633 654 
Q7Z6J4 4164 11
111 171 198 225 255 280 284 304 305 331 
Q7Z6M3 4165 5
99 119 165 249 
Q86UD7 4166 2
129 177 229 280 292 371 383 422 
Q86VE9 4167 4
58 84 85 109 166 193 362 408 
Q86Y25 4168 4
106 132 145 156 185 207 224 243 249 295 296 332 352 369 386 420 547 592 605 625 
Q8IYK4 4169 10
5 18 51 82 99 141 142 184 277 307 329 341 402 418 424 442 450 463 497 518 519 542 
Q8N0U7 4170 11
34 51 109 135 172 222 276 319 
Q8N5Y8 4171 4
7 78 89 224 
Q8NGD0 4172 2
54 167 168 189 197 239 
Q8NGK0 4173 3
137 169 
Q8NGT0 4174 1
41 71 103 122 123 198 271 306 389 415 452 485 539 560 
Q8TCP9 4175 7
77 149 312 356 384 405 423 462 483 609 641 655 702 720 721 750 
Q8WUQ7 4176 8
95 132 133 149 150 194 207 247 297 327 375 398 440 503 504 532 547 639 662 699 700 763 
Q92832 4177 11
44 66 71 122 197 236 
Q92890 4178 3
23 98 120 146 
Q96E14 4179 2
27 57 58 95 96 156 245 265 274 293 
Q96E29 4180 5
21 50 65 97 98 113 114 175 180 192 
Q96L94 4181 5
117 159 170 231 232 247 268 299 300 315 
Q96S42 4182 5
40 73 88 119 187 229 230 307 330 370 389 422 451 487 488 513 527 581 687 701 704 727 
Q96SU4 4183 11
17 37 38 84 95 191 242 271 315 331 
Q9BYD9 4184 5
22 33 73 109 123 145 
Q9H772 4185 3
7 26 51 89 94 131 
Q9NPD8 4186 3
33 58 87 116 180 253 254 286 
Q9NX07 4187 4
125 146 147 173 218 379 388 436 441 529 532 565 
Q9NZ53 4188 6
73 92 110 158 159 192 193 205 209 235 243 280 322 339 
Q9UGC7 4189 7
52 134 135 151 152 183 184 212 250 298 370 439 440 493 498 526 550 564 
Q9UJ83 4190 9
58 81 84 112 301 326 464 510 544 587 600 612 613 646 693 745 746 795 835 870 882 930 931 982 996 1021 1028 1044 
Q9UJF2 4191 14

Q9UL45 4192 0
14 43 101 184 265 302 312 338 339 399 450 477 611 634 682 715 716 751 752 777 778 823 826 835 836 864 945 966 1000 1037 1107 1169 
Q9UL68 4193 16
36 98 99 148 149 210 211 263 264 301 
Q9UMR5 4194 5
64 137 223 286 287 344 345 513 514 566 578 597 598 609 
Q9Y289 4195 7
31 58 
Q9Y3C4 4196 1
104 113 144 193 229 270 271 292 328 360 425 448 449 467 479 566 584 611 633 661 774 854 880 899 975 1012 1017 1068 1069 1103 1104 1122 1125 1155 1156 1253 1256 1272 1273 1455 
Q9Y4B4 4197 20
24 67 68 104 124 174 175 219 300 317 318 357 375 455 469 497 
Q9Y5X5 4198 8
38 48 96 111 112 126 
X6R8D5 4199 3
56 114 
A0A075B6K5 4200 1

A0A075B7B6 4201 0
35 94 
A0A087WWA1 4202 1

A0A0G2JNH3 4203 0

A0A7I2V2S6 4204 0
22 43 
A0A8I5KTY6 4205 1
23 50 83 123 131 186 213 231 232 271 
A1L170 4206 5
88 122 161 195 234 268 307 341 482 496 507 548 
A6NKU9 4207 6
35 45 46 82 83 107 108 160 
A8K010 4208 4
32 76 96 121 147 182 183 209 210 248 252 292 383 393 394 461 
A8MVW5 4209 8
89 135 136 159 277 324 348 383 
A8MW99 4210 4
82 115 
A8MZ26 4211 1
442 463 559 581 615 631 643 659 671 693 
B7Z6K7 4212 5
31 47 50 61 62 107 108 176 
O14645 4213 4
10 26 28 75 77 107 108 139 145 180 208 240 289 340 431 454 555 575 576 606 607 675 677 724 730 751 910 931 941 983 1017 1051 1067 1100 1101 1127 
O15068 4214 18
184 203 230 252 259 278 279 318 319 342 343 374 375 399 401 411 418 445 446 518 519 675 676 689 690 702 
O15234 4215 13
140 174 175 218 230 243 292 360 361 383 426 486 542 563 564 608 679 719 852 888 922 978 1018 1064 1132 1145 1186 1223 1250 1275 1279 1310 1457 1494 1495 1549 1592 1622 1659 1706 1764 1805 1814 1860 1862 1921 1922 1947 1956 1990 2006 2018 2032 2064 2086 2099 2100 2156 2179 2229 2237 2275 2305 2355 2414 2449 2451 2488 2500 2523 2534 2564 2599 2660 2670 2703 2765 2808 2868 2950 
O43149 4216 40
35 77 181 219 268 345 
O60711 4217 3
110 131 132 191 192 286 356 384 392 409 410 437 445 534 535 586 587 630 631 661 662 774 797 838 862 929 930 960 961 975 976 993 1009 1040 1061 1075 1118 1159 1195 1220 
O75155 4218 20
32 84 85 171 173 206 227 251 252 306 310 347 398 440 441 459 460 480 481 502 519 572 603 653 676 741 742 794 
O95294 4219 14
6 33 50 68 115 179 190 218 300 336 
O95299 4220 5
93 112 190 219 243 257 282 309 322 349 374 409 
O95395 4221 6
111 125 126 177 198 238 255 300 327 349 360 381 417 537 538 605 613 628 629 664 700 798 846 887 918 927 928 943 
O95886 4222 14
22 52 110 145 146 162 231 271 
P00813 4223 4
72 95 154 174 175 203 321 357 364 406 427 484 501 554 632 676 691 719 721 777 812 859 878 889 939 957 958 999 1000 1034 1112 1137 1243 1282 1283 1304 1380 1417 
P01024 4224 19
31 56 71 102 
P01225 4225 2
92 116 
P01742 4226 1

P01780 4227 0
86 115 
P08263 4228 1
20 46 47 60 63 184 185 209 262 297 352 367 368 478 
P09086 4229 7

P0C7T2 4230 0
43 101 102 188 
P0C7W0 4231 2
52 84 120 161 162 205 216 229 233 273 274 355 423 446 473 503 504 546 547 564 594 605 612 686 715 800 810 843 854 903 910 937 938 965 966 994 1005 1031 
P0CJ78 4232 19
32 52 53 91 92 109 113 127 133 173 198 215 230 266 267 278 279 312 328 350 351 376 448 464 
P0DJG4 4233 12
106 138 196 216 
P0DJJ0 4234 2
14 60 
P0DTE1 4235 1
168 214 286 322 353 374 389 407 419 438 484 502 
P11511 4236 6
65 116 136 149 172 199 375 401 
P17036 4237 4
20 126 145 201 231 257 258 275 276 369 390 484 488 513 514 552 558 595 596 639 690 719 899 945 
P27987 4238 12
184 198 284 316 
P31314 4239 2
48 67 68 124 159 281 291 348 
P31997 4240 4

P35244 4241 0
32 55 56 98 121 181 316 339 340 353 
P49585 4242 5
33 64 65 125 133 202 
P49765 4243 3
55 107 
P53680 4244 1
63 107 113 179 180 257 
P55087 4245 3
106 144 153 186 266 323 
P56703 4246 3

P59537 4247 0
92 118 135 170 192 225 226 263 310 357 358 381 
P60228 4248 6
4 34 72 136 
P78543 4249 2
28 57 68 154 187 235 319 340 354 386 
Q08431 4250 5
1461 1488 1489 1520 1532 1578 
Q12774 4251 3
1 28 68 130 
Q16553 4252 2
65 129 
Q17RF5 4253 1
13 62 
Q5K130 4254 1
10 54 96 117 123 150 151 211 238 272 302 372 373 461 565 580 640 672 733 760 855 888 889 914 997 1078 1124 1153 1186 1212 1213 1260 1280 1302 1333 1354 1366 1380 1390 1438 1447 1475 1476 1567 1598 1612 1641 1696 
Q6R327 4255 24
97 194 195 219 220 306 307 401 402 472 477 529 
Q7RTT9 4256 6
99 129 130 154 155 205 259 292 
Q7Z5A4 4257 4
23 103 104 169 170 251 262 291 304 354 355 431 432 466 467 514 515 546 549 590 591 621 
Q86VX9 4258 11
97 140 217 243 247 301 302 312 313 332 356 377 378 399 400 415 416 443 467 512 513 585 587 611 656 680 681 705 706 748 783 841 842 890 918 940 965 1001 
Q86YN6 4259 19
41 66 176 199 200 226 270 387 388 430 445 484 552 591 592 647 653 681 688 733 788 865 866 911 912 943 957 996 997 1052 1053 1148 1149 1179 1199 1224 1229 1260 1357 1398 1399 1429 1475 1508 1509 1594 1680 1700 1718 1748 1775 1849 1850 1882 1883 2123 2124 2144 
Q86YW9 4260 29
39 60 79 105 140 204 222 266 273 296 348 381 382 411 442 456 457 491 499 525 562 581 644 676 699 729 810 839 877 914 929 945 946 986 1117 1146 1175 1197 1417 1460 1482 1503 1527 1547 1560 1592 1628 1655 1656 1697 1713 1730 1736 1836 1868 1947 2019 2041 2042 2093 2144 2175 2184 2251 2366 2400 2469 2501 2514 2540 2572 2609 2636 2647 2648 2700 2717 2754 2771 2807 2808 2841 2853 2890 2921 2970 3184 3209 3321 3345 3346 3445 3473 3496 3528 3540 3552 3584 3635 3686 3763 3827 3828 3854 3855 3892 3956 3970 4065 4079 4080 4125 4140 4203 4250 4293 4294 4343 4420 4470 
Q8IVF4 4261 60
85 119 120 166 183 247 
Q8IXM6 4262 3

Q8N138 4263 0
71 94 195 236 
Q8N4T8 4264 2
38 72 126 151 
Q8N7M0 4265 2
64 107 121 132 139 161 163 240 257 301 318 328 329 348 
Q8NBI3 4266 7
68 142 144 213 214 272 273 342 374 389 505 649 676 774 
Q8NEA6 4267 7
5 33 101 124 125 133 134 144 150 200 207 220 258 278 279 295 297 387 388 434 435 489 490 592 593 614 
Q8NFT6 4268 13
32 52 53 93 94 182 345 468 469 501 
Q8TAM2 4269 5
10 62 63 105 135 156 157 180 181 194 195 252 
Q8TAP8 4270 6
32 61 62 97 
Q8TBR5 4271 2
165 223 226 314 336 362 
Q8TDS4 4272 3
116 168 201 250 294 334 428 458 570 600 601 613 703 737 786 813 814 878 895 920 921 946 965 1061 1142 1170 1171 1200 1203 1343 1344 1377 1378 1417 1444 1499 1520 1548 1549 1599 1618 1659 1751 1767 1785 1833 1834 1857 1953 1973 1974 2001 2007 2052 2053 2076 2104 2147 2148 2186 2276 2303 2316 2347 2348 2372 2378 2407 2414 2458 
Q8TEP8 4273 35
3 84 85 110 111 150 181 280 281 412 413 563 
Q8TF66 4274 6
15 26 35 49 118 149 158 195 237 252 355 412 573 594 632 670 734 755 757 788 834 895 981 1013 1167 1191 1281 1332 1367 1417 1517 1537 1647 1685 1711 1777 1778 1797 1801 1830 1833 1866 1870 1888 1940 1968 2036 2074 2081 2119 2172 2203 2204 2275 2276 2306 2308 2329 2330 2367 2447 2486 2487 2533 2545 2569 2769 2780 2886 2929 2937 2997 3013 3051 3056 3082 3083 3095 3194 3245 3298 3324 3374 3390 3391 3417 3501 3536 3544 3568 3593 3659 3696 3716 3758 3792 3858 3893 3915 3936 3978 4006 
Q8WXX0 4275 51
109 132 133 164 166 192 210 242 261 285 303 343 357 393 
Q92966 4276 7
2 20 82 97 
Q96AT1 4277 2
44 63 113 133 134 142 143 183 
Q96C57 4278 4
34 42 43 65 90 146 196 292 293 350 
Q96EV8 4279 5
15 49 50 98 112 178 211 246 247 271 312 353 355 502 
Q96GZ6 4280 7
40 68 121 168 
Q96HF1 4281 2
42 54 55 111 112 131 
Q96PD4 4282 3
1 120 172 189 190 247 251 311 415 437 471 508 601 636 746 782 812 850 874 932 947 997 998 1051 1064 1120 1121 1133 1180 1202 
Q96ST3 4283 15
150 194 195 256 257 306 359 394 413 444 445 471 516 546 
Q96T49 4284 7
41 107 108 158 164 186 205 224 272 302 
Q99685 4285 5
26 71 170 191 232 260 313 344 
Q9GZM8 4286 4
40 73 121 140 141 180 181 197 198 264 268 307 
Q9H479 4287 6
101 171 244 302 356 400 415 453 458 485 
Q9H4A9 4288 5
48 143 
Q9HBQ8 4289 1
42 93 
Q9NPJ3 4290 1
10 22 34 77 97 153 296 321 
Q9NTK5 4291 4

Q9NVA2 4292 0
15 68 96 149 
Q9NX04 4293 2
85 150 163 188 189 234 276 306 345 369 426 445 504 538 563 609 
Q9UBT2 4294 8
38 97 114 158 159 180 181 234 239 261 302 323 324 342 351 399 400 430 431 458 479 499 532 611 612 630 
Q9ULX5 4295 13
34 52 64 105 203 233 237 268 378 437 438 472 476 516 696 727 785 811 815 835 836 877 
Q9UNX4 4296 11
30 185 186 217 218 281 282 308 309 368 371 440 441 498 533 598 608 663 664 685 686 800 
Q9UP52 4297 11
79 210 211 253 276 343 376 386 387 487 488 520 521 552 553 569 640 661 690 717 764 799 819 870 
Q9UP79 4298 12
126 181 231 286 330 354 355 386 539 561 
Q9Y2P4 4299 5

A0A8I5KQN6 4300 0
235 293 
A6NHG9 4301 1
103 125 132 163 
B2RV13 4302 2
5 54 57 117 
F2Z398 4303 2
16 52 54 79 117 132 
O15116 4304 3
25 63 68 116 121 129 155 180 204 260 359 400 415 434 435 455 469 520 527 562 563 607 611 638 648 718 756 839 840 868 
O15146 4305 15
133 144 260 283 292 334 346 397 
O43435 4306 4
13 35 80 145 181 221 222 236 
O43736 4307 4
72 103 121 165 191 226 
O43809 4308 3
7 26 
O43920 4309 1
33 67 120 126 131 158 327 377 378 395 495 550 551 598 599 622 693 720 798 812 965 988 989 1016 
O60264 4310 12
45 91 107 134 143 162 205 234 
O60921 4311 4
65 127 135 198 201 212 
O75251 4312 3
61 125 126 183 187 228 229 284 285 319 
O95400 4313 5
72 86 
O95715 4314 1
116 163 176 214 259 275 377 401 497 527 555 613 619 744 782 808 809 854 
O95782 4315 9
39 83 113 134 
P00326 4316 2

P01597 4317 0

P0C6T2 4318 0
370 510 511 557 
P11940 4319 2
8 38 39 60 61 104 106 153 154 182 358 402 460 502 
P12931 4320 7
41 59 92 150 158 224 283 297 336 364 365 384 444 479 604 617 687 764 784 838 
P13639 4321 10
40 52 99 118 190 220 
P13805 4322 3
35 57 97 171 281 320 321 385 
P15309 4323 4
221 245 322 352 353 381 
P17181 4324 3
50 70 71 95 96 121 184 204 205 234 235 258 287 323 380 410 416 517 574 625 702 741 755 774 
P18084 4325 12
33 63 90 99 108 144 183 207 208 220 227 238 253 271 272 286 287 315 332 350 358 375 376 411 412 426 438 459 481 516 517 532 545 594 606 632 636 668 693 743 
P27658 4326 20
72 102 103 133 166 221 318 350 
P36575 4327 4
133 185 366 450 462 558 586 625 626 657 658 690 691 717 
P51793 4328 7
13 66 97 122 123 148 184 198 199 222 223 297 298 345 346 414 
P52597 4329 8

P60606 4330 0
32 47 48 81 136 176 
P61009 4331 3

P62745 4332 0
180 195 210 230 233 252 253 280 299 365 366 408 409 447 448 463 
P85298 4333 8
68 123 146 194 236 251 263 284 
Q00889 4334 4
293 352 353 421 422 444 462 513 514 557 558 595 596 644 
Q12778 4335 7
37 86 90 108 266 300 
Q14232 4336 3
34 64 165 174 175 202 216 258 265 292 
Q15293 4337 5
34 75 76 178 179 204 205 237 287 313 344 365 366 410 411 427 491 518 520 595 596 642 748 795 826 874 875 941 1125 1169 1228 1262 1283 1318 1344 1362 1386 1398 1445 1491 1573 1592 1627 1706 1713 1834 1835 1874 1886 1904 1918 1944 2027 2144 2145 2174 2204 2221 2222 2233 2307 2329 2352 2420 2469 2508 2509 2534 2535 2613 2620 2640 2697 2719 2760 2788 2789 2804 2903 2934 3085 3146 3147 3170 3171 3231 3260 3388 3396 3410 3424 3435 3484 3552 3565 3613 3627 3669 
Q15911 4338 49
45 86 87 117 129 200 211 229 230 253 254 272 589 621 622 639 
Q16587 4339 8
23 68 69 110 111 183 184 210 218 237 
Q16629 4340 5
105 119 141 174 175 204 205 261 287 317 
Q5MNZ6 4341 5
88 116 242 271 290 316 
Q5SGD2 4342 3
75 148 
Q5TYM5 4343 1
108 123 124 195 196 248 249 285 286 416 450 465 466 584 585 609 610 629 630 661 662 690 703 728 755 780 781 805 826 873 874 889 890 1080 1081 1170 1171 1198 1199 1305 1306 1352 1354 1370 1384 1403 1434 1459 1467 1504 1507 1550 
Q6DT37 4344 26
55 94 127 160 225 239 270 295 
Q6FI81 4345 4
21 97 113 133 179 242 368 383 400 440 480 557 558 574 
Q6P3X8 4346 7
75 113 157 222 223 248 249 328 356 389 390 472 483 534 536 589 666 705 727 752 761 781 795 841 
Q6ZN44 4347 12
50 75 133 172 221 281 
Q6ZTR7 4348 3
2 24 34 66 72 149 186 238 240 293 294 377 380 393 420 639 640 662 683 710 718 757 802 863 864 941 942 990 998 1053 
Q7RTR2 4349 15
52 85 86 128 136 152 153 191 
Q7Z3Z2 4350 4
73 118 119 130 149 276 277 319 320 387 388 410 411 462 506 557 567 615 616 683 
Q7Z404 4351 10
79 93 334 458 459 494 495 557 
Q7Z6J6 4352 4
19 42 151 223 266 308 338 407 452 485 564 588 589 616 662 689 712 747 777 793 825 851 875 900 966 1002 1159 1227 1368 1415 1599 1630 
Q86UW6 4353 16
11 40 41 73 161 213 238 274 339 353 451 494 511 544 598 614 617 646 649 670 689 711 712 838 846 880 881 920 929 949 950 975 
Q86W56 4354 16
115 141 251 268 285 295 314 344 435 444 445 465 
Q86X45 4355 6
15 28 44 111 125 152 162 181 182 206 306 357 358 386 387 434 436 465 466 512 513 560 
Q8IVW6 4356 11
87 117 139 147 148 172 192 214 227 249 250 273 280 333 334 417 418 443 456 485 497 553 563 590 591 603 606 621 622 693 705 761 802 822 828 876 
Q8IY33 4357 18
38 115 143 176 183 207 252 283 301 329 342 392 472 513 564 578 579 603 609 634 718 811 867 896 983 1011 1086 1153 1163 1200 1214 1265 1286 1314 1454 1474 1509 1565 1716 1727 1748 1768 1796 1814 1815 1875 1903 1914 2017 2043 
Q8IYD8 4358 25
146 161 558 583 
Q8N883 4359 2
77 117 118 165 245 307 366 404 435 480 553 629 630 667 684 714 
Q8N8Z6 4360 8
35 85 129 171 183 223 229 276 292 337 375 399 400 452 453 479 480 494 
Q8NAP8 4361 9
82 108 135 220 272 419 420 492 505 573 574 607 610 691 
Q8NBP7 4362 7
35 108 119 255 265 312 
Q8NGG3 4363 3
88 168 
Q8NGQ6 4364 1
62 101 124 163 211 224 
Q8TAA3 4365 3
5 83 118 201 216 238 243 329 330 364 369 409 466 509 
Q8TBC5 4366 7
59 85 94 140 141 222 
Q8WV35 4367 3
17 40 41 60 88 111 
Q8WWF8 4368 3
65 88 122 160 177 210 218 253 274 315 316 349 390 435 
Q8WXQ8 4369 7
46 127 143 173 174 207 225 263 264 285 293 319 355 378 405 439 506 522 560 582 583 624 664 737 
Q92523 4370 12
13 47 48 65 73 114 115 130 246 276 277 312 341 357 358 390 405 440 
Q92551 4371 9
10 55 56 141 142 195 196 270 
Q96FX7 4372 4
33 64 70 106 107 184 185 243 253 294 
Q96GC9 4373 5
8 26 178 197 198 225 226 256 362 388 562 593 648 698 699 713 723 790 829 878 
Q96GX5 4374 10
86 124 128 141 152 186 
Q96NL3 4375 3
392 406 477 501 502 526 549 613 630 656 845 860 977 1033 1034 1058 1059 1090 
Q96SB8 4376 9
9 79 80 117 156 202 
Q96SJ8 4377 3
69 89 103 151 153 178 
Q9BPW9 4378 3
49 68 147 176 177 217 250 282 302 319 420 451 462 529 717 745 833 846 847 895 896 925 
Q9BQF6 4379 11

Q9BU61 4380 0
8 35 36 91 216 230 
Q9BUP0 4381 3
116 150 151 300 308 458 468 495 
Q9BYW1 4382 4
33 73 80 152 153 301 343 375 376 403 
Q9BZD2 4383 5
14 45 67 93 97 125 270 292 342 365 366 405 428 506 521 546 547 571 694 788 
Q9H2F5 4384 10
35 71 72 101 102 161 162 251 252 292 294 368 415 455 456 492 504 560 561 625 641 744 762 810 811 847 
Q9H2Y9 4385 13
96 167 205 237 244 291 
Q9H3H3 4386 3
51 86 92 114 153 174 233 284 305 333 334 374 
Q9H4I3 4387 6
69 121 136 157 
Q9H596 4388 2
49 121 122 204 260 293 396 420 421 442 456 480 599 631 632 650 
Q9H714 4389 8
24 78 105 160 
Q9NWS6 4390 2
32 78 174 192 219 252 253 284 285 306 316 359 412 436 437 492 541 571 572 605 630 668 
Q9NYY3 4391 11
150 185 210 241 255 282 348 404 431 450 457 484 490 506 522 551 580 609 621 633 644 663 675 694 705 817 845 867 896 929 951 986 1003 1036 1045 1083 1084 1099 
Q9NZJ5 4392 19
40 105 120 310 375 432 435 458 474 487 488 509 556 578 579 615 661 694 714 728 795 820 888 962 963 990 1050 1074 1090 1111 1125 1142 1143 1173 
Q9UDY2 4393 17
33 62 66 91 92 123 124 201 243 322 354 428 494 538 539 566 602 624 782 826 850 890 891 905 906 952 1002 1057 1079 1120 1126 1148 1190 1288 
Q9UHC6 4394 17
45 61 62 85 112 134 186 238 370 412 572 604 628 655 
Q9UI46 4395 7
95 105 113 151 158 203 223 282 405 427 428 455 571 592 685 722 729 757 812 845 954 989 990 1028 1056 1103 1179 1191 1199 1235 1248 1281 1303 1539 1617 1640 1669 1699 
Q9UKK3 4396 19
80 177 245 304 305 344 345 428 475 567 568 703 706 741 750 901 908 931 932 1067 1110 1143 1151 1193 1202 1218 1219 1235 
Q9Y219 4397 14
55 122 136 163 164 291 313 330 331 388 389 424 425 506 507 522 
Q9Y226 4398 8
17 79 82 107 118 144 179 191 603 617 
Q9Y473 4399 5
5 45 
A0A087WSZ9 4400 1

A0A0K0K1G8 4401 0
36 54 55 72 82 113 178 224 312 337 
A6NFA0 4402 5
50 227 228 273 274 285 286 307 308 432 433 524 525 652 653 718 
A6NGR9 4403 8

A6NI47 4404 0
50 100 128 172 173 242 243 403 
A6NNN8 4405 4
129 188 
D3W0D1 4406 1
8 118 124 137 138 148 163 198 199 243 244 273 274 378 
E9PGG2 4407 7

E9PI22 4408 0
30 57 58 82 86 103 
K7EIQ3 4409 3
25 49 50 69 100 248 249 325 326 387 388 620 621 891 892 972 1128 1159 1160 1199 1200 1228 1237 1368 1381 1601 1614 1652 1676 1730 1731 1750 1751 1770 1829 1860 1861 1878 1879 1903 1937 1951 2044 2122 2188 2241 2242 2284 
O14497 4410 24
67 232 233 239 240 272 352 426 445 475 493 613 614 735 
O14641 4411 7
64 103 129 171 308 353 432 464 465 498 499 533 550 600 601 616 617 680 697 869 870 918 925 948 999 1210 1212 1246 1261 1289 1356 1373 1374 1411 1468 1516 1534 1569 1581 1614 1628 1672 1679 1733 1734 1774 1775 1818 1819 1866 1873 1907 1913 1945 2004 2051 2095 2226 2236 2257 2261 2289 2310 2370 
O15020 4412 32
77 103 
O43325 4413 1
47 76 100 136 155 186 224 255 294 381 382 511 699 738 768 798 816 835 
O43490 4414 9
111 159 236 257 
O75431 4415 2
85 147 148 160 161 391 
O75526 4416 3
6 42 43 83 
O95168 4417 2
14 149 151 178 228 274 287 316 317 336 337 402 432 483 
O95954 4418 7
13 84 85 114 157 191 371 391 392 432 433 472 473 523 533 574 609 653 674 710 807 857 865 885 886 996 1067 1100 1107 1152 1153 1179 1180 1206 
P01133 4419 17
9 39 40 91 92 146 177 221 228 245 246 316 
P02750 4420 6
47 85 146 206 242 292 
P05062 4421 3
16 31 47 66 88 148 154 170 223 264 283 311 
P05089 4422 6
44 83 
P07919 4423 1
51 70 73 88 89 101 126 132 194 208 244 304 390 412 463 490 505 543 
P0C1S8 4424 9
79 97 
P0C8F1 4425 1
6 50 
P0CB48 4426 1
78 102 103 142 143 179 193 218 252 276 277 302 319 366 
P16930 4427 7
91 143 169 198 298 332 
P17693 4428 3
95 129 130 185 198 244 342 364 365 388 416 451 452 484 531 550 579 604 605 636 676 711 752 874 
P26045 4429 12
4 68 126 177 239 288 308 357 364 445 
P41235 4430 5
13 41 59 80 118 140 
P42857 4431 3
18 48 171 229 281 336 403 430 454 484 485 511 583 623 624 639 676 745 
P49588 4432 9
36 70 
P58062 4433 1
3 41 42 88 89 171 185 227 
P59922 4434 4
182 195 230 272 313 347 465 475 631 646 671 709 809 844 907 936 937 955 996 1029 1107 1146 1157 1210 1219 1238 1239 1258 
Q00341 4435 14
29 51 99 148 338 393 400 425 
Q13137 4436 4
56 123 238 265 268 304 319 398 426 469 614 635 642 691 696 721 784 803 804 829 830 869 895 912 922 943 944 998 1002 1021 1022 1054 1127 1151 1184 1205 1209 1251 1330 1346 1347 1374 1383 1424 1485 1562 1575 1601 1656 1708 1709 1725 1740 1751 1818 1860 2057 2076 
Q13402 4437 29
55 79 139 165 287 323 353 374 375 515 592 643 744 771 786 844 1078 1090 
Q13621 4438 9
80 178 243 287 288 324 325 340 341 400 401 455 476 510 511 537 581 665 690 710 711 745 789 929 930 962 981 1010 
Q13873 4439 14
8 29 30 106 107 147 182 208 392 411 
Q14184 4440 5
27 96 287 363 388 400 426 481 482 511 571 594 685 713 728 772 786 863 913 978 1006 1042 1081 1124 1199 1228 
Q2M3G0 4441 13
76 101 
Q494X3 4442 1
60 99 113 132 184 199 200 209 254 295 331 386 387 401 402 435 436 459 515 537 
Q49A92 4443 10

Q49B96 4444 0

Q4LDG9 4445 0
12 32 
Q5JNZ5 4446 1
18 48 104 127 128 178 207 241 242 271 340 367 378 394 577 626 726 755 771 790 827 863 900 963 984 1018 1115 1148 1204 1224 1245 1282 1327 1367 1401 1438 1472 1498 
Q5RHP9 4447 19
70 103 108 153 154 194 209 228 
Q6UX53 4448 4
50 100 101 120 181 207 307 330 390 419 427 441 470 487 488 518 519 537 538 622 681 710 712 761 762 788 806 904 947 988 989 1010 1011 1051 1075 1126 1145 1171 1243 1276 
Q6WKZ4 4449 20
8 62 102 165 198 234 368 408 420 454 498 534 548 576 657 705 728 750 772 805 
Q6ZMV5 4450 10
79 107 146 199 200 225 
Q7RTV5 4451 3
55 62 104 131 440 464 
Q7Z3I7 4452 3
90 128 129 166 167 177 192 211 212 234 235 354 
Q7Z418 4453 6
42 63 65 95 107 120 121 151 170 194 227 251 279 296 303 335 345 382 390 427 428 452 614 650 651 681 691 737 742 778 780 805 832 888 
Q7Z7L1 4454 17
10 52 139 151 
Q8IZU0 4455 2
22 75 76 272 
Q8N4S7 4456 2
128 145 164 197 301 325 371 405 406 426 446 462 472 519 
Q8NA58 4457 7
40 90 92 113 114 150 153 183 249 283 326 365 373 434 582 593 620 632 648 670 687 772 876 891 
Q8ND61 4458 12
158 196 240 279 295 348 373 392 403 485 506 623 624 746 747 867 868 918 919 1008 1025 1063 1064 1083 1107 1172 1198 1277 1285 1334 1335 1349 1386 1471 1472 1565 1612 1634 1635 1844 1902 1927 1928 2019 2020 2112 2113 2129 2159 2199 2205 2291 2292 2347 2348 2415 2416 2462 2488 2531 2534 2583 2584 2610 2659 2681 2682 2741 2742 2828 2829 2933 2934 2979 2980 3025 3026 3055 3075 3104 3111 3136 3137 3166 3167 3212 3213 3259 3260 3284 3285 3320 3321 3355 3356 3379 3380 3448 3449 3537 3538 3581 3582 3623 3624 3719 3720 3784 3796 3884 3885 3930 3944 3975 3976 4012 4022 4052 4089 4207 4208 4246 4247 4290 4292 4406 4407 4763 4764 4791 4792 4897 4898 5058 
Q8NDA2 4459 67
119 176 260 286 
Q8NGF9 4460 2
95 142 148 200 201 240 271 300 
Q8NH76 4461 4
94 125 219 268 337 364 
Q8TCJ0 4462 3
36 52 82 113 175 218 236 248 274 301 379 410 455 477 
Q8TDX6 4463 7
94 128 
Q8WXF3 4464 1
67 101 125 257 341 362 
Q8WZ73 4465 3
20 37 90 139 148 175 176 195 207 224 229 281 282 303 305 332 422 448 449 466 478 495 506 564 573 618 723 772 890 913 949 976 977 1010 
Q8WZA2 4466 17

Q96A98 4467 0
14 58 59 162 173 197 198 229 238 263 301 317 365 493 
Q96HR8 4468 7
87 133 275 333 
Q96KT7 4469 2
49 81 175 249 250 311 336 365 431 462 463 491 503 515 527 549 550 573 574 597 707 746 752 813 814 836 837 879 962 1006 1007 1043 
Q96MI9 4470 16
14 34 35 73 74 86 87 115 116 146 
Q96N53 4471 5
7 36 37 58 59 180 
Q96N68 4472 3
60 96 97 206 216 260 261 284 367 398 403 434 442 458 485 513 708 752 
Q96PQ7 4473 9
15 60 65 143 144 201 256 289 
Q99463 4474 4
11 34 35 97 157 174 175 236 
Q99811 4475 4
28 49 108 141 199 206 236 265 357 387 403 419 439 464 
Q9BR77 4476 7
63 96 114 147 148 184 197 230 231 294 
Q9BXU2 4477 5

Q9BYQ9 4478 0
51 114 131 261 262 283 297 320 342 387 388 398 399 432 433 490 
Q9H239 4479 8
40 82 119 166 218 271 318 353 425 461 564 603 604 636 686 728 747 776 780 809 820 864 876 907 908 940 
Q9H270 4480 13
50 77 78 105 106 142 143 215 216 293 294 326 
Q9H427 4481 6
216 258 275 392 468 501 554 579 
Q9H4A4 4482 4
37 53 54 88 124 152 153 174 212 253 319 367 
Q9H668 4483 6
30 126 162 339 
Q9NPG8 4484 2
11 45 75 100 204 290 298 328 346 471 476 498 748 802 
Q9NQW8 4485 7
50 78 
Q9NR33 4486 1

Q9NYS0 4487 0
69 95 109 139 155 203 260 284 295 335 368 391 
Q9UGK3 4488 6
106 119 
Q9UHD1 4489 1
30 83 93 124 125 142 
Q9UHP7 4490 3
20 234 
Q9UKR0 4491 1
1 18 48 90 139 155 203 246 247 272 285 319 320 357 380 400 
Q9UKT7 4492 8
79 106 107 136 194 249 323 347 
Q9UL15 4493 4
96 154 155 191 195 242 265 273 300 321 
Q9UQ10 4494 5
40 77 97 126 153 181 237 263 268 291 
Q9Y320 4495 5
39 82 83 124 
Q9Y3V2 4496 2
931 957 1015 1095 
Q9Y4E1 4497 2
88 139 140 188 197 288 329 392 433 586 
Q9Y5E6 4498 5
1 25 107 192 221 272 295 330 331 356 392 452 
Q9Y6X5 4499 6

A0A087WT02 4500 0
5 53 
A0A087WTH1 4501 1

A0A0B4J240 4502 0
40 66 
A0A0B4J244 4503 1
81 116 
A0A0B4J2H0 4504 1

A0A0G2JPN4 4505 0
32 74 
A0A1B0GX31 4506 1

A0A804HLA8 4507 0
77 84 85 107 108 263 264 460 461 597 598 724 731 775 776 845 846 896 897 1065 1066 1095 1096 1347 1348 1799 1800 1883 1884 1919 1920 1954 1955 2115 2116 2177 2178 2282 2283 2587 2588 2628 2629 2642 2643 2683 2702 2973 2974 3093 3094 3798 3799 4037 4038 4096 4103 4340 4341 4463 4464 4503 4504 4952 4953 5065 5066 5147 
A2VEC9 4508 34
75 159 279 310 317 353 354 386 439 493 507 541 
A6NHC0 4509 6
21 41 
A6NJQ4 4510 1
81 99 
A6NN14 4511 1

A8MYX2 4512 0
17 48 51 85 101 144 146 154 182 228 261 317 411 444 550 591 592 641 
O00139 4513 9
16 44 70 92 111 142 154 239 244 266 282 327 405 447 574 594 672 724 725 757 841 857 926 955 
O00291 4514 12
38 77 79 153 162 187 242 292 298 322 360 402 403 437 480 519 
O00295 4515 8
82 120 129 155 170 209 210 257 321 351 352 477 512 559 
O00341 4516 7
11 21 37 54 102 157 188 239 254 286 291 319 401 405 412 453 549 582 598 626 684 754 758 792 
O14782 4517 12
15 81 118 166 235 302 305 335 405 438 458 485 498 519 549 583 643 693 756 814 815 850 865 906 907 969 
O15294 4518 13
74 108 145 186 189 233 308 363 
O43427 4519 4
3 39 81 108 186 214 240 272 281 302 398 455 643 662 665 683 745 761 818 842 861 885 886 916 920 942 943 967 987 1012 1028 1044 
O75362 4520 16
47 110 136 160 161 187 198 249 250 280 290 323 324 361 364 399 425 485 495 514 515 540 
O94941 4521 11
34 99 
P01721 4522 1
40 68 84 165 197 214 215 231 292 348 363 435 
P04070 4523 6
47 144 290 365 388 403 432 500 577 607 664 679 684 700 785 806 825 875 1013 1059 1101 1148 
P08183 4524 11
167 191 232 328 
P0CG32 4525 2
58 96 97 117 181 207 672 696 
P17014 4526 4
26 76 109 179 185 226 227 278 338 348 351 373 495 513 523 558 
P17029 4527 8
38 73 74 166 167 183 257 309 310 330 
P17542 4528 5

P24844 4529 0
72 107 125 195 196 231 249 322 
P29017 4530 4
8 79 80 111 112 141 142 152 153 201 209 224 278 311 320 354 355 406 407 433 434 460 461 490 491 529 544 580 
P29353 4531 14
106 136 
P29762 4532 1
26 50 68 118 119 138 204 225 323 357 368 411 412 439 
P30307 4533 7
16 66 87 151 188 226 238 273 274 299 300 342 343 367 390 448 
P39656 4534 8
134 153 207 233 240 259 306 335 338 353 354 377 386 425 429 443 476 489 539 576 613 663 748 775 
P49756 4535 12
8 44 82 135 141 219 220 241 255 273 281 304 368 435 472 500 
P54868 4536 8
108 199 200 273 296 357 
Q06587 4537 3
54 99 141 181 403 427 
Q13398 4538 3
26 67 169 260 261 321 
Q13516 4539 3
42 57 58 105 106 279 330 347 348 386 387 440 450 482 506 528 
Q15517 4540 8
54 83 86 111 129 183 193 289 
Q15526 4541 4
65 110 111 147 148 183 185 218 219 234 235 273 424 482 483 516 517 554 716 803 804 829 1021 1037 1038 1066 1067 1125 1166 1201 1209 1248 1249 1294 1351 1392 1444 1484 1491 1536 1546 1585 1603 1667 1668 1699 1722 1759 1760 1785 1786 1805 
Q16363 4542 26
49 67 110 173 229 254 284 315 343 361 387 402 505 531 532 555 560 609 610 642 763 778 847 870 882 900 
Q17RS7 4543 13
71 88 89 104 109 139 168 232 354 390 391 410 424 459 460 500 
Q52LD8 4544 8
134 175 222 265 
Q5JPI3 4545 2
35 65 76 97 109 154 172 206 426 449 570 603 624 667 744 777 819 833 884 917 1030 1068 1069 1099 1105 1125 1157 1178 1536 1556 1648 1721 1722 1752 1759 1902 
Q5JRA6 4546 18
30 56 113 142 143 216 243 270 273 304 354 421 
Q66K41 4547 6
9 25 27 105 106 129 167 185 206 231 267 290 291 318 
Q6PK18 4548 7
24 77 88 159 
Q6Q8B3 4549 2
71 99 106 181 182 209 263 277 278 306 315 500 501 551 552 594 602 641 
Q6TDP4 4550 9
30 64 72 138 143 258 276 311 312 349 350 374 377 426 447 499 500 518 
Q6UX71 4551 9
4 50 65 85 110 126 158 203 230 255 256 309 325 349 350 361 370 415 419 445 463 508 509 542 578 607 608 625 631 667 718 767 768 847 848 893 900 943 944 982 1021 1072 1222 1248 1249 1305 
Q6ZV29 4552 23
30 74 82 128 
Q70EL3 4553 2
20 74 114 142 169 193 276 293 321 391 
Q86U70 4554 5
71 83 85 146 147 180 237 278 
Q8IWD4 4555 4
50 86 87 135 
Q8IWL2 4556 2
297 348 504 555 566 604 692 729 756 853 
Q8IXQ6 4557 5
2 59 
Q8IYX0 4558 1
8 33 57 137 147 229 230 255 271 305 317 372 374 417 429 463 477 498 524 555 621 637 683 700 
Q8IZE3 4559 12
62 87 
Q8N587 4560 1
97 143 144 223 337 381 382 416 434 458 459 486 
Q8NB12 4561 6
44 77 78 139 171 277 354 379 380 449 450 493 
Q8NCC5 4562 6
108 129 130 413 414 441 442 472 473 500 
Q8NCL9 4563 5
31 91 92 109 144 185 186 207 261 325 
Q8NDY3 4564 5
85 132 169 201 206 224 545 560 592 609 
Q8NEP9 4565 5
86 148 149 234 273 302 
Q8NGH5 4566 3
4 91 92 228 
Q8NGJ0 4567 2
27 99 106 203 204 233 234 277 
Q8NHY5 4568 4
66 88 89 191 192 279 293 391 429 477 478 509 522 582 597 641 
Q8TE77 4569 8
110 170 178 194 
Q8WTZ4 4570 2
32 48 71 96 113 230 231 359 360 389 427 534 535 561 
Q8WU58 4571 7
145 169 173 204 
Q96GX9 4572 2
21 40 99 115 153 166 169 204 205 237 251 274 
Q96LI9 4573 6

Q96R05 4574 0
45 96 106 159 174 204 211 253 254 356 357 393 
Q99519 4575 6
133 194 231 260 289 330 351 368 369 396 550 566 656 686 826 851 949 990 1010 1035 1045 1062 1082 1102 1160 1247 1286 1348 
Q99683 4576 14
172 223 266 285 
Q9BXD5 4577 2
96 166 247 375 
Q9BYG4 4578 2
24 173 
Q9BYQ4 4579 1
81 103 281 318 
Q9H2U2 4580 2
16 36 
Q9H444 4581 1
73 119 120 138 139 169 
Q9H773 4582 3
53 88 95 169 196 219 236 263 264 341 387 416 417 435 478 488 489 524 532 567 568 606 607 645 674 706 707 853 854 908 914 1050 1051 1120 
Q9NNW5 4583 17
105 129 141 171 197 227 271 313 443 467 581 611 625 654 711 737 861 899 
Q9NPP4 4584 9
6 53 75 110 111 126 141 166 183 258 
Q9NRD1 4585 5
58 87 120 177 184 208 249 262 264 299 
Q9NTX5 4586 5
133 155 172 200 216 226 227 258 259 294 312 336 337 367 450 496 
Q9NXN4 4587 8
13 47 48 102 121 154 176 192 
Q9NYX4 4588 4
33 68 103 205 312 333 379 394 450 472 751 787 828 873 875 900 920 946 973 1011 1012 1033 1112 1148 1208 1235 1280 1316 1348 1377 1624 1655 1664 1692 
Q9NZM3 4589 17
3 29 
Q9UBI6 4590 1
40 124 125 189 
Q9UBM1 4591 2
69 138 139 204 243 296 
Q9UGN4 4592 3
61 79 80 113 167 175 217 236 253 292 
Q9UHQ9 4593 5
30 157 322 343 471 510 517 562 679 697 698 733 734 776 807 828 829 864 865 882 1000 1014 1071 1103 1104 1155 1264 1287 1363 1409 1554 1591 1592 1621 1622 1675 1707 1726 1762 1816 1817 1836 1864 1919 2063 2090 2112 2153 
Q9UIF8 4594 24
39 54 55 69 110 131 141 196 214 273 314 328 332 352 357 404 
Q9ULX3 4595 8
3 35 36 54 156 164 189 235 236 265 314 334 335 394 
Q9UNP4 4596 7
239 264 273 300 301 332 377 401 402 430 
Q9Y2H1 4597 5
55 89 90 164 243 287 
Q9Y2Y9 4598 3
5 28 37 62 70 117 132 201 295 314 357 385 
Q9Y570 4599 6

A0A075B6U6 4600 0
60 76 77 98 
A0A0B4J1Y8 4601 2

A0A0C4DH73 4602 0

A0A286YFB4 4603 0
34 58 83 127 128 212 
A0A3B3IT52 4604 3
31 43 44 113 
A0A599 4605 2

A6NDE4 4606 0
82 129 300 314 337 375 396 522 523 545 546 572 573 630 
A6NF34 4607 7
56 82 84 133 170 209 261 318 340 373 473 511 543 558 579 608 731 746 838 873 881 925 926 977 1020 1050 1051 1077 1236 1252 1256 1282 1297 1337 1389 1412 1623 1639 1721 1758 1759 1788 1791 1830 1831 1855 
B5MCY1 4608 23
320 336 618 886 
C9JG80 4609 2
1 34 46 87 88 165 196 286 
O14732 4610 4
51 231 232 261 
O43561 4611 2
16 42 121 165 177 218 228 266 291 340 370 385 455 471 472 482 486 522 545 582 
O43663 4612 10

O60262 4613 0
147 177 192 202 252 264 269 282 295 319 320 334 338 375 
O60268 4614 7
88 107 111 134 135 145 146 256 308 336 337 406 407 478 479 509 538 571 675 713 737 769 770 786 857 903 926 954 981 1010 1033 1060 1061 1095 1096 1113 1114 1129 1130 1171 1172 1217 1218 1240 1259 1301 1335 1372 1378 1415 1416 1441 1459 1474 1483 1502 1515 1535 1536 1610 1612 1656 1657 1715 
O60292 4615 32
45 79 
O60397 4616 1
78 106 115 152 187 235 259 291 292 327 338 386 408 447 448 505 
O75603 4617 8
146 173 206 256 260 282 
O95727 4618 3
50 85 
P0C7M3 4619 1
32 82 149 266 267 309 310 348 352 371 
P16989 4620 5
16 55 110 145 
P17027 4621 2
19 85 121 136 137 154 155 181 
P18283 4622 4
29 72 73 171 204 263 272 325 326 362 443 462 467 525 561 588 601 632 
P21980 4623 9
44 65 
P23284 4624 1
45 72 73 124 136 163 164 184 185 263 267 356 357 393 448 488 489 590 597 652 653 694 707 737 807 839 840 865 900 962 967 1048 1049 1117 1132 1175 1261 1299 1357 1385 1410 1429 1459 1480 1481 1519 1555 1616 1627 1655 1656 1693 1694 1766 1779 1809 1810 1867 1874 1932 1962 2001 2002 2034 2035 2080 2081 2123 2148 2174 2177 2224 
P27708 4625 36
22 82 120 145 192 251 252 287 288 319 341 375 
P36222 4626 6
165 212 213 248 251 324 334 371 
P41143 4627 4
25 149 150 161 222 263 267 370 
P43699 4628 4
77 108 109 130 131 152 195 207 237 285 298 340 366 387 388 427 436 463 464 506 507 535 536 581 582 603 617 645 646 660 
P49848 4629 15
61 75 76 95 96 114 
P49901 4630 3
20 54 87 117 245 271 324 339 358 414 415 460 469 558 
P51114 4631 7
145 169 209 222 233 299 300 338 412 431 560 575 705 746 773 802 828 861 
P54278 4632 9

P61326 4633 0
214 232 
Q00169 4634 1
24 73 74 103 
Q03403 4635 2
218 250 252 422 423 430 
Q07666 4636 3
61 95 125 149 150 190 191 231 236 270 302 345 
Q12907 4637 6

Q13069 4638 0
105 114 240 274 341 383 421 466 485 523 524 554 577 608 686 740 765 790 827 890 951 969 1065 1099 1125 1149 1195 1251 1288 1315 1329 1385 1453 1508 1581 1613 1753 1770 1833 1901 1903 1918 1993 2023 2024 2042 2043 2080 2116 2146 2159 2202 2330 2361 2464 2503 2529 2572 2588 2637 2716 2745 2755 2787 2847 2896 2897 2931 2932 2964 2965 2990 
Q13315 4639 36
145 162 209 251 270 283 
Q13426 4640 3
18 105 115 137 138 167 204 252 266 292 323 365 
Q14520 4641 6
2 68 69 82 163 211 258 287 
Q15166 4642 4
47 144 146 208 251 376 377 397 
Q3C1V0 4643 4
193 213 243 284 313 360 377 445 446 466 536 566 595 629 630 656 662 686 794 829 830 851 868 888 909 963 964 1021 1048 1089 1096 1151 1235 1270 
Q5KSL6 4644 17
124 214 215 265 280 347 366 419 
Q5VYV0 4645 4
90 134 238 290 297 345 368 379 380 426 431 456 473 586 587 607 709 844 893 916 917 973 
Q6PJI9 4646 11
38 105 106 153 176 264 
Q6UE05 4647 3
8 52 56 80 86 148 374 426 442 459 460 505 511 549 598 613 674 694 720 743 
Q7L8L6 4648 10

Q86SY8 4649 0
15 108 112 141 142 152 153 170 171 242 289 346 349 470 471 520 539 593 594 630 
Q86UU5 4650 10
98 173 203 243 244 308 337 347 377 441 442 515 
Q8IV45 4651 6
14 31 32 84 122 138 
Q8IWP9 4652 3
157 190 362 384 385 422 452 485 515 545 556 573 629 648 702 731 732 791 832 869 946 970 979 997 
Q8IXT1 4653 12
35 66 67 187 188 225 241 264 327 387 409 462 524 592 593 622 662 697 714 752 
Q8IYL2 4654 10
207 224 247 264 370 397 
Q8N4S0 4655 3
72 93 115 153 156 183 255 292 368 388 389 418 448 471 481 542 543 586 587 612 613 642 716 739 745 769 770 789 
Q8N4X5 4656 14
6 53 54 87 99 110 111 156 244 268 394 479 480 497 498 520 537 570 
Q8NA72 4657 9
112 157 158 199 200 242 243 301 321 345 
Q8NAM6 4658 5
98 129 270 298 582 608 
Q8NB42 4659 3
28 84 85 176 
Q8TB05 4660 2
60 85 96 125 135 159 202 211 248 325 375 417 440 462 463 477 478 508 
Q8TDF5 4661 9
54 88 
Q8WXC3 4662 1
54 206 232 261 268 287 
Q8WY41 4663 3
187 281 282 318 319 341 342 377 387 438 450 470 505 543 544 571 572 698 732 770 798 859 860 885 914 929 930 963 1017 1069 1070 1116 1117 1156 1161 1204 1205 1352 1365 1411 
Q92729 4664 20
79 91 199 236 273 387 388 418 442 489 549 645 716 760 784 812 813 830 831 908 955 984 1000 1039 1040 1084 1096 1179 1193 1223 1235 1278 1297 1343 1413 1432 1489 1522 1533 1608 1694 1759 1770 1781 1797 1865 1866 1892 1893 2176 
Q93074 4665 25
59 100 101 140 141 216 
Q969N4 4666 3
1 185 196 232 262 299 301 329 334 366 367 402 
Q969Z4 4667 6
21 32 48 76 88 157 158 174 175 216 
Q96AJ9 4668 5
3 42 52 142 143 224 225 273 277 368 369 411 
Q96ES6 4669 6
91 113 
Q96K17 4670 1
157 185 
Q96N03 4671 1
6 44 56 81 241 269 270 294 321 337 340 359 360 432 484 506 558 571 572 642 730 768 769 794 795 812 819 859 863 912 947 1031 1070 1113 1186 1214 1239 1250 1281 1301 1357 1381 1399 1437 1438 1475 1478 1496 
Q96QB1 4672 24
73 105 136 175 176 229 333 363 494 532 
Q99259 4673 5
70 90 94 141 
Q99445 4674 2
32 59 60 110 111 162 
Q9BTA0 4675 3
204 417 418 561 573 627 
Q9BTN0 4676 3
6 67 78 109 
Q9BV81 4677 2
104 138 
Q9BX73 4678 1
6 19 20 92 233 302 346 372 387 432 446 474 475 496 497 541 661 673 876 901 975 1011 1018 1039 1040 1077 1098 1118 1172 1199 1268 1315 1375 1417 1418 1467 1469 1497 1522 1543 1551 1566 1583 1619 
Q9BXT8 4679 22
67 92 113 149 154 190 255 352 353 384 385 419 420 451 452 477 518 573 589 606 629 664 698 717 737 752 779 806 825 854 855 882 899 941 998 1031 1096 1122 1125 1160 
Q9BZH6 4680 20
63 100 213 224 225 233 251 259 334 365 433 458 
Q9BZI7 4681 6
1 36 37 275 276 297 298 332 342 358 359 420 421 472 
Q9BZR6 4682 7
36 106 123 166 188 239 283 302 329 379 414 441 492 512 529 557 558 598 608 614 615 629 633 693 713 751 752 779 785 820 845 862 863 911 918 1008 1009 1033 1034 1062 1094 1126 1128 1181 1226 1434 
Q9C0A6 4683 23
105 143 151 172 199 215 217 264 272 314 315 344 358 464 472 500 511 543 544 566 591 645 
Q9H4B4 4684 11
14 53 95 126 160 201 221 237 250 270 
Q9H765 4685 5
29 76 77 127 128 146 147 221 222 241 250 295 298 352 371 400 401 432 
Q9H7C4 4686 9
104 139 143 176 326 356 377 402 
Q9H993 4687 4
94 129 130 155 
Q9H9S4 4688 2
68 90 128 162 227 256 333 371 531 560 561 602 603 708 709 732 763 800 882 961 
Q9HC35 4689 10
40 80 81 140 
Q9NSK7 4690 2
31 85 
Q9NUH8 4691 1
17 40 41 96 120 251 252 301 
Q9NXW9 4692 4
78 135 161 214 245 262 282 309 330 338 421 449 521 559 
Q9NY61 4693 7
28 78 83 102 125 200 218 249 250 310 355 385 441 474 475 517 522 565 581 604 623 648 
Q9NZU0 4694 11
21 63 85 113 144 228 294 319 320 334 562 584 631 648 752 779 780 816 1145 1194 1227 1267 1426 1478 1487 1541 1542 1587 1588 1646 1647 1700 1701 1716 1751 1820 1827 1864 1865 1890 1891 1938 1941 1978 1979 2004 2005 2027 
Q9P219 4695 24
139 160 210 235 236 261 265 306 364 386 392 438 441 471 477 519 632 657 685 705 807 858 869 904 911 967 970 1031 1032 1056 1125 1167 
Q9UBZ9 4696 16
51 79 80 126 138 191 193 248 249 311 329 381 382 421 472 505 506 542 543 570 574 641 664 719 791 827 830 850 851 892 911 969 1002 1060 1081 1099 1113 1148 1172 1203 1204 1265 1266 1283 1308 1331 1332 1350 1351 1408 1430 1449 1454 1489 1524 1565 1566 1608 
Q9UM73 4697 29
56 79 155 178 257 284 
Q9UNH6 4698 3
25 55 71 92 106 183 184 231 235 322 357 368 369 391 
Q9Y5X4 4699 7

A0A075B6Z1 4700 0

A0A1B0GTS1 4701 0
31 74 75 113 
A0A578 4702 2
88 100 
A6NFF2 4703 1
279 315 
O60218 4704 1
56 105 106 136 170 214 315 346 347 382 401 438 469 498 517 555 635 660 661 741 752 767 768 829 847 865 866 905 
O60296 4705 14
161 248 249 282 297 354 422 435 436 468 474 504 557 595 604 626 
O60826 4706 8
190 210 216 254 255 277 282 311 312 438 439 495 497 530 531 546 547 625 663 711 733 757 758 771 
O75676 4707 12
2 54 57 86 87 110 215 246 271 284 301 331 
O75689 4708 6
57 109 
O75920 4709 1
33 88 146 178 185 229 
O95237 4710 3
63 117 118 148 206 242 325 363 364 537 545 606 
O95935 4711 6
47 76 89 127 128 154 171 215 230 249 297 320 321 341 342 359 360 391 392 458 462 495 496 525 542 571 581 615 639 679 680 696 697 729 756 823 844 876 877 903 904 921 964 977 978 990 991 1008 1024 1041 1048 1064 1098 1115 1131 1148 1164 1180 1187 1204 1205 1233 1234 1263 1267 1281 1282 1302 1303 1317 1339 1354 1355 1369 1379 1405 1406 1463 1464 1494 1495 1641 1650 1668 
P02462 4712 42
132 175 295 324 393 451 452 468 
P08729 4713 4

P0DPH7 4714 0
37 113 142 190 210 255 262 283 330 377 457 475 509 531 532 555 559 571 585 610 621 687 
P10074 4715 11
16 141 142 180 181 220 240 289 348 386 387 519 520 556 658 716 720 776 777 807 
P10275 4716 10
60 148 
P10620 4717 1
8 77 
P19075 4718 1
82 119 120 149 163 216 217 262 
P28068 4719 4
5 29 154 177 214 296 
P35914 4720 3
37 64 65 112 
P36639 4721 2
2 29 100 217 235 254 
P40306 4722 3
118 150 205 234 241 265 272 291 525 542 
P46063 4723 5
18 48 50 82 
P47224 4724 2
264 286 330 375 
P48594 4725 2
19 43 80 107 135 146 163 188 216 229 235 249 335 384 425 484 583 612 614 649 695 752 753 805 
P55072 4726 12
39 88 89 135 147 171 173 188 230 253 272 318 
P56706 4727 6
80 127 128 200 205 223 
P59025 4728 3
126 151 
P61244 4729 1
58 76 88 119 151 188 
P82912 4730 3
54 117 181 197 315 340 435 454 477 509 
P83111 4731 5
18 54 63 90 133 165 208 257 372 392 397 411 445 478 
Q01740 4732 7
18 55 77 138 139 153 154 169 276 299 321 343 364 399 478 501 502 532 554 630 691 716 
Q02156 4733 11
19 41 42 84 85 119 120 220 239 303 304 352 353 554 569 619 631 664 665 872 880 983 984 1052 1070 1088 1113 1181 1222 1250 1266 1399 
Q04912 4734 16
141 185 200 235 264 283 287 314 334 356 359 376 381 417 473 496 501 524 525 570 591 613 630 655 656 673 731 755 
Q08AE8 4735 14
63 96 135 156 241 274 275 292 331 349 
Q12792 4736 5
21 81 127 147 179 214 215 271 290 315 327 408 
Q13133 4737 6
15 45 57 77 114 129 150 176 211 240 265 289 345 377 460 505 534 592 679 690 
Q13823 4738 10
52 82 83 125 181 219 228 289 290 311 
Q14330 4739 5
133 187 188 214 241 311 368 388 468 569 570 625 636 666 691 725 801 833 848 892 893 912 913 933 934 976 1007 1038 1043 1081 1082 1152 1201 1223 1258 1277 1349 1404 1459 1484 1518 1540 1541 1566 1641 1664 1722 1799 1800 1879 1931 1964 1988 2022 2023 2056 2090 2119 2183 2211 2212 2249 2250 2326 2327 2411 2457 2513 2657 2681 2701 2737 2738 2759 2799 2871 2894 2922 2923 2975 3079 3157 3199 3275 3282 3391 3395 3451 3452 3485 3521 3564 3619 3698 3750 3781 3782 3811 3812 3839 3853 3887 3888 3940 3941 3990 3991 4037 4058 4092 4098 4202 4238 4295 4296 4323 4350 4502 4503 4587 
Q14517 4740 60

Q16778 4741 0
35 57 85 129 181 210 
Q5JUX0 4742 3
64 84 149 171 189 213 214 258 308 357 
Q5T8I3 4743 5
13 61 62 99 128 167 191 219 267 295 449 519 542 581 639 660 670 699 786 807 814 855 923 980 995 1037 1057 1092 1093 1157 1209 1223 1247 1258 1311 1329 
Q5TCQ9 4744 18
6 13 14 33 118 158 303 348 465 520 521 553 599 704 714 897 898 1008 1009 1059 1075 1236 1261 1282 1407 1490 1491 1511 1515 1531 1532 1565 1576 1625 1659 1687 1715 1729 1730 1758 
Q68CP9 4745 20
11 41 96 138 139 162 179 206 212 227 247 256 257 283 
Q6GPH4 4746 7
151 161 162 187 188 269 285 384 385 424 441 458 459 543 592 610 
Q6NUN9 4747 8
19 37 45 61 74 93 94 156 217 366 445 484 556 586 587 626 647 669 708 754 
Q6NUT2 4748 10
40 95 98 119 120 163 212 246 255 277 292 397 
Q6P093 4749 6
89 115 143 177 214 253 254 263 264 292 308 319 320 337 349 372 373 409 422 456 506 551 634 694 
Q6P3R8 4750 12
23 69 70 110 111 192 196 222 271 321 322 374 375 401 402 421 429 495 
Q6P988 4751 9
73 102 222 260 304 319 
Q6PCB8 4752 3
74 126 224 341 352 393 407 439 470 490 511 543 544 594 
Q6TFL4 4753 7
135 155 200 241 267 303 319 350 351 441 465 493 
Q6ZSJ9 4754 6
130 194 203 231 304 346 388 436 
Q7L5N7 4755 4
61 122 246 283 284 431 432 449 492 566 644 682 
Q7Z353 4756 6
54 77 105 160 166 188 203 236 262 335 336 372 374 401 402 437 440 493 514 532 543 584 596 646 647 691 692 707 708 734 735 777 849 903 
Q86UK7 4757 17

Q86UV6 4758 0
125 267 268 423 
Q8IUW3 4759 2
65 88 89 208 223 309 379 397 
Q8IWV1 4760 4
3 52 53 110 124 145 147 163 168 178 179 199 202 222 241 299 312 415 416 462 475 522 523 574 575 594 632 650 657 677 684 702 768 795 
Q8IWY8 4761 17
69 88 107 165 180 199 242 265 266 344 345 373 374 402 450 477 498 553 554 579 581 611 622 658 718 747 
Q8IYB8 4762 13
14 25 26 58 59 112 113 174 178 200 206 240 
Q8N7Y1 4763 6
128 171 
Q8NA42 4764 1
27 58 95 152 159 245 276 350 351 384 407 462 
Q8NBM8 4765 6
22 56 96 130 245 267 269 287 
Q8NCW5 4766 4
10 17 40 113 114 144 145 161 162 193 
Q8TD35 4767 5
30 51 58 87 159 180 181 195 196 240 241 274 294 312 
Q8TDN6 4768 7
93 118 181 202 
Q8TED1 4769 2
2 115 116 147 148 191 294 325 326 401 410 474 496 528 543 599 600 620 621 660 665 693 710 753 794 806 807 854 855 901 904 966 967 1004 1006 1045 1073 1119 1122 1156 
Q8WY21 4770 20
143 173 191 212 
Q96AX2 4771 2
95 107 178 200 201 218 247 268 269 290 391 424 436 466 
Q96DZ1 4772 7
22 57 121 139 353 377 396 426 539 597 675 733 766 785 
Q96KP1 4773 7
14 29 101 147 173 204 
Q96NL8 4774 3
102 124 157 185 
Q96P09 4775 2
141 196 
Q96PT4 4776 1
21 67 70 87 
Q9BRT2 4777 2
30 63 110 179 
Q9BRX5 4778 2
37 103 
Q9BUV8 4779 1
73 84 138 172 173 206 
Q9H079 4780 3
54 100 153 175 221 303 
Q9H1J5 4781 3
10 57 111 155 158 202 203 238 239 269 328 371 372 393 394 459 460 476 
Q9H8N7 4782 9
9 25 41 94 131 148 162 205 
Q9H8U3 4783 4
47 69 70 123 197 253 
Q9HCK0 4784 3
55 76 77 106 107 163 201 299 300 364 372 414 424 464 465 545 
Q9NRG9 4785 8
118 153 207 235 244 301 307 333 334 374 
Q9NW68 4786 5
38 73 74 243 244 391 
Q9NWF4 4787 3
12 43 44 77 85 144 
Q9P0N5 4788 3
15 52 53 89 136 172 203 246 247 261 297 380 382 449 450 482 483 502 526 568 569 622 623 646 647 670 671 702 703 839 840 869 870 891 892 930 945 969 
Q9P107 4789 19
91 138 174 336 383 411 412 458 459 532 533 554 555 635 654 666 667 682 683 766 767 804 822 867 868 902 903 1001 1007 1046 1049 1064 1072 1106 1110 1134 1135 1147 1148 1158 1159 1181 1182 1193 1194 1235 1236 1304 1305 1352 1367 1399 1400 1428 1429 1542 
Q9P1Y6 4790 28
122 134 141 157 171 186 187 201 204 274 275 560 652 728 748 784 924 943 944 974 1030 1059 
Q9P2N5 4791 11
8 35 36 65 83 111 129 161 192 215 250 273 275 342 
Q9UPM6 4792 7
4 44 129 142 211 426 427 453 465 501 
Q9UPY6 4793 5
51 95 122 229 230 270 271 298 334 380 381 398 432 470 521 558 623 647 648 666 702 744 791 843 913 931 967 1013 1014 1043 1044 1122 1145 1182 1272 1286 1288 1298 
Q9UQP3 4794 19
30 67 83 114 117 133 238 282 359 386 387 415 
Q9Y232 4795 6

Q9Y2B9 4796 0
17 51 52 89 114 153 154 167 198 248 249 286 295 370 371 465 466 568 569 591 592 668 
Q9Y2N7 4797 11
38 69 76 109 128 166 167 213 214 255 296 324 359 410 534 581 582 601 602 614 649 675 726 748 749 799 812 876 877 893 1049 1083 1090 1152 1153 1194 1195 1282 1338 1396 1408 1420 1421 1469 1478 1503 1534 1565 1596 1625 1628 1688 1744 1783 1784 1810 1817 1936 1937 2022 2023 2054 2055 2087 2088 2118 2123 2209 2210 2253 2259 2274 2282 2319 2366 2457 2458 2554 2555 2578 2627 2672 2673 2706 2714 2747 2748 2797 2798 2887 2904 2923 2924 2946 2947 2995 3036 3163 3179 3235 3282 3304 3414 3452 3457 3550 3562 3622 3623 3658 3683 3725 3784 3814 3815 3875 3927 3941 3942 3967 3981 3995 
Q9Y4D8 4798 61
8 31 103 146 147 252 253 274 275 344 348 372 
Q9Y5R6 4799 6

A0A0B4J237 4800 0

A0A0B4J2D9 4801 0

A0A0J9YXY3 4802 0

A6NE82 4803 0
534 552 
C9J2P7 4804 1

D6RJB6 4805 0
43 131 142 152 153 178 
K9M1U5 4806 3
49 74 126 174 216 274 278 329 
O00292 4807 4
29 70 180 266 
O15266 4808 2
82 101 187 207 380 403 414 451 
O43615 4809 4
9 97 135 232 
O43759 4810 2
41 59 60 92 129 208 332 362 363 387 395 436 
O75386 4811 6
12 37 46 94 139 186 187 206 217 257 
O95050 4812 5
54 106 133 159 314 336 375 392 397 433 473 521 559 581 582 597 
O95340 4813 8
199 217 226 260 277 296 297 326 342 376 384 405 406 449 463 494 521 551 588 633 
P05165 4814 10
69 96 104 152 153 179 280 309 
P09471 4815 4
42 102 103 176 177 273 
P0C025 4816 3

P10147 4817 0
169 185 
P11182 4818 1
42 71 119 176 197 254 
P13349 4819 3
65 105 218 247 250 279 418 436 560 596 597 627 632 674 675 695 696 741 756 775 806 842 851 864 868 904 
P22102 4820 13
29 71 94 136 163 187 189 207 229 255 417 436 437 467 476 502 559 597 698 742 
P23109 4821 10
111 324 325 398 410 457 539 698 
P23327 4822 4
66 127 246 308 345 354 389 400 415 440 
P23416 4823 5
15 30 41 67 88 103 144 160 176 195 
P26373 4824 5
29 44 45 57 60 93 119 183 247 276 282 309 363 388 
P31350 4825 7
39 55 119 151 170 198 
P37802 4826 3
75 126 220 239 263 288 289 301 462 488 489 509 531 599 659 677 717 814 865 901 902 917 
P40189 4827 11
87 125 157 185 214 256 
P48060 4828 3
49 147 
P56557 4829 1
13 68 69 116 
P60604 4830 2
21 40 62 81 178 195 
P62495 4831 3
126 201 202 234 246 284 
P80370 4832 3
24 122 136 264 
Q12837 4833 2
70 116 195 222 244 289 290 318 509 541 729 758 882 908 925 984 985 1017 1018 1042 
Q12965 4834 10
10 35 222 265 341 366 393 421 422 469 489 523 567 598 633 661 674 702 753 790 803 902 911 981 1013 1063 
Q13367 4835 13
61 85 152 184 213 274 332 364 413 488 510 568 569 603 647 672 684 780 806 844 860 904 935 956 
Q13474 4836 12
135 151 157 236 244 269 273 285 363 387 413 433 434 469 689 725 
Q15059 4837 8
87 124 139 165 166 244 
Q15078 4838 3
6 34 217 263 338 359 360 390 391 408 714 727 
Q15418 4839 6
6 63 64 126 138 185 189 263 264 324 325 357 358 373 374 413 414 449 453 521 532 580 581 637 649 696 
Q3MIN7 4840 13
111 250 258 292 293 399 410 452 453 550 561 605 606 672 673 703 704 734 742 810 811 839 840 912 913 949 963 1021 1022 1109 1110 1132 1146 1214 1234 1281 1282 1336 1350 1398 1399 1442 1443 1476 1477 1500 1501 1601 1602 1650 1667 1696 1727 1769 1770 1833 1905 1923 
Q562E7 4841 29
480 1134 1135 1210 1211 1248 1249 1275 
Q5IJ48 4842 4

Q5QNW6 4843 0
12 37 70 101 102 145 178 233 234 269 
Q5VXT5 4844 5
56 76 88 119 161 177 178 204 205 233 295 313 314 345 
Q6NXP6 4845 7
21 71 190 211 
Q6PDB4 4846 2
63 89 
Q6RVD6 4847 1
29 208 
Q6UX39 4848 1
13 56 94 122 154 203 454 521 649 661 666 730 821 853 892 921 922 947 948 1004 1010 1030 1031 1070 1079 1110 1186 1200 1201 1213 1214 1251 1267 1312 1335 1362 1475 1538 
Q7Z3T8 4849 19
215 250 251 309 338 369 379 400 415 445 461 489 492 508 509 528 718 775 776 841 842 899 
Q7Z5Q5 4850 11
45 66 97 129 152 216 231 266 326 349 359 397 398 437 
Q7Z699 4851 7
38 61 86 126 
Q7Z7H5 4852 2
16 41 51 100 101 134 135 157 
Q86UQ8 4853 4
36 65 139 175 176 205 289 313 332 360 
Q8IVD9 4854 5
28 82 83 153 
Q8IYN6 4855 2
4 40 41 85 113 148 156 220 221 242 243 262 295 327 335 370 507 544 545 573 587 633 634 677 684 726 727 778 801 822 838 857 901 940 941 949 953 981 991 1018 1042 1076 1077 1096 1097 1157 1165 1201 
Q8N1G0 4856 24
76 126 127 158 172 212 225 251 
Q8N1Q1 4857 4
100 138 139 178 179 256 257 325 346 415 416 456 470 529 
Q8N2G8 4858 7
28 56 76 106 130 180 181 208 219 254 255 382 383 410 461 491 492 538 543 573 
Q8N6P7 4859 10
1 105 113 140 141 261 273 386 387 655 
Q8N9H9 4860 5
37 68 69 123 124 138 154 196 265 330 423 446 447 470 485 524 
Q8NC67 4861 8
95 116 157 175 286 304 355 402 419 459 462 483 484 510 532 555 581 598 677 704 799 835 
Q8NEB9 4862 11
17 44 
Q8NF67 4863 1
87 177 233 268 
Q8NGF7 4864 2
91 182 183 232 233 291 
Q8NHC7 4865 3
42 69 85 116 123 145 146 205 206 258 259 282 283 305 360 379 408 429 
Q8TBC4 4866 9
68 103 121 266 310 368 369 417 418 462 463 513 524 541 
Q8TCC7 4867 7
22 52 102 133 183 208 209 229 249 270 275 303 320 336 
Q92187 4868 7
19 52 97 114 209 240 276 311 327 375 421 483 486 534 591 634 649 682 728 752 753 779 801 833 865 895 
Q92539 4869 13
153 185 186 233 409 436 496 526 554 579 
Q96AC1 4870 5
44 71 79 90 96 135 136 178 220 241 251 282 355 373 
Q96DP5 4871 7
92 159 206 232 233 262 
Q96FE7 4872 3
9 57 150 186 212 254 
Q96FW1 4873 3
5 70 111 126 127 160 221 247 248 273 291 321 322 351 
Q96JZ2 4874 7
42 63 164 177 206 222 243 259 278 302 333 376 377 390 433 456 457 489 500 516 517 551 568 600 610 636 637 916 917 939 
Q96QC0 4875 15
269 297 300 354 369 440 484 513 642 676 677 717 733 746 764 786 794 811 818 832 850 879 898 917 972 1018 
Q99550 4876 13
21 67 
Q9BPX5 4877 1
55 106 107 136 153 238 242 262 274 323 342 487 488 513 521 566 587 633 634 677 678 699 700 749 
Q9BRR9 4878 12
12 84 165 182 233 269 321 358 359 388 394 413 414 444 456 490 
Q9BRS8 4879 8
18 58 62 103 104 198 219 262 271 304 328 379 408 463 464 485 
Q9BTT6 4880 8
69 116 159 192 193 212 250 294 307 324 325 365 411 439 447 481 
Q9BTV5 4881 8
32 72 76 113 114 147 
Q9BWK5 4882 3
217 229 230 270 298 326 329 361 362 396 
Q9BWX5 4883 5
473 508 
Q9BY64 4884 1
1 13 15 32 87 105 106 119 161 192 224 273 274 355 364 389 421 467 468 476 
Q9C0B1 4885 10
59 96 
Q9H1C7 4886 1
141 210 270 305 311 344 345 365 481 512 513 549 
Q9H9K5 4887 6
18 38 
Q9NPE3 4888 1
28 44 65 100 
Q9NS25 4889 2
70 124 125 208 209 255 259 302 303 396 398 450 451 490 524 584 587 631 632 678 679 770 788 819 832 855 
Q9NXZ1 4890 13
37 103 118 198 244 278 288 298 
Q9NYW4 4891 4
77 96 97 126 159 181 196 217 218 238 250 283 306 349 412 438 444 469 470 504 561 620 621 663 664 695 
Q9NZN1 4892 13
60 93 94 179 190 250 
Q9UBY8 4893 3
35 84 172 195 213 274 311 346 409 426 427 460 486 510 551 590 641 683 
Q9UKF6 4894 9
6 31 76 115 166 224 226 248 267 307 357 373 411 480 531 580 
Q9UKG9 4895 8
88 111 112 180 382 409 574 592 610 625 626 664 723 748 
Q9ULG6 4896 7
62 160 179 213 224 243 244 267 272 299 300 325 349 405 416 460 510 538 590 612 629 660 661 712 759 771 818 857 858 882 885 935 936 956 993 1060 1061 1081 1130 1161 1184 1196 1211 1225 1258 1271 1362 1405 1492 1515 1677 1694 
Q9ULL0 4897 26
4 68 
Q9Y2Q5 4898 1
60 103 104 131 273 318 323 355 
Q9Y2T3 4899 4

A0A0B4J1X5 4900 0
33 79 
A0A0K0K1C0 4901 1
38 58 
A0A0U1RRN3 4902 1
16 71 72 98 99 106 
A0A1B0GVG6 4903 3

A0A5H1ZRR4 4904 0
96 131 132 189 232 311 312 378 457 517 534 593 594 643 
A1A5C7 4905 7
66 89 90 105 199 254 448 475 546 572 938 969 
A2A2Z9 4906 6

A6NDX4 4907 0
37 93 
A6NHS1 4908 1
134 156 170 194 195 241 
A8MT33 4909 3
124 164 
A8MT66 4910 1
28 52 99 137 226 247 250 266 267 277 278 305 
A8MUI8 4911 6
12 45 46 106 107 131 
A8MUN3 4912 3
54 81 82 120 138 227 
A8MWP4 4913 3
27 49 50 81 
C9JQL5 4914 2
51 74 160 212 213 232 238 278 329 388 475 500 501 527 616 635 698 728 763 816 899 949 1009 1036 1077 1100 1293 1323 1607 1641 1642 1723 1737 1759 1823 1842 1843 1879 1898 1914 2142 2160 2191 2242 2243 2273 2277 2288 2335 2384 2438 2491 2563 2675 2721 2777 2804 2819 2820 2883 2884 2945 2946 2961 
O60229 4915 32
86 122 300 323 385 414 521 547 603 612 836 865 866 890 900 938 952 988 1011 1045 1065 1090 1151 1171 1172 1218 1247 1309 1373 1394 1400 1447 1448 1489 1490 1555 1577 1620 1632 1658 1659 1687 1847 1873 1955 1979 2016 2040 2095 2138 2256 2278 2285 2303 2368 2389 
O60281 4916 28
65 233 241 330 355 379 397 423 495 579 616 665 767 803 804 865 885 921 946 978 979 993 994 1021 1038 1095 1106 1155 1165 1195 1245 1260 1261 1313 
O75129 4917 17

O95178 4918 0

P0DSN7 4919 0
86 139 163 186 187 266 317 417 425 464 477 562 567 620 621 644 654 751 752 784 801 849 892 979 995 1037 1092 1152 1155 1183 1201 1233 
P11047 4920 16
143 168 187 225 234 275 276 348 
P21462 4921 4
177 235 249 271 
P24941 4922 2
2 44 161 231 289 314 
P27169 4923 3
231 319 320 345 367 393 
P32745 4924 3
9 28 148 170 201 235 269 295 337 367 368 392 
P32754 4925 6
24 58 59 101 102 176 177 232 241 266 267 340 
P35414 4926 6
51 80 81 126 127 156 157 197 198 248 290 368 374 400 
P37288 4927 7
13 92 107 122 130 151 152 192 204 250 251 275 287 305 318 359 422 448 525 542 543 593 646 802 803 846 
P42226 4928 13
24 45 80 94 99 132 164 187 189 197 
P46527 4929 5
69 112 113 231 242 318 337 361 
P49286 4930 4
35 93 94 116 117 140 163 196 227 266 290 328 
P49354 4931 6
31 87 165 228 
P54821 4932 2
76 90 144 174 207 239 
P82673 4933 3
2 17 125 224 232 303 339 395 545 570 576 599 
Q13490 4934 6
267 291 346 377 394 425 
Q13555 4935 3
52 84 85 103 133 179 220 242 308 329 351 386 397 414 459 479 
Q14CB8 4936 8
62 81 97 121 159 189 229 266 267 310 311 364 370 395 
Q15007 4937 7
89 218 235 293 
Q15622 4938 2
3 94 274 297 
Q16473 4939 2
12 38 
Q2M238 4940 1
32 93 94 112 113 129 130 150 151 175 176 250 265 288 
Q3SX64 4941 7
81 164 167 180 181 243 
Q495A1 4942 3
7 38 39 106 
Q495D7 4943 2

Q495Y8 4944 0
2 93 
Q5VV11 4945 1
45 61 89 171 172 223 233 272 350 405 420 448 449 506 507 525 
Q6GPH6 4946 8
76 110 142 181 202 252 372 409 444 489 499 535 572 721 750 802 891 933 1004 1042 1043 1103 1145 1175 
Q6IE37 4947 12

Q6P1K8 4948 0
68 110 
Q6UXN7 4949 1
30 57 99 138 
Q6ZRU5 4950 2
9 165 166 217 
Q6ZS46 4951 2
66 99 109 167 
Q6ZSR3 4952 2
3 17 18 78 79 96 104 143 150 170 173 261 287 308 316 348 
Q6ZSR9 4953 8
68 117 409 445 519 549 
Q6ZTK2 4954 3
753 812 826 832 
Q86T75 4955 2
43 99 100 126 127 156 
Q86TA4 4956 3

Q8IUB3 4957 0
15 38 104 130 198 247 276 294 295 315 318 331 332 377 399 413 437 481 543 555 644 726 727 749 750 867 894 985 1049 1074 1126 1144 1188 1219 1342 1379 1380 1417 1418 1458 1513 1529 1530 1615 1637 1686 1781 1822 1849 1869 1870 1912 1916 1946 1956 2009 2090 2117 2136 2161 2162 2193 2197 2244 2319 2390 2391 2433 2434 2487 
Q8IVL1 4958 35
19 64 138 157 158 182 233 296 297 317 401 430 466 500 555 606 
Q8IYW4 4959 8
52 77 78 133 134 172 173 318 331 375 376 442 456 489 490 530 535 549 575 659 660 729 730 801 802 877 878 920 949 962 972 1024 1032 1058 
Q8IZF5 4960 17
7 37 47 110 123 141 142 158 
Q8N2B8 4961 4
105 155 156 169 170 280 320 369 370 413 414 438 439 461 462 485 539 608 
Q8N4M1 4962 9
94 181 
Q8N6U2 4963 1
118 157 166 209 210 236 408 446 572 598 643 664 
Q8NA31 4964 6
6 30 31 76 77 112 
Q8NA96 4965 3

Q8NBT2 4966 0
138 234 
Q8NG81 4967 1
7 37 55 73 96 112 140 176 
Q8WWB3 4968 4
47 96 106 131 132 191 192 227 228 260 261 294 
Q92874 4969 6
48 74 127 173 175 213 215 250 311 359 400 446 
Q969R8 4970 6
65 275 
Q969W9 4971 1
26 49 59 123 
Q96A04 4972 2
128 144 
Q96MT0 4973 1
33 62 109 142 176 238 261 428 
Q96P11 4974 4
79 106 113 136 148 176 277 295 296 331 338 390 461 490 565 626 641 703 709 789 792 801 802 831 838 982 993 1070 1082 1109 1134 1177 1259 1286 1288 1342 
Q96PV0 4975 18
49 83 163 182 197 220 224 253 
Q9BQP9 4976 4
49 65 66 87 88 115 121 169 245 270 298 333 
Q9BTX7 4977 6
217 301 302 330 
Q9BXJ8 4978 2
37 46 
Q9BY60 4979 1
9 42 49 77 110 139 211 253 269 280 281 315 323 356 408 461 462 479 
Q9C035 4980 9
31 44 
Q9GZP8 4981 1
63 79 83 108 
Q9H1P6 4982 2
41 58 59 84 113 160 161 188 193 226 227 253 
Q9H2A7 4983 6
34 50 51 160 161 191 220 263 264 321 322 419 
Q9H2S5 4984 6
120 135 160 183 184 208 252 286 362 381 
Q9H488 4985 5
103 130 248 328 329 345 382 406 407 447 448 576 581 633 
Q9H511 4986 7
151 195 196 227 278 309 319 349 
Q9NPB9 4987 4
46 66 67 86 87 114 137 156 174 258 267 304 325 363 371 429 430 462 
Q9NQG6 4988 9
35 103 104 130 135 223 231 262 
Q9NRA1 4989 4
25 92 93 115 116 170 171 195 275 287 319 362 463 513 572 604 671 700 
Q9NVR2 4990 9
101 130 203 223 354 394 
Q9UGI8 4991 3
54 99 125 191 192 237 303 338 339 361 362 383 388 420 422 458 470 497 518 549 550 561 644 660 679 732 734 756 776 793 794 840 
Q9UHJ3 4992 16
7 22 32 95 196 244 288 363 
Q9ULI2 4993 4
3 24 37 91 117 138 156 170 356 376 521 569 628 671 694 725 755 776 794 818 837 869 1058 1103 1132 1153 1154 1183 
Q9UQE7 4994 14
110 339 378 406 435 476 501 517 518 553 571 628 643 654 665 718 719 778 
Q9Y2J4 4995 9
206 273 285 324 366 402 422 454 455 496 515 552 593 637 703 734 864 915 994 1068 1115 1156 
Q9Y2Q0 4996 11
45 63 100 129 137 176 177 215 228 304 372 403 429 458 459 528 537 557 584 616 709 723 733 793 848 862 885 923 924 1005 1032 1071 1076 1155 1225 1250 1296 1330 1399 1441 1442 1530 1569 1600 1602 1638 1670 1696 1753 1788 1789 1820 1859 1917 1920 1963 2030 2109 2126 2152 2165 2198 2225 2253 2254 2280 
Q9Y3R5 4997 33
64 96 137 157 158 178 
Q9Y6M9 4998 3
50 108 118 176 185 227 228 323 
W5XKT8 4999 4

A0A075B6W5 5000 0
27 74 75 113 
A0A0B4J1U6 5001 2
19 66 97 169 173 203 241 267 555 573 
A6NDX5 5002 5
47 76 77 291 
A6NIK2 5003 2
77 129 139 175 248 286 
A6NJI9 5004 3
80 125 
B3KU38 5005 1
25 50 51 78 109 165 190 286 287 314 317 353 377 420 421 450 462 496 560 614 625 672 673 720 721 763 765 795 806 842 848 882 937 955 1066 1140 1141 1319 1331 1353 1354 1433 1450 1482 1483 1521 
O15085 5006 23
22 60 
O15392 5007 1
128 154 158 178 210 271 
O43763 5008 3
222 286 287 350 351 370 
O43889 5009 3
50 72 199 232 233 264 271 301 399 425 441 474 522 545 562 594 618 649 679 704 705 727 728 764 806 822 844 892 896 912 913 933 939 961 994 1022 1058 1084 1172 1181 1200 1227 1346 1382 1383 1438 1445 1484 1529 1551 1566 1621 1645 1685 1717 1739 
O60437 5010 28

O60814 5011 0
2 27 187 206 236 285 287 318 350 380 442 462 478 500 590 611 
O60934 5012 8
123 162 173 209 
O75638 5013 2
81 119 190 241 309 331 359 429 625 665 780 832 833 886 916 957 1109 1129 1304 1334 1461 1496 1616 1651 1652 1690 1691 1732 1733 1765 1815 1844 1845 1887 1888 1916 1919 1961 1967 1998 2119 2155 2162 2201 2234 2363 2364 2409 2447 2468 2480 2519 2520 2564 2565 2625 2672 2711 2744 2787 2832 2889 2890 2915 2932 3015 3036 3072 3073 3084 
O75962 5014 35
98 127 128 152 180 232 269 308 404 436 437 445 446 482 
O95522 5015 7
68 136 139 157 
O95684 5016 2
32 74 
P04435 5017 1
44 79 
P08118 5018 1
8 51 89 110 171 193 194 219 253 292 321 346 390 414 468 481 492 527 607 625 626 662 748 773 788 814 
P09327 5019 13

P0CG47 5020 0
175 265 
P0CK97 5021 1

P0DPI2 5022 0
70 138 170 243 251 291 292 309 323 346 347 381 
P10619 5023 6
131 159 192 213 246 278 332 359 
P13473 5024 4
2 79 
P21781 5025 1
116 128 129 154 155 168 169 200 
P23409 5026 4
71 155 156 225 226 243 244 315 327 361 
P35346 5027 5
61 88 278 375 888 949 951 969 970 1013 1025 1068 1625 1653 1794 1830 
P35499 5028 8
31 61 62 105 106 225 241 287 288 319 320 371 
P41231 5029 6
54 98 147 177 270 288 289 323 352 408 439 466 484 526 547 565 593 619 732 774 775 800 801 861 885 922 947 964 985 1022 
P42336 5030 15
59 102 104 114 260 292 304 332 333 359 413 456 586 634 
P43405 5031 7
60 92 93 107 113 161 196 217 218 268 269 284 286 306 312 344 359 422 431 484 507 580 581 633 656 731 732 778 779 840 844 910 966 1012 1019 1070 1071 1137 1172 1231 
P48751 5032 20
16 37 109 309 310 345 346 374 377 392 400 424 454 463 464 479 484 509 511 547 
P50548 5033 10
51 97 150 216 
P52198 5034 2
33 238 239 255 
P55064 5035 2
23 74 75 118 
P57054 5036 2
126 144 204 247 
P68543 5037 2
31 129 204 253 296 309 349 403 415 446 552 581 582 604 608 648 662 694 695 723 728 745 852 877 883 952 996 1031 1036 1050 1091 1135 1155 1170 1266 1293 1294 1325 1333 1350 1362 1390 1391 1455 1456 1485 
Q03468 5038 23
31 252 253 286 287 515 516 618 623 653 
Q14392 5039 5
5 15 16 60 112 154 246 279 280 343 344 377 435 449 543 566 587 614 615 670 698 750 752 797 798 828 829 871 872 884 905 946 957 994 1061 1098 1133 1169 1211 1243 1262 1300 1335 1369 1370 1389 1421 1439 1571 1623 
Q149N8 5040 25
1 52 53 86 87 147 148 180 234 279 280 317 325 363 372 407 480 513 514 539 637 679 680 714 816 870 886 907 928 972 996 1021 1022 1055 1102 1143 
Q16706 5041 18
37 67 98 134 141 234 
Q2M1V0 5042 3
2 41 49 147 
Q3C1V1 5043 2
110 147 
Q3SY17 5044 1
35 56 70 122 269 326 327 364 579 591 595 638 649 695 714 729 745 774 775 859 893 908 909 925 942 988 1034 1080 1086 1104 1143 1233 1295 1315 1328 1387 1452 1472 1576 1592 1602 1616 1617 1638 1642 1682 
Q4KWH8 5045 23
47 96 125 226 227 320 344 382 383 422 434 496 593 618 649 683 704 760 809 851 915 979 
Q5HYA8 5046 11
79 111 134 199 245 269 398 428 429 460 475 515 
Q5T7W7 5047 6
39 68 101 138 248 270 
Q5VZY2 5048 3
35 59 102 129 226 244 295 323 337 365 380 406 421 450 458 506 524 543 601 656 715 766 767 801 828 859 864 885 905 943 970 996 1028 1066 1095 1115 1134 1172 1179 1198 1208 1243 1246 1272 1301 1323 1357 1372 1373 1386 1422 1454 1455 1478 1500 1521 1536 1594 1595 1713 1714 1786 1787 1849 1850 1873 1874 1936 1941 1957 
Q68DN1 5049 35
111 126 127 156 
Q6UXV3 5050 2
18 57 93 127 161 192 197 255 267 317 318 356 360 395 403 438 501 630 631 670 705 790 
Q6ZSS7 5051 11
75 96 194 227 259 288 305 327 399 435 495 512 514 563 647 693 
Q6ZU52 5052 8
23 45 65 75 77 85 86 105 152 234 259 287 
Q7L190 5053 6
91 113 182 211 
Q7L2H7 5054 2
31 63 74 174 175 259 267 279 280 321 325 363 
Q7L3V2 5055 6
122 142 212 221 222 253 254 296 322 339 340 373 
Q7L5Y9 5056 6
20 53 82 124 
Q86Y39 5057 2
36 78 79 102 103 141 172 208 247 301 308 434 
Q8IV13 5058 6
16 45 70 89 124 140 336 369 370 402 403 436 479 527 662 698 715 746 773 814 
Q8IWG1 5059 10
51 69 79 119 127 145 157 193 
Q8N1D5 5060 4
38 102 111 161 181 213 234 271 277 355 359 458 483 530 531 593 600 682 711 735 743 835 836 875 
Q8N9H8 5061 12
55 103 131 187 195 239 240 278 429 459 465 484 496 523 524 548 570 617 733 784 828 856 
Q8NBP0 5062 11
30 61 142 170 214 236 237 266 374 426 
Q8NHP6 5063 5
4 28 29 77 94 104 107 212 244 254 264 299 300 323 
Q8TAD8 5064 7
20 35 36 60 61 87 88 112 159 195 241 262 304 333 440 452 494 506 
Q8TB73 5065 9
32 51 52 83 88 109 131 167 168 207 309 330 336 381 410 434 464 486 589 610 626 643 685 714 736 768 854 924 925 943 
Q8TC59 5066 15
22 42 48 84 85 109 120 132 138 161 201 226 227 284 285 369 371 399 400 457 558 589 608 642 
Q8TD91 5067 12
33 62 94 131 208 226 258 298 422 454 475 499 606 638 652 666 
Q8TDB6 5068 8
24 60 61 86 138 157 186 214 215 270 271 310 311 349 358 381 382 436 457 487 499 524 525 581 587 612 631 695 696 741 758 784 790 840 841 856 925 955 956 974 1016 1055 1114 1131 1140 1163 1188 1212 1250 1272 1273 1305 1327 1341 1382 1429 1431 1449 1450 1457 1527 1604 1629 1647 1703 1740 1797 1836 1856 1879 1922 1946 1947 1978 2001 2032 
Q92817 5069 38
27 49 85 126 141 180 182 205 206 257 258 327 
Q96C86 5070 6
37 75 76 124 125 200 201 273 275 291 
Q96FV0 5071 5
18 168 173 182 183 344 351 379 
Q96HA4 5072 4
7 38 39 82 83 174 178 210 211 301 318 358 
Q96LA8 5073 6
43 107 151 175 176 242 
Q96MU5 5074 3
48 83 84 186 196 267 268 339 340 376 384 426 427 477 
Q96NY8 5075 7
66 100 
Q96PQ5 5076 1
125 223 
Q96R08 5077 1
16 35 69 104 164 183 194 212 214 249 250 270 294 322 325 345 
Q99469 5078 8
67 104 162 196 240 274 310 328 357 371 386 418 429 480 481 515 547 574 575 605 606 634 669 710 711 724 733 760 761 809 814 860 903 937 
Q99558 5079 17
40 65 66 92 116 172 
Q9BRN9 5080 3
46 67 73 97 111 140 163 198 
Q9BRT9 5081 4
56 73 287 305 
Q9BS34 5082 2
58 108 134 161 162 187 188 243 244 323 324 427 437 488 514 562 563 655 663 703 755 800 801 886 887 929 930 1023 
Q9BYH1 5083 14

Q9GIP4 5084 0
61 110 117 143 237 271 
Q9H1X3 5085 3
35 57 91 168 229 241 242 267 274 351 
Q9NUK0 5086 5
145 172 173 212 255 314 318 351 352 396 440 469 500 560 
Q9NY28 5087 7
105 167 219 252 
Q9NYV7 5088 2
38 56 77 135 149 185 186 240 269 290 291 320 321 355 356 379 420 470 501 524 567 592 593 612 643 655 678 698 716 747 748 802 829 861 868 891 892 921 
Q9P0V3 5089 19
136 161 191 217 235 244 498 547 
Q9P0W8 5090 4
30 60 78 136 
Q9UIE0 5091 2
18 62 66 98 165 179 180 204 214 265 296 319 369 394 425 459 
Q9UJW0 5092 8
275 405 426 501 
Q9UK23 5093 2
15 59 60 79 80 114 115 136 192 214 259 280 293 486 
Q9UPQ4 5094 7
3 49 87 98 114 146 151 207 229 272 273 298 
Q9Y2C4 5095 6
8 44 61 78 83 114 123 147 148 212 213 270 271 297 428 443 486 529 556 589 597 619 818 865 
Q9Y3P9 5096 12
59 70 120 213 
Q9Y4Z2 5097 2
3 73 153 176 203 245 250 475 492 520 614 642 655 777 
Q9Y5V3 5098 7
180 198 
Q9Y6F8 5099 1

A0A075B7E0 5100 0

A0A0A0MT82 5101 0

A0A1B0GV22 5102 0
21 78 79 110 
A0A5B7 5103 2
22 60 151 191 207 229 247 323 371 398 477 554 567 594 620 633 638 681 682 692 693 750 751 806 841 875 881 906 965 1002 1003 1027 1063 1096 1240 1274 1323 1388 1389 1412 1425 1468 1469 1507 1530 1558 1566 1598 1613 1662 1663 1691 1721 1765 1766 1849 1889 1929 1964 2028 2029 2057 2092 2149 2150 2175 2184 2231 2232 2329 
A5YKK6 5104 35
37 81 93 120 219 234 271 311 
O00442 5105 4
20 121 122 152 153 169 170 186 198 246 247 323 334 380 404 420 421 466 480 539 573 612 
O15354 5106 11

O60234 5107 0
3 56 70 103 167 188 189 214 272 317 318 342 343 369 370 387 388 421 518 557 611 660 669 683 734 773 839 858 
O60308 5108 14
63 91 149 192 228 245 275 317 318 352 353 379 380 409 446 491 492 526 527 607 608 708 709 743 744 816 820 860 877 915 939 955 956 1006 1012 1033 1064 1086 1087 1183 1263 1290 1291 1385 1407 1448 1449 1484 1518 1554 
O75140 5109 25
98 164 
O75494 5110 1
30 81 85 146 147 195 196 219 220 244 256 279 281 302 303 328 337 348 357 398 
O75541 5111 10
77 121 
O75940 5112 1
89 184 235 296 297 319 
O76099 5113 3
1 51 173 192 208 242 243 268 336 391 392 409 421 457 469 505 506 534 535 572 573 682 690 730 731 755 756 800 815 863 864 907 910 930 
O94933 5114 17
123 170 487 519 
O95361 5115 2
2 37 155 180 211 247 293 326 
O95433 5116 4
36 258 278 405 438 503 
O95907 5117 3
175 202 
P07355 5118 1
7 27 97 155 
P07910 5119 2
119 160 261 304 405 433 
P09104 5120 3
27 33 34 98 108 127 128 148 153 233 235 248 254 270 
P0C6A0 5121 7
100 121 
P0CAT3 5122 1
5 27 28 64 78 101 
P0CB38 5123 3

P0CJ86 5124 0

P0CJ89 5125 0

P0DMW5 5126 0
16 49 
P0DPB3 5127 1
6 46 67 99 120 146 171 202 203 239 
P10646 5128 5
89 117 118 171 174 207 250 314 315 435 438 504 533 645 646 827 828 844 845 951 989 1047 1048 1087 1088 1143 1190 1245 
P14543 5129 14
75 89 117 223 
P15173 5130 2
16 47 48 80 123 212 213 253 311 332 443 464 
P16233 5131 6
22 66 67 100 187 204 263 285 302 343 345 381 
P17302 5132 6
49 71 72 148 230 269 284 305 385 418 
P29622 5133 5
53 105 119 139 142 183 184 218 255 324 342 364 409 473 
P30988 5134 7
86 134 164 193 260 301 329 370 469 516 517 538 539 561 565 610 611 641 
P33908 5135 9
4 28 93 121 190 215 235 259 
P43235 5136 4
5 27 28 57 211 226 352 390 392 421 470 488 578 625 674 718 
P43246 5137 8
4 32 33 53 157 176 235 252 253 270 310 337 443 484 485 534 559 577 593 612 636 653 736 764 949 983 1020 1060 1096 1133 
P48357 5138 15
19 37 38 102 156 241 
P49753 5139 3
67 88 249 276 337 354 367 427 445 475 528 563 564 592 606 654 721 765 896 937 947 975 983 993 994 1040 1073 1108 1109 1117 1221 1238 1305 1328 
Q08AD1 5140 17
41 53 58 121 152 181 216 254 272 292 341 368 369 401 402 471 520 591 604 622 625 661 666 702 713 797 804 834 835 884 885 898 
Q13574 5141 16
16 40 53 84 85 99 119 153 155 190 191 217 222 236 336 371 393 454 503 559 616 646 653 693 712 729 768 797 834 867 913 964 965 1012 1013 1044 1057 1123 1127 1163 1164 1212 1213 1300 1330 1356 1357 1392 1393 1429 1470 1603 1604 1648 1657 1698 1716 1757 1784 1821 1822 1868 1905 1945 1946 1982 1983 2012 2013 2081 2082 2124 2125 2158 2159 2199 2226 2240 2241 2263 2264 2307 2308 2350 
Q4AC94 5142 42
33 52 76 117 118 161 213 243 270 302 325 342 
Q53EV4 5143 6
51 64 148 187 216 254 277 339 
Q5BKX8 5144 4
16 81 82 94 
Q5RI15 5145 2
22 33 34 64 65 92 104 120 128 165 166 211 275 290 291 320 364 389 
Q5T2D3 5146 9
158 199 371 453 530 558 604 627 635 673 686 708 771 804 837 864 
Q5T7N2 5147 8
22 76 
Q5TC04 5148 1
101 134 
Q5VVC0 5149 1
36 63 89 98 136 161 194 231 238 268 294 316 334 351 581 611 626 673 719 749 774 816 817 855 878 902 916 961 962 971 995 1018 1040 1092 1096 1146 1147 1190 1226 1289 
Q68CZ1 5150 20
14 50 69 84 
Q6F5E7 5151 2
41 135 136 147 148 178 181 212 213 231 232 252 267 313 316 330 335 390 391 495 496 514 564 589 
Q6NUJ5 5152 12
5 33 39 76 
Q6UW78 5153 2
32 76 86 111 153 208 289 311 422 488 489 516 
Q6XYQ8 5154 6
61 73 83 114 115 153 154 182 211 238 239 280 285 319 320 375 
Q6ZNC4 5155 8
135 180 181 208 221 273 291 338 383 437 529 547 582 621 622 660 680 736 815 837 838 880 883 957 1064 1105 1106 1148 
Q7RTW8 5156 14
97 147 254 285 
Q7Z6W7 5157 2
3 54 55 110 126 143 492 516 521 540 
Q86UD4 5158 5
2 22 24 65 151 200 251 296 312 381 488 504 513 528 529 575 600 622 645 671 
Q86V21 5159 10
144 183 196 207 
Q86WN2 5160 2
9 22 51 91 92 153 164 221 247 285 286 393 394 416 417 557 572 616 626 685 689 801 
Q8IUM7 5161 11
99 135 253 280 281 336 398 464 510 539 556 591 
Q8IZF3 5162 6
82 104 115 158 180 240 258 281 320 361 405 438 507 534 
Q8N328 5163 7
37 94 134 159 
Q8NEJ0 5164 2
103 155 248 286 287 369 370 441 482 502 
Q8NFQ6 5165 5
3 78 94 291 
Q8NH80 5166 2
51 83 84 94 95 110 111 195 196 229 283 392 429 489 633 690 691 718 721 845 846 925 
Q8TE49 5167 11
51 105 136 216 352 376 625 655 667 697 698 739 810 857 915 942 1002 1034 1064 1102 1156 1201 1260 1296 1359 1379 1565 1603 1709 1748 1776 1848 1857 1883 1929 1984 2168 2190 2191 2214 2215 2240 2243 2266 2283 2292 2373 2412 2414 2444 2468 2579 2764 2776 2786 2811 2859 2893 2939 2960 3057 3092 3100 3117 3158 3174 3287 3331 3514 3546 3558 3594 3630 3668 3696 3719 3797 3858 3988 4012 4033 4062 4290 4325 4381 4413 4445 4502 4521 4545 4557 4586 4588 4622 
Q8TE73 5168 47
46 70 80 95 96 118 119 156 193 212 222 238 324 376 377 404 453 483 506 526 559 578 770 796 824 849 
Q92750 5169 13
82 119 138 164 198 212 213 235 236 266 267 294 295 323 341 354 390 408 432 458 459 494 495 518 631 678 
Q96BD5 5170 13
147 182 206 243 244 268 275 294 306 327 
Q96H22 5171 5
56 89 90 133 
Q96MF4 5172 2
41 68 132 176 182 195 208 264 265 293 294 398 
Q96Q45 5173 6
16 102 103 127 128 147 182 202 
Q96S79 5174 4
18 42 63 84 133 156 204 251 279 296 362 392 457 490 
Q99518 5175 7
214 240 311 347 393 427 428 495 511 585 595 612 613 649 650 678 684 703 708 736 763 794 795 816 817 869 
Q99814 5176 13
9 45 108 133 291 318 319 364 367 399 462 519 520 542 
Q99832 5177 7
121 145 146 191 
Q9BSY9 5178 2
43 80 81 133 134 159 160 257 269 291 292 368 
Q9BV20 5179 6
75 132 135 158 189 200 
Q9BWW8 5180 3
83 151 194 241 339 384 
Q9BX40 5181 3
39 61 62 81 82 98 134 170 193 231 273 294 295 310 333 369 
Q9BZE1 5182 8
22 51 71 115 116 143 193 251 279 313 322 343 344 431 432 534 686 710 735 744 764 939 945 962 963 1020 1021 1042 
Q9C0E4 5183 14
15 81 176 206 247 273 354 376 403 447 448 491 492 506 507 518 568 604 
Q9GZS0 5184 9
41 78 103 135 146 209 256 317 357 399 400 410 444 592 629 667 671 695 701 756 
Q9H159 5185 10
21 138 153 213 253 289 
Q9HBV1 5186 3
116 243 244 268 274 304 324 373 374 424 466 488 508 536 537 551 552 596 597 677 678 751 752 807 808 859 860 966 
Q9HBX8 5187 14
86 169 
Q9HCT0 5188 1
320 341 
Q9NV72 5189 1
182 238 239 274 275 309 
Q9UBF1 5190 3
46 70 86 126 127 192 198 253 254 476 
Q9UBG3 5191 5
244 291 292 329 330 367 368 399 400 514 552 573 645 670 
Q9UDV7 5192 7
141 195 
Q9UJY1 5193 1
9 25 78 100 101 139 
Q9UL33 5194 3
145 159 160 181 211 285 334 477 478 530 534 573 574 629 640 655 662 729 730 764 765 790 791 836 837 878 879 1082 
Q9ULD8 5195 14
4 23 24 48 75 105 122 203 223 240 251 268 269 279 280 346 407 461 462 481 
Q9UN86 5196 10
18 41 42 89 90 105 200 227 340 367 368 408 480 536 
Q9Y2P0 5197 7
11 48 49 111 168 188 189 229 230 281 304 330 331 391 395 423 424 588 638 719 787 908 
Q9Y5H1 5198 11
4 113 114 137 138 275 281 327 328 346 371 395 396 423 424 475 490 516 518 552 683 692 747 813 814 840 
Q9Y6Y8 5199 13

A0A075B6U8 5200 0
113 131 159 246 247 265 297 340 
A0A1W2PPF3 5201 4

A0A1W2PRS3 5202 0
27 175 176 302 303 340 357 435 436 458 470 488 509 535 540 571 572 676 677 713 
A0AV02 5203 10
135 207 222 251 259 296 390 417 471 486 
A6NGD5 5204 5
58 78 
A6NNX1 5205 1

A8K830 5206 0
3 14 50 98 368 446 532 544 555 586 644 678 679 690 
A8K979 5207 7
256 297 
O14562 5208 1
16 47 48 62 99 136 137 152 
O14933 5209 4
21 43 44 80 81 130 131 181 186 206 207 246 283 339 349 373 374 406 407 437 477 523 560 579 
O15060 5210 12
128 151 188 224 241 264 280 291 304 361 404 465 466 551 560 723 756 822 
O43313 5211 9

O43768 5212 0
146 187 
O43829 5213 1
6 20 47 77 128 159 415 476 551 575 576 608 609 626 627 644 645 667 715 751 785 811 812 831 845 886 887 997 998 1031 1032 1087 1111 1154 1155 1183 1186 1226 1248 1300 1308 1320 1344 1378 1413 1429 1447 1461 1462 1496 1506 1522 1523 1577 1607 1647 1648 1681 1682 1702 1719 1735 
O60333 5214 31

O75531 5215 0
16 71 106 142 
P01562 5216 2
226 251 261 295 296 401 423 534 
P05187 5217 4

P0DTE7 5218 0
261 358 364 374 398 461 
P10276 5219 3
3 47 69 151 152 234 278 333 334 362 363 422 
P11117 5220 6

P13682 5221 0
77 94 272 294 296 481 
P14317 5222 3
2 34 35 67 143 181 182 245 363 389 417 448 
P14867 5223 6
89 122 142 159 310 331 
P16415 5224 3
91 130 131 148 149 192 208 257 
P18848 5225 4
1 40 41 74 92 110 149 174 189 205 206 240 251 278 283 307 333 365 378 428 487 530 581 603 604 658 659 709 833 849 
P19823 5226 15
104 172 225 260 261 306 
P27544 5227 3
5 35 110 318 
P32242 5228 2
85 148 149 161 162 215 216 390 
P38159 5229 4
34 62 118 162 172 207 
P49069 5230 3
35 80 81 197 333 351 
P49335 5231 3
128 146 209 230 239 413 470 503 
P51513 5232 4
93 120 
P54920 5233 1
161 213 234 270 271 365 
P60409 5234 3
83 143 144 223 266 292 
P78545 5235 3
126 144 154 181 210 242 279 316 
P82650 5236 4
30 83 84 114 115 166 167 204 207 279 357 385 
P98170 5237 6
25 57 58 100 177 210 348 374 375 424 
Q09028 5238 5
21 46 82 92 93 191 
Q15126 5239 3
9 99 100 206 
Q16613 5240 2
3 91 117 184 185 208 230 282 283 342 
Q16651 5241 5
39 130 143 174 187 220 221 283 284 347 
Q16769 5242 5
131 162 163 235 249 312 322 367 386 432 433 445 447 477 487 536 537 607 608 637 638 709 736 750 753 816 817 855 856 891 895 929 933 954 
Q16849 5243 17
50 84 98 121 137 164 165 199 205 224 
Q17R31 5244 5
151 166 293 321 322 342 384 400 401 414 486 525 539 613 629 649 
Q4J6C6 5245 8
391 422 1217 1266 
Q5JPE7 5246 2
55 120 133 178 179 233 249 310 318 337 338 353 358 397 398 436 451 470 471 486 522 536 537 570 571 612 629 669 691 722 747 762 765 834 835 869 903 964 985 1011 1012 1048 1049 1074 1086 1103 1104 1138 1143 1199 
Q5JYT7 5247 25

Q5RIA9 5248 0
80 183 228 289 297 312 324 340 341 392 432 469 482 502 504 524 525 542 570 588 589 613 684 738 800 820 830 857 
Q5T0F9 5249 14
72 142 152 289 290 360 370 489 
Q5ZPR3 5250 4
52 77 94 105 142 159 160 196 219 264 322 365 
Q6P1M9 5251 6
30 61 62 126 147 185 227 253 276 375 376 394 395 414 420 436 467 506 525 562 563 628 643 687 692 730 750 771 774 817 857 888 918 1003 
Q6ZN30 5252 17

Q6ZR52 5253 0
3 29 30 66 104 139 154 201 202 270 338 401 508 540 542 563 635 690 691 704 737 758 768 811 856 952 953 974 1010 1027 1029 1090 1108 1124 1125 1149 1184 1234 1283 1368 1369 1442 1443 1519 1520 1575 1576 1683 
Q70EL1 5254 24
36 48 77 121 122 150 171 211 213 276 281 308 350 410 411 425 
Q7L8C5 5255 8
3 62 107 123 131 161 174 195 196 254 318 348 375 452 496 541 542 578 585 687 688 718 761 782 783 833 880 923 931 1004 1005 1020 1037 1082 1109 1140 1205 1224 1325 1348 1395 1429 1430 1458 1526 1545 1546 1678 
Q7Z443 5256 24
69 79 169 215 222 256 285 354 355 404 405 457 488 520 597 623 682 726 727 765 772 803 830 879 924 956 1000 1025 1087 1129 1154 1187 1188 1211 1212 1225 1226 1260 1289 1331 1440 1461 1531 1560 1596 1805 1863 1964 2066 2273 2274 2309 2310 2459 2460 2569 2609 2742 2743 2762 2763 2802 2803 2864 2872 2910 2911 2975 2997 3067 3095 3210 3211 3281 3282 3364 3375 3424 3443 3663 3694 3899 3900 4012 4013 5121 5122 5420 5451 5780 5829 5876 5887 5989 6020 6069 6101 6183 6187 6344 6345 6374 6375 6422 6423 6522 6523 6576 6577 6630 6631 6720 6721 6782 6783 6856 6857 6916 6949 6987 7004 7043 7068 7105 7122 7221 7232 7285 7330 7381 7392 7444 7499 7557 7558 7606 7680 7734 7782 7834 7835 7870 7881 7974 7995 8027 8028 8082 8088 8104 8105 8146 8147 8167 8192 8202 8210 8253 8323 8362 
Q7Z5P9 5257 80
92 119 120 275 276 309 
Q86XD5 5258 3
54 63 227 253 284 318 369 414 
Q8IZK6 5259 4
6 27 37 59 101 133 165 185 308 333 
Q8N165 5260 5
7 23 80 102 307 331 
Q8N998 5261 3
16 65 66 102 103 168 
Q8N9X3 5262 3
42 62 110 142 158 247 286 301 302 414 415 444 466 489 
Q8NFT2 5263 7
53 84 183 230 232 265 
Q8NGL9 5264 3
132 167 192 232 233 268 
Q8NGP4 5265 3
25 91 122 164 316 333 341 387 396 410 425 462 473 537 563 610 624 653 715 749 762 801 822 838 839 908 909 932 
Q92625 5266 14
35 65 115 243 245 276 279 291 
Q92904 5267 4
78 104 
Q969E3 5268 1
11 30 33 66 74 98 99 119 128 154 155 173 
Q96A35 5269 6

Q96D05 5270 0
42 75 140 166 223 267 288 354 371 460 461 514 
Q96FN4 5271 6
15 51 
Q96IZ6 5272 1
148 245 
Q99750 5273 1

Q9BPZ2 5274 0
104 214 228 248 298 338 396 433 434 493 502 619 655 695 
Q9BR39 5275 7
34 63 67 94 95 119 120 154 155 201 202 252 257 282 308 345 374 443 
Q9BSQ5 5276 9
24 118 119 156 218 249 266 302 315 358 359 442 
Q9BV35 5277 6
85 120 123 190 
Q9BY08 5278 2
71 217 284 370 377 451 452 523 551 579 
Q9GZU1 5279 5
72 90 91 120 154 188 189 254 255 278 289 317 336 363 388 400 401 424 438 450 451 463 489 501 528 551 578 603 642 687 740 777 778 796 797 813 814 902 903 1113 1156 1179 
Q9H0B3 5280 21
8 29 183 216 217 264 265 299 370 399 
Q9H2G9 5281 5
34 123 124 206 209 527 
Q9H2V7 5282 3
46 68 69 101 140 190 214 233 339 357 389 422 423 455 506 548 561 581 612 648 684 711 714 722 723 927 928 1143 1144 1218 1219 1238 1239 1279 1297 1342 1343 1431 1438 1465 1503 1557 1558 1595 1601 1633 
Q9H3S7 5283 23
25 66 144 225 226 259 260 332 350 373 378 394 462 486 517 563 
Q9HCI7 5284 8
58 111 112 199 
Q9HCN8 5285 2
3 131 132 186 187 222 228 245 262 311 352 378 379 394 395 408 436 505 506 523 543 565 685 700 727 746 792 804 805 839 855 1074 1094 1144 
Q9NQV6 5286 17
46 79 80 100 101 145 150 171 172 231 314 358 360 413 
Q9NVA4 5287 7
67 101 
Q9NVJ2 5288 1
102 123 144 168 195 230 244 312 313 352 360 388 
Q9NZJ7 5289 6
51 88 187 203 210 244 
Q9P0L0 5290 3
77 122 146 175 324 347 
Q9P2T1 5291 3
19 177 185 255 319 381 382 425 661 730 
Q9UGI6 5292 5
5 24 178 223 224 241 242 273 276 329 353 400 401 436 437 551 552 581 582 623 636 656 657 682 683 757 758 785 800 857 885 933 934 949 950 1031 1072 1091 
Q9ULE0 5293 19
40 70 124 141 144 201 233 253 254 285 
Q9UNE7 5294 5
61 142 259 277 294 353 378 407 451 482 632 652 
Q9Y3Q7 5295 6
29 68 80 211 
Q9Y3Y2 5296 2

Q9Y4H4 5297 0
3 44 45 63 64 113 114 171 230 257 266 286 299 311 324 358 367 396 538 582 
Q9Y5X1 5298 10

S4R3P1 5299 0
42 57 
A0A096LP01 5300 1
19 67 85 108 
A0A0B4J268 5301 2
15 46 99 132 
A0A1B0GUS4 5302 2

A0A8I5KYG4 5303 0
15 58 59 123 124 179 189 205 207 281 282 334 335 354 355 482 483 669 683 699 
A4FU01 5304 10
283 299 333 367 466 511 528 599 
A6NGE4 5305 4

A6NJ69 5306 0
50 67 
H3BU77 5307 1
128 203 
I3L0S3 5308 1
2 79 152 181 
O15520 5309 2
22 57 58 124 
O43716 5310 2
172 221 246 273 274 285 294 392 
O60512 5311 4
32 52 156 189 211 230 
O60911 5312 3
170 208 210 252 
O94903 5313 2
38 103 175 206 317 398 416 434 460 531 602 645 669 698 727 744 745 786 832 897 898 928 976 1041 1044 1068 1083 1117 1262 1295 
O95342 5314 15
155 187 375 406 407 434 435 472 516 564 565 615 696 724 761 782 934 955 956 968 1004 1040 1127 1152 1330 1365 1408 1438 1455 1501 1627 1675 
P01031 5315 16
3 57 97 108 120 157 162 191 
P02746 5316 4
14 116 176 203 252 297 316 352 406 458 
P08779 5317 5
88 164 
P08865 5318 1
15 117 218 244 
P09016 5319 2

P0C7W8 5320 0
43 65 66 85 86 128 129 187 214 234 235 272 273 291 312 345 404 411 412 438 466 478 506 539 556 569 711 753 
P10636 5321 14
27 48 49 104 147 173 256 296 
P11836 5322 4
42 127 148 172 186 240 241 258 274 285 
P17676 5323 5
65 98 99 248 
P18827 5324 2
46 59 60 82 89 181 191 223 325 341 375 400 401 432 
P21554 5325 7
36 70 71 97 98 177 178 280 
P24855 5326 4
81 99 
P27635 5327 1
55 88 118 174 175 229 278 337 338 373 374 383 391 456 540 567 608 632 640 680 792 826 862 891 925 1005 1043 1079 1082 1174 1186 1214 1215 1250 1251 1267 1268 1359 1372 1420 
P28827 5328 20
16 57 58 105 116 141 143 167 202 230 
P29692 5329 5
42 166 167 200 204 243 254 282 
P47804 5330 4
326 364 375 403 546 607 735 787 
P49321 5331 4
9 49 81 135 227 268 368 393 462 472 
P49643 5332 5
54 93 94 144 
P52434 5333 2
53 73 86 105 106 124 127 183 189 231 232 259 308 336 377 439 468 492 534 561 659 677 770 784 789 850 912 930 
P53618 5334 14
86 147 154 187 191 233 239 296 297 325 326 407 413 536 
P55259 5335 7
29 77 101 258 276 301 304 402 465 491 569 590 
P59827 5336 6
72 136 
P62256 5337 1
25 50 136 168 169 262 263 294 303 323 
P67809 5338 5
15 59 71 135 176 302 339 372 389 414 415 441 442 484 498 524 538 582 637 650 651 702 716 782 831 859 881 916 946 1013 1053 1066 1118 1136 1157 1212 1233 1256 
P78312 5339 19
48 73 84 111 161 213 265 322 323 366 439 459 494 529 661 733 815 849 1029 1043 1052 1102 1121 1196 1222 1237 1300 1359 1363 1404 1454 1502 1522 1535 
Q01118 5340 17
177 366 445 472 511 544 545 691 692 740 827 847 848 878 879 943 973 1056 1081 1208 1209 1348 1352 1431 1432 1499 1513 1578 1601 1620 1640 1699 1704 1723 1769 1892 2026 2093 2137 2290 2291 2310 2311 2380 2381 2470 
Q04721 5341 23
67 116 146 191 195 244 280 302 319 384 385 449 450 486 
Q09470 5342 7
37 174 251 264 293 307 527 551 596 633 642 683 711 733 734 772 855 887 890 932 1112 1168 1225 1253 1329 1355 1356 1379 1478 1514 1559 1607 1608 1645 1684 1711 1765 1801 1809 1864 1920 1961 1966 1989 2063 2106 2134 2184 2217 2253 2254 2288 2358 2386 2488 2516 2517 2533 2581 2634 2704 2747 2813 2858 2859 2904 2948 3012 3073 3107 3277 3294 3306 3365 3412 3434 3439 3485 3487 3502 
Q0VDD8 5343 40
140 172 173 184 227 326 364 389 
Q12905 5344 4
22 46 47 77 121 139 169 191 203 211 216 234 343 359 360 374 378 414 475 501 514 522 
Q13573 5345 11
63 93 195 242 276 323 358 377 408 419 507 559 560 579 720 754 762 786 789 870 871 912 913 934 
Q15029 5346 12
80 126 202 239 256 282 283 354 393 412 413 429 434 469 
Q15036 5347 7
17 55 
Q15053 5348 1
9 135 136 171 172 222 223 259 261 336 355 392 393 429 
Q15654 5349 7
19 57 133 171 388 414 415 441 
Q16445 5350 4
123 146 163 196 
Q16890 5351 2
122 157 205 244 249 278 295 326 360 394 395 440 458 496 524 586 
Q2MV58 5352 8
1 34 41 82 95 132 133 194 201 269 270 303 304 350 351 384 
Q3B7J2 5353 8
124 141 229 262 300 335 
Q4G0F5 5354 3
16 53 83 129 132 189 200 394 
Q53QW1 5355 4
19 58 95 120 139 159 163 227 228 259 332 366 406 426 434 452 
Q5GH77 5356 8
26 63 126 139 148 183 221 233 234 266 278 306 307 333 409 437 443 471 474 504 562 592 
Q6IS24 5357 11
21 75 76 112 238 258 274 311 313 332 333 370 371 395 412 425 426 565 605 669 670 703 726 774 786 822 842 865 866 894 895 935 947 985 996 1050 
Q6JQN1 5358 18

Q6L9T8 5359 0
3 35 86 103 104 121 
Q6P161 5360 3
88 151 176 219 243 261 271 310 312 352 353 380 414 426 467 481 
Q6PIY7 5361 8
168 191 532 553 579 606 722 749 784 802 
Q6ZNA1 5362 5
50 67 91 103 143 165 185 245 246 263 361 390 391 420 461 499 584 620 672 706 
Q7Z4T9 5363 10
22 65 96 127 135 195 231 270 272 351 361 386 387 433 
Q86V85 5364 7
255 290 296 312 313 373 374 584 585 629 630 650 
Q86XN8 5365 6
118 155 188 221 246 308 
Q8IVB5 5366 3
136 163 180 206 235 262 263 293 298 342 388 416 425 438 454 530 537 557 607 652 789 809 858 890 934 955 980 1024 1025 1066 1078 1156 1252 1285 1301 1343 1356 1393 1450 1486 
Q8IVE3 5367 20
8 27 37 70 
Q8IZS6 5368 2
38 67 140 168 244 325 326 359 360 384 
Q8N365 5369 5
3 21 
Q8N3J9 5370 1
41 88 89 137 138 148 152 174 175 211 212 284 
Q8NC24 5371 6
138 181 196 242 245 274 289 413 489 564 
Q8NCP5 5372 5
3 78 141 184 
Q8NH43 5373 2
14 48 49 78 79 193 
Q8NH85 5374 3
29 88 102 146 161 270 
Q8TAY7 5375 3
8 24 25 63 103 132 133 192 
Q8TDB4 5376 4
64 89 180 208 228 241 242 284 329 353 
Q8TDY3 5377 5
31 77 78 136 162 196 227 260 269 373 378 413 414 466 528 609 659 675 676 725 726 741 742 772 773 835 873 932 933 968 1019 1061 1062 1085 1086 1149 1150 1214 1215 1246 1257 1283 1369 1388 1389 1435 1436 1519 1520 1545 1546 1574 1575 1614 1615 1651 1661 1722 1736 1870 
Q8TEM1 5378 30
43 76 119 150 205 237 266 310 433 485 
Q8WUB8 5379 5
20 28 29 72 73 105 129 135 136 166 174 210 230 257 258 285 286 313 314 369 370 397 398 434 454 474 479 499 
Q96CS4 5380 14
78 94 150 156 157 177 178 227 
Q96EY5 5381 4
71 108 112 312 
Q96EZ4 5382 2
579 606 
Q96IR2 5383 1
57 82 97 142 154 177 522 545 
Q96MR9 5384 4
23 87 89 131 
Q96N28 5385 2
39 77 90 109 222 254 283 328 
Q96PL2 5386 4
79 233 234 292 
Q96RC9 5387 2
39 84 131 165 184 264 294 364 372 401 440 494 495 526 527 568 569 606 607 637 645 757 806 886 903 956 957 991 
Q96T76 5388 14
172 220 221 358 
Q9BQ04 5389 2
32 61 120 151 194 228 259 288 289 318 384 402 428 451 454 477 499 521 623 653 654 698 844 858 
Q9GZR7 5390 12
20 41 169 209 216 250 251 297 299 322 406 435 478 591 592 616 617 646 682 711 764 821 
Q9H7U1 5391 11
22 70 71 101 216 257 258 279 344 365 386 414 415 432 446 465 526 546 
Q9HAY6 5392 9
58 116 122 147 149 175 
Q9NQ39 5393 3
70 110 167 195 196 241 242 298 299 394 
Q9NRN5 5394 5
16 52 53 100 
Q9NZ42 5395 2
54 185 192 362 377 435 
Q9UNX9 5396 3
27 83 87 116 131 153 201 219 244 265 394 411 
Q9UNY5 5397 6
40 51 84 99 110 163 164 196 200 255 259 287 294 340 341 362 
Q9Y466 5398 8
3 18 97 131 162 201 217 238 
Q9Y5K8 5399 4

A0A075B712 5400 0
84 107 113 125 126 173 174 209 219 305 
A0A1B0GTJ6 5401 5
85 122 
A0A1B0GTK4 5402 1
60 75 
A0A1B0GTR0 5403 1
98 201 
O14669 5404 1
101 112 
O14796 5405 1
12 44 75 121 193 205 207 247 248 297 298 329 
O14948 5406 6
32 69 
O14949 5407 1
38 81 130 202 
O43402 5408 2
24 77 83 140 145 182 183 353 354 381 516 545 573 620 647 671 675 708 845 876 897 928 929 965 
O60716 5409 12
34 84 85 155 
O60830 5410 2

O75438 5411 0
48 101 102 120 238 267 
O95377 5412 3
47 76 129 144 152 182 193 231 245 268 
O95567 5413 5
147 167 168 191 192 263 264 279 291 360 361 388 389 446 447 489 490 562 563 695 696 730 731 769 
O95754 5414 12
246 270 
P01583 5415 1
63 102 126 145 175 221 238 257 
P0C2W1 5416 4

P0C7W9 5417 0
31 68 87 289 290 414 437 460 470 508 640 683 698 771 783 798 799 928 931 952 953 1039 1040 1119 1120 1153 1177 1248 1249 1278 1281 1420 1425 1454 1474 1572 
P10071 5418 18
133 161 162 216 246 276 
P20645 5419 3
3 14 15 270 279 321 322 365 372 412 413 437 485 512 513 552 590 627 675 692 749 794 806 825 826 883 908 929 937 962 963 990 1006 1037 1038 1081 1086 1106 
P28340 5420 19
144 177 251 273 317 361 
P35237 5421 3
24 210 371 388 
P35348 5422 2
19 37 38 75 
P35754 5423 2
58 134 240 294 295 350 351 363 435 462 517 538 718 775 
P39086 5424 7

P43357 5425 0
32 85 89 108 126 158 159 226 227 255 256 294 316 362 434 476 
P50549 5426 8
25 71 116 151 179 227 
P52803 5427 3
20 142 143 178 
P57086 5428 2
53 76 115 135 
P62269 5429 2
321 368 765 801 
P63132 5430 2
214 270 432 456 
Q01518 5431 2
47 96 217 272 273 301 302 361 416 448 449 477 518 537 545 581 591 631 679 708 778 791 872 884 
Q01780 5432 12
74 101 110 127 128 159 191 216 217 269 280 300 362 391 392 417 426 484 
Q10471 5433 9
46 64 229 245 263 278 
Q13601 5434 3
20 84 85 154 196 257 258 284 290 318 319 362 389 416 443 481 515 571 
Q14D33 5435 9
67 108 109 204 236 324 325 387 393 426 444 460 573 594 
Q16236 5436 7
4 63 121 160 166 177 185 202 252 319 336 354 366 399 400 434 435 483 494 522 546 578 579 599 643 669 695 720 721 747 748 788 797 816 817 845 847 924 925 955 973 987 1013 1089 1146 1182 1213 1248 1270 1294 1295 1306 1331 1355 1356 1415 1420 1455 1485 1516 1526 1555 1559 1587 1589 1620 1621 1661 1727 1795 1820 1849 1852 1885 1920 1982 2003 2046 2091 2135 2157 2168 2169 2237 2253 2283 2289 2318 2319 2370 2371 2441 2442 2487 2493 2508 2545 2584 2611 2637 2724 2742 2761 2800 2820 2858 2892 2919 2920 2936 2948 2971 3001 3030 3031 3055 3161 3192 3239 3287 3310 3382 3405 3450 3465 3533 3557 3588 3617 3627 3628 3698 3699 3729 3755 3801 3802 3836 3890 3907 3916 3933 3934 3949 3987 4053 4068 4106 4112 4167 4254 4312 4317 4356 4357 4379 4433 4461 4587 4601 4630 4674 4738 4754 4755 4786 4787 4818 4877 4891 4905 4940 
Q2LD37 5437 86
72 96 570 600 717 738 
Q5BJE1 5438 3

Q5EE01 5439 0
131 153 189 215 600 628 639 658 665 690 691 713 851 867 
Q5T655 5440 7
62 91 150 175 195 247 254 275 312 333 334 353 397 489 533 575 576 641 652 677 704 723 726 749 768 788 789 810 850 867 915 958 1023 1068 1080 1126 1133 1186 1230 1277 1373 1389 1390 1425 1429 1494 1498 1522 1559 1587 1702 1746 1755 1770 1794 1854 1899 1949 1950 2049 2089 2117 2128 2175 2176 2206 2244 2297 2385 2419 2421 2441 2451 2465 2499 2589 2590 2655 2680 2705 2706 2789 2833 2877 2881 2956 2957 2987 3000 3042 3043 3072 3073 3101 3167 3197 3236 3275 3327 3364 3385 3406 3411 3472 3487 3522 3523 3542 3543 3565 3566 3614 3642 3667 3668 3700 3701 3717 3731 3766 3767 3796 3843 3914 4012 4040 4050 4088 4121 4171 4194 4227 4228 4254 
Q5THJ4 5441 67
193 223 225 303 317 334 
Q5UAW9 5442 3
22 83 91 137 172 226 227 248 265 287 288 331 354 384 424 479 480 571 599 631 632 674 712 812 855 876 927 980 993 1010 1015 1043 
Q5VV43 5443 16

Q5VXH4 5444 0
515 527 
Q68DY1 5445 1
99 143 255 306 384 408 
Q6KB66 5446 3
7 25 26 38 49 111 112 133 134 189 190 215 239 277 289 325 339 353 379 455 456 501 503 526 538 601 
Q6NYC8 5447 13
71 130 131 193 205 230 353 397 406 442 443 471 
Q6QEF8 5448 6
42 101 102 144 178 210 225 247 269 295 370 402 
Q6UWP7 5449 6
75 109 110 147 150 171 175 236 237 274 299 326 
Q6UXG3 5450 6
53 82 86 106 107 137 140 197 
Q6XYB7 5451 4
102 139 227 260 287 324 340 408 409 449 
Q6Y288 5452 5
72 90 119 135 316 334 484 505 
Q6ZMW2 5453 4
4 20 96 115 150 204 205 232 248 276 352 379 463 482 525 544 589 608 609 631 703 718 721 757 817 843 960 996 
Q6ZSZ6 5454 14
13 52 53 116 117 152 162 210 231 247 288 351 352 385 386 402 409 522 523 745 746 829 830 928 929 969 970 1020 
Q76KP1 5455 14
30 63 82 194 195 231 232 249 270 352 353 384 385 473 
Q7L591 5456 7
52 117 118 191 192 237 247 265 272 315 322 379 380 401 453 478 
Q7LGC8 5457 8
5 46 47 121 122 139 140 184 217 263 264 312 342 423 424 493 559 569 714 781 818 851 887 901 929 946 984 1002 1003 1015 1049 1064 1088 1105 1117 1138 1196 1281 1292 1307 1340 1378 1386 1423 1424 1477 1497 1570 1590 1614 1615 1634 1635 1670 1688 1719 1720 1756 1802 1855 1863 1898 
Q7Z2Z1 5458 31
189 286 295 312 322 358 359 393 394 456 466 550 556 595 596 678 679 738 747 853 864 904 905 940 943 992 993 1071 1092 1155 
Q8IUL8 5459 15
90 111 112 163 164 237 238 345 346 386 387 406 413 445 
Q8IV04 5460 7
139 169 307 346 365 386 387 454 455 499 580 606 626 653 
Q8IZ41 5461 7
140 183 184 244 292 342 
Q8N0V3 5462 3
35 106 107 155 156 169 170 292 293 335 
Q8N446 5463 5
24 157 158 228 
Q8N699 5464 2
43 94 95 160 
Q8N910 5465 2
13 61 123 154 264 377 434 465 466 518 
Q8NBE8 5466 5
4 47 99 118 147 169 240 280 336 413 542 607 692 706 716 767 876 893 894 912 953 981 
Q8NCM2 5467 11
22 48 49 104 
Q8NCS4 5468 2
93 128 154 184 238 267 293 308 466 489 506 610 611 764 
Q8NEM7 5469 7
25 106 107 149 150 183 184 214 215 302 303 347 376 446 451 561 
Q8NG04 5470 8
18 76 183 231 
Q8NGL7 5471 2
85 144 151 234 235 379 380 417 418 489 
Q8TAV3 5472 5
104 151 152 174 175 209 210 221 261 294 320 352 
Q8TDW4 5473 6
41 97 121 133 134 167 190 212 241 298 355 392 393 445 446 492 493 522 
Q8WV83 5474 9
65 118 131 165 
Q8WVF5 5475 2
27 70 192 208 212 259 291 359 437 495 496 517 554 579 
Q8WX92 5476 7
72 110 111 136 138 164 188 212 216 250 298 403 406 446 471 514 562 620 658 811 821 873 874 996 
Q92585 5477 12
7 213 223 326 353 379 380 443 444 474 494 577 
Q92839 5478 6
29 57 117 164 194 393 
Q92879 5479 3
18 38 39 80 96 117 118 143 161 208 226 254 284 309 371 413 414 434 449 462 476 499 513 542 551 576 768 799 811 851 860 900 901 926 974 998 
Q969F9 5480 18
48 81 82 112 113 358 359 373 
Q96CD0 5481 4
81 135 136 284 285 312 326 358 425 509 535 588 602 616 617 647 650 681 716 807 816 838 909 940 941 967 969 1030 1041 1080 1081 1161 1170 1342 1343 1366 1372 1398 1399 1420 1421 1443 1512 1590 1602 1622 1684 1725 1726 1752 1797 1826 1876 1900 
Q96L96 5482 27
33 56 57 146 235 257 275 326 327 359 360 427 435 477 532 602 603 617 655 707 708 735 736 761 
Q9BRC7 5483 12
135 165 181 209 227 241 262 323 343 377 479 514 547 578 
Q9BRP7 5484 7
63 96 144 189 190 238 262 399 
Q9BXU3 5485 4
237 367 
Q9BZJ7 5486 1
101 145 146 171 172 224 225 250 259 312 
Q9H477 5487 5
8 52 135 164 245 302 322 344 345 372 459 494 495 526 616 662 725 779 
Q9H9E3 5488 9
3 25 54 67 74 120 137 152 159 231 232 276 291 317 318 381 382 419 420 443 444 485 486 518 526 554 826 853 862 886 887 922 983 1018 1030 1055 1056 1087 
Q9NRM7 5489 19
4 83 88 149 199 265 
Q9NXJ0 5490 3
121 147 161 178 188 232 249 279 331 356 357 394 395 552 
Q9UHF4 5491 7
28 52 63 77 138 152 153 180 
Q9UI15 5492 4
102 137 171 184 187 236 299 320 
Q9UKL4 5493 4
113 161 166 194 195 245 246 388 
Q9UKP6 5494 4
132 148 176 216 217 233 
Q9ULC0 5495 3
7 31 53 99 100 122 123 160 165 185 193 306 308 338 417 464 495 519 554 570 580 603 607 641 642 665 666 695 699 707 714 737 738 775 776 797 806 915 916 960 964 1412 1451 1471 1478 1494 
Q9UMD9 5496 23
110 146 172 187 
Q9Y3B8 5497 2
7 103 104 148 149 208 209 312 313 394 
Q9Y5Y4 5498 5
3 25 82 132 150 209 239 262 343 443 461 485 529 572 
Q9Y6M1 5499 7

A0A075B6W7 5500 0

A0A075B6Y0 5501 0

A0A075B709 5502 0
19 38 
A0A6Q8PFD8 5503 1
92 192 247 279 354 383 
A1L443 5504 3

A6NDE8 5505 0

A6NGB0 5506 0
169 183 184 202 311 366 426 448 
A6NK53 5507 4
19 59 120 166 179 203 219 245 354 405 590 624 
A6NNW6 5508 6
37 90 
O00198 5509 1
63 101 147 161 
O15496 5510 2
63 121 126 205 289 326 327 387 388 418 
O43826 5511 5
37 59 122 149 150 208 209 256 362 393 394 433 434 464 465 518 519 572 577 640 698 716 755 774 819 828 
O60658 5512 13

O75795 5513 0
84 104 163 174 363 394 398 479 551 601 
O94925 5514 5

O97980 5515 0
44 84 94 174 175 256 356 411 586 617 669 705 731 751 
P00751 5516 7

P01566 5517 0
100 123 
P01859 5518 1
13 29 121 139 148 197 315 336 407 423 427 466 
P04053 5519 6

P04731 5520 0

P0DMT0 5521 0

P0DP08 5522 0
65 96 
P0DP57 5523 1
37 68 69 97 105 158 198 355 
P14652 5524 4
3 57 
P17039 5525 1
36 59 134 187 205 252 260 301 372 437 462 520 540 574 575 616 
P23975 5526 8
34 55 59 79 152 175 206 226 229 245 314 349 350 411 434 461 462 545 578 628 747 789 
P25205 5527 11
103 144 145 189 292 318 
P28223 5528 3
22 95 96 139 166 224 238 270 272 299 309 355 383 406 407 483 491 525 526 606 
P36915 5529 10
4 37 110 132 
P43487 5530 2
49 77 79 156 253 280 330 364 365 390 457 494 497 584 600 618 627 650 651 671 674 697 698 734 
P47897 5531 12
27 64 89 110 174 192 194 288 372 521 522 561 
P52594 5532 6
31 62 79 125 126 183 
P54107 5533 3
63 79 126 148 149 169 170 210 211 281 295 310 348 438 474 496 
P55895 5534 8
24 45 133 178 179 264 308 334 367 412 429 451 
P57727 5535 6
89 184 185 234 
P58173 5536 2

P62807 5537 0
600 683 684 709 724 754 926 943 1081 1105 
P63128 5538 5
18 60 61 117 118 284 285 303 304 340 341 427 428 456 467 479 480 509 538 554 
Q05215 5539 10
399 425 426 468 492 532 
Q08397 5540 3
17 112 113 143 166 218 234 279 
Q13643 5541 4
73 131 172 226 258 334 379 411 468 518 519 540 637 660 663 726 755 813 827 868 919 950 978 1024 
Q15034 5542 12
103 126 216 256 363 398 529 565 
Q16206 5543 4
34 73 213 247 248 299 306 346 464 510 531 554 623 651 661 696 717 748 783 803 818 876 877 943 965 1052 
Q2KHT3 5544 13

Q3LI61 5545 0
30 55 57 96 107 124 127 258 302 395 
Q3SXM0 5546 5
77 93 128 165 173 194 374 505 506 543 
Q4VXU2 5547 5
41 88 108 141 403 417 484 495 
Q5JNZ3 5548 4
44 60 66 122 126 196 210 258 322 335 
Q5TC63 5549 5
24 61 74 89 139 204 221 276 
Q5VST6 5550 4

Q5VT79 5551 0
59 102 122 138 139 165 166 206 323 355 356 420 429 449 457 493 494 531 556 604 642 708 
Q6PJW8 5552 11
40 86 151 172 351 381 395 426 
Q6UW02 5553 4
25 46 48 69 
Q6UWS5 5554 2
49 75 76 103 104 171 172 222 223 270 301 419 422 488 501 540 541 595 596 680 681 782 783 867 868 949 952 1007 1038 1066 1067 1119 1120 1168 1170 1246 1269 1298 1301 1331 1332 1363 1364 1398 1399 1562 1563 1628 1629 1675 1685 1735 1736 1822 1823 1835 1836 1914 1926 2130 2153 2186 2187 2237 2262 2336 2355 2388 2389 2431 2432 2494 2495 2639 2640 2658 2683 2815 2850 2885 2886 2924 
Q6ZRI0 5555 41
13 29 30 68 
Q7Z713 5556 2
56 103 168 238 239 285 314 339 417 447 448 498 553 581 597 620 621 662 674 733 749 812 814 880 
Q86UX2 5557 12
150 235 236 304 356 409 410 436 450 521 
Q86VW1 5558 5
5 16 21 84 85 132 133 152 172 228 257 288 330 346 353 407 412 457 458 529 542 562 
Q86VW2 5559 11
124 182 240 274 279 307 308 349 374 427 469 607 
Q86X55 5560 6
42 114 
Q86XR5 5561 1
119 179 
Q86YM7 5562 1
54 80 97 121 122 142 149 177 268 305 336 370 392 417 473 505 623 644 
Q8IWZ8 5563 9
47 87 88 151 203 244 295 365 366 392 393 428 429 482 
Q8IZN3 5564 7
242 257 488 500 620 636 1026 1058 
Q8N2N9 5565 4
309 367 565 591 592 619 665 711 712 773 
Q8N475 5566 5
16 67 99 116 
Q8N4Q1 5567 2
21 51 54 120 124 198 201 218 219 257 258 273 274 306 
Q8N4T4 5568 7
9 20 34 43 44 67 68 82 
Q8N8Y5 5569 4
12 40 173 213 325 349 350 365 372 386 430 449 532 555 
Q8NA03 5570 7
14 159 160 194 195 256 257 296 336 379 
Q8NFH3 5571 5
25 63 70 100 171 202 203 224 
Q8TAA5 5572 4
201 239 286 319 329 374 422 464 467 499 500 512 637 655 672 683 687 729 990 1019 1201 1224 1346 1399 1461 1510 1537 1566 1584 1605 1613 1625 1626 1642 1649 1669 1871 1953 
Q8TDI0 5573 19
64 86 93 133 158 205 335 362 391 409 447 493 522 549 578 590 
Q8TF47 5574 8
17 32 47 104 138 188 245 308 328 350 421 465 506 567 584 604 605 620 
Q8WZ60 5575 9
106 184 260 412 416 421 422 506 
Q92536 5576 4
18 36 46 79 101 138 317 333 
Q96IZ7 5577 4
48 101 116 155 208 224 272 302 350 385 416 448 453 518 525 697 698 747 748 1008 1022 1041 1042 1090 1091 1142 1168 1189 1190 1230 
Q96J92 5578 15
1 33 34 78 79 110 166 591 599 628 629 668 
Q96PK6 5579 6
32 75 76 101 102 127 128 188 189 233 241 273 285 360 361 488 489 637 638 662 666 798 799 851 859 1382 1383 1532 1533 1670 1685 1708 
Q9BZZ2 5580 16
140 174 238 269 310 335 336 358 391 415 423 464 465 511 538 591 592 618 622 670 698 752 753 770 989 1036 1057 1152 1163 1231 1266 1290 
Q9C0C9 5581 16
34 99 106 131 132 175 
Q9H0R3 5582 3
8 54 55 105 106 130 151 205 206 271 274 288 289 311 312 1003 1004 1223 1239 1345 
Q9H6K5 5583 10
78 113 126 139 150 179 180 219 
Q9NPA0 5584 4
14 39 40 58 208 230 
Q9NR22 5585 3

Q9NV39 5586 0
32 54 70 93 94 123 128 167 331 366 411 434 451 480 519 547 562 588 595 609 
Q9NW82 5587 10
163 182 196 214 297 331 417 437 438 499 500 584 606 622 623 658 705 728 
Q9P246 5588 9
13 87 88 108 114 155 208 221 232 251 252 297 308 358 381 454 462 493 498 530 
Q9UBI9 5589 10
43 78 374 393 427 446 
Q9UH65 5590 3
35 107 108 169 170 248 269 325 346 371 
Q9UJT9 5591 5
158 224 236 264 274 306 498 520 594 618 642 653 654 678 679 693 700 778 
Q9UL03 5592 9

Q9UMR2 5593 0
67 88 170 239 295 361 371 382 430 462 463 485 486 496 497 524 648 683 716 730 731 753 763 777 807 821 912 955 964 977 979 1008 1045 1082 
Q9UPQ0 5594 17
14 57 74 100 
Q9Y3D5 5595 2
14 55 105 135 440 527 612 671 720 743 785 839 956 997 1095 1159 1170 1188 1189 1219 1220 1304 1360 1399 1430 1498 1499 1520 1543 1602 1603 1643 1653 1728 1786 1860 1873 1899 1959 2019 2140 2166 2187 2218 2219 2258 
Q9Y490 5596 23
138 175 204 234 254 282 283 295 296 344 396 452 456 480 
Q9Y5R5 5597 7

Q9Y605 5598 0
120 162 204 232 233 259 311 347 395 425 462 484 485 502 516 540 591 641 651 674 682 702 703 711 736 754 794 817 826 842 852 929 
Q9Y6X9 5599 16
26 38 67 79 90 107 146 165 217 246 
A0A1B0GVB3 5600 5
60 89 
A0A1B0GWG4 5601 1
70 127 172 204 265 298 339 378 383 394 
A1Z1Q3 5602 5
50 78 80 120 
A6NL82 5603 2
97 139 
A8MWA4 5604 1
95 110 
B2RPK0 5605 1
383 548 
B9A6J9 5606 1
41 88 131 151 152 183 184 212 273 297 308 351 
O00623 5607 6
14 49 
O14957 5608 1
5 22 41 50 54 97 112 163 275 302 351 379 444 528 597 639 
O15484 5609 8
45 84 275 289 307 325 326 361 362 385 409 423 
O43293 5610 6
1 53 
O60810 5611 1
61 149 169 192 395 448 
O60861 5612 3

O76087 5613 0
26 58 63 86 218 243 268 283 303 347 348 395 418 447 448 474 
O95260 5614 8
56 76 130 141 142 164 256 271 272 286 374 406 548 570 571 585 
O95391 5615 8
4 18 
O95626 5616 1
16 72 185 204 222 236 258 296 297 330 364 389 
O95718 5617 6
1 72 200 230 248 278 291 318 320 357 
P07585 5618 5

P0CG35 5619 0
59 73 153 191 256 286 375 401 476 497 
P12081 5620 5
44 67 68 99 109 131 193 263 275 297 298 360 388 435 436 462 463 484 
P13584 5621 9
48 76 77 118 119 152 155 222 
P13765 5622 4
81 116 
P22676 5623 1
3 32 63 74 93 123 124 158 159 255 256 285 
P24071 5624 6
25 72 73 101 115 126 
P35542 5625 3
161 189 190 218 227 274 275 305 341 386 387 412 461 480 
P42785 5626 7
165 223 226 314 336 365 
P49019 5627 3
71 93 425 452 
P51508 5628 2
7 27 38 56 71 86 87 112 113 136 137 173 174 187 188 237 
P51946 5629 8
106 126 136 156 221 233 236 251 
P53805 5630 4
15 50 61 107 108 144 145 170 171 240 241 262 269 284 285 334 335 393 394 456 465 504 505 542 543 568 569 592 605 617 624 666 667 705 716 738 772 800 811 885 891 913 
P53814 5631 21
62 199 255 292 334 435 436 449 464 528 537 564 589 603 604 624 652 685 711 724 864 881 1031 1051 1052 1073 1246 1289 1304 1324 1325 1506 
P57071 5632 16

P59542 5633 0
7 28 50 57 
P60866 5634 2
67 129 130 176 211 273 297 314 432 463 495 529 543 588 589 676 684 706 789 836 912 937 
Q05586 5635 11
84 91 137 266 275 333 386 464 465 500 509 569 586 638 
Q06495 5636 7
16 34 35 66 67 79 80 102 120 133 
Q107X0 5637 5
68 103 
Q13541 5638 1
17 40 103 153 223 337 405 422 431 480 481 535 539 673 732 765 786 831 975 1020 1021 1075 1093 1102 1103 1166 1172 1243 1290 1334 1549 1714 1722 1753 1754 1788 1789 1832 1833 1872 
Q13698 5639 20
54 95 128 159 180 203 261 294 295 328 329 376 
Q14108 5640 6
195 228 261 287 322 367 
Q14995 5641 3

Q156A1 5642 0
9 39 81 96 111 145 172 214 234 249 250 321 322 381 
Q2M296 5643 7
13 45 
Q30KQ5 5644 1

Q4V348 5645 0
5 21 104 117 118 131 147 163 180 191 192 208 226 241 242 288 
Q569H4 5646 8
36 57 
Q5DT21 5647 1
19 62 63 134 142 197 198 227 257 287 313 336 382 458 464 515 547 609 610 653 674 732 741 765 769 831 
Q5T3F8 5648 13
6 19 77 107 124 141 142 192 282 300 398 430 509 528 562 574 
Q5VTR2 5649 8
22 45 77 140 141 164 178 189 197 219 
Q68J44 5650 5
75 95 116 134 151 166 194 223 227 259 286 380 381 440 483 519 732 762 798 840 845 871 872 894 903 937 951 997 1084 1111 
Q69YQ0 5651 15
54 118 133 314 330 347 354 517 518 580 
Q6J4K2 5652 5
112 150 653 661 
Q6ZNG1 5653 2
53 108 119 160 161 211 212 414 415 473 513 524 
Q7L1V2 5654 6
71 90 93 125 
Q7Z5A7 5655 2
23 45 53 106 107 144 172 191 374 398 613 693 694 726 754 788 
Q86VP1 5656 8
1 45 70 105 
Q8IZJ0 5657 2
23 51 120 173 174 217 218 236 237 273 310 349 
Q8N443 5658 6
23 38 125 154 190 213 238 254 355 390 391 425 
Q8N7B9 5659 6
28 43 83 110 111 147 185 197 210 247 248 279 307 364 365 390 414 442 510 541 748 804 958 1021 1032 1054 1149 1170 1444 1454 1455 1518 1583 1614 1772 1813 1821 1861 
Q8N7Z5 5660 19
108 140 141 189 190 227 230 298 299 379 380 458 459 493 
Q8NE00 5661 7
21 136 137 183 184 232 
Q8NHC4 5662 3
6 90 98 157 162 191 
Q8NHX4 5663 3
45 57 119 165 166 218 219 244 260 299 300 318 
Q8TB37 5664 6
76 109 110 175 178 235 236 263 
Q8TCT1 5665 4
34 73 74 106 114 150 151 188 200 220 221 282 298 334 
Q8TDV5 5666 7
49 65 66 82 83 135 136 169 170 228 229 288 333 350 351 428 
Q8WWF5 5667 8
5 82 118 158 163 195 210 234 235 263 264 319 320 383 388 423 446 539 540 577 580 645 646 678 679 728 736 746 747 805 806 869 883 912 924 944 964 980 981 1004 1069 1079 1080 1099 1155 1253 1265 1291 1311 1359 1401 1437 1439 1480 1609 1646 
Q8WXG6 5668 28

Q92572 5669 0
79 102 103 118 119 146 149 185 188 228 242 266 281 294 358 381 403 428 
Q92993 5670 9
226 254 
Q96BD8 5671 1
57 94 95 140 215 241 242 291 
Q96E22 5672 4

Q96HT8 5673 0
7 70 71 132 141 186 187 216 217 406 407 497 521 542 549 589 595 613 614 631 652 804 811 854 939 972 984 1043 1067 1087 1120 1152 
Q96PN7 5674 16
66 134 292 409 
Q96SA4 5675 2
23 141 142 184 211 449 450 511 515 558 559 575 
Q9BRG2 5676 6
5 40 115 221 
Q9BTT0 5677 2
146 184 327 358 539 638 777 804 805 859 860 920 954 971 1014 1069 1107 1136 1157 1209 1227 1279 1304 1331 1353 1424 1425 1445 1464 1484 1485 1503 1513 1538 
Q9BY66 5678 17
19 45 143 172 173 252 277 323 
Q9BZW8 5679 4
37 93 94 114 115 138 151 175 176 207 208 230 233 249 250 273 
Q9H2L5 5680 8
47 68 94 154 163 204 228 263 279 314 337 390 391 412 413 453 454 489 
Q9H9T3 5681 9
51 76 77 108 143 228 400 418 
Q9HAC7 5682 4
3 87 88 140 141 209 219 252 265 310 311 400 430 514 547 563 593 606 
Q9NRR6 5683 9
19 39 106 129 210 266 285 318 327 348 353 411 416 444 
Q9NWQ4 5684 7
50 116 140 164 165 233 264 342 343 404 411 449 450 501 
Q9NXG6 5685 7
2 48 49 114 115 187 199 333 
Q9NZD1 5686 4
36 68 109 165 166 182 194 219 233 279 316 361 462 525 610 636 637 673 723 746 759 782 783 806 902 945 959 989 1012 1024 1063 1077 1114 1154 1172 1208 1273 1315 1385 1406 1415 1434 1520 1577 1584 1614 1632 1682 1683 1712 1713 1757 1768 1782 1865 1890 1994 2012 
Q9NZM1 5687 29

Q9P021 5688 0
46 166 182 239 
Q9UHJ9 5689 2
5 25 77 92 102 128 129 182 237 269 270 292 307 322 342 377 442 471 472 493 494 539 540 565 592 620 647 682 683 713 734 752 773 785 812 827 828 860 864 887 902 958 
Q9UHL9 5690 21
62 93 168 192 214 243 244 266 306 388 389 427 471 525 
Q9UKS7 5691 7
97 180 181 196 198 235 236 271 272 312 383 438 441 461 
Q9UKZ1 5692 7
4 61 62 83 130 162 163 190 225 335 349 404 405 451 452 491 495 507 508 571 572 613 614 639 646 718 719 804 805 875 878 1016 
Q9UQ05 5693 16
27 47 56 80 91 176 183 222 250 276 
Q9UQV4 5694 5
42 72 130 174 
Q9Y3B2 5695 2

Q9Y3D6 5696 0
21 84 85 187 188 226 287 332 380 461 541 560 723 825 826 910 911 1082 1083 1153 1154 1196 
Q9Y3Q4 5697 11
17 50 51 68 73 114 
Q9Y534 5698 3
16 42 51 94 157 175 
Q9Y5X3 5699 3
41 76 
A0A0C4DH29 5700 1
17 48 53 77 99 130 
A0A0G2JND7 5701 3
69 133 134 188 
A0A1B0GVS7 5702 2

A0A2R8YEG4 5703 0
21 49 64 121 122 160 229 247 256 311 318 340 376 446 462 504 505 529 530 679 690 709 710 745 746 787 810 819 
A6ND36 5704 14
30 50 73 125 126 157 163 189 190 222 223 411 412 432 446 481 490 504 520 529 533 548 554 585 655 685 686 703 705 727 728 744 
A6NEL2 5705 16
3 26 27 60 124 146 161 175 201 267 
B6A8C7 5706 5
16 64 78 121 
F2Z3F1 5707 2
404 417 
O00232 5708 1
62 143 144 196 251 312 
O14804 5709 3
101 128 129 148 179 206 207 328 
O15127 5710 4
45 68 167 181 182 220 252 285 345 371 
O60547 5711 5
17 57 123 138 139 176 230 252 441 460 480 511 594 608 
O75152 5712 7
9 31 64 102 103 122 173 212 213 231 232 255 456 524 
O75914 5713 7
40 69 151 171 176 245 362 397 404 443 459 490 538 557 558 590 594 609 617 635 638 667 
O94776 5714 11
120 148 149 164 
P02511 5715 2
73 173 210 244 471 622 
P04264 5716 3
88 153 
P05452 5717 1
177 227 278 306 
P07195 5718 2
6 46 47 62 63 118 182 295 367 391 408 431 432 463 464 505 506 526 527 554 555 574 
P08842 5719 11
12 104 
P0C853 5720 1

P0CL84 5721 0

P10599 5722 0
28 106 160 181 
P12034 5723 2
20 74 
P13385 5724 1
169 239 279 318 350 531 532 569 570 605 606 628 629 701 710 795 805 829 
P16109 5725 9
385 402 413 432 462 478 487 524 525 605 622 645 680 717 
P27448 5726 7
35 92 206 233 234 254 255 277 288 313 314 353 370 442 444 471 499 521 522 569 888 927 
P29320 5727 11
78 115 154 188 189 214 
P30711 5728 3
26 49 79 117 118 142 
P32320 5729 3
127 194 207 250 348 370 387 441 487 554 
P37173 5730 5
37 69 97 113 153 201 
P37837 5731 3
22 75 90 154 
P41134 5732 2
49 77 96 138 139 156 273 357 376 421 422 437 438 460 461 528 551 577 
P43681 5733 9

P50461 5734 0
37 120 214 247 331 372 494 521 538 552 553 582 615 637 
P51160 5735 7
51 88 134 176 209 277 278 309 353 379 380 434 470 501 
P51449 5736 7
35 59 145 179 221 242 243 260 288 323 372 414 462 511 512 537 538 548 549 574 583 607 608 620 646 669 773 819 
P51957 5737 14
4 38 39 96 97 131 168 179 207 264 267 300 317 451 452 500 501 521 588 611 672 698 
P52756 5738 11
80 92 109 203 291 320 352 407 427 474 710 742 765 804 848 873 901 943 944 989 1000 1043 1094 1122 1132 1163 
P56199 5739 13
105 145 193 287 
P60411 5740 2
23 40 191 219 220 232 233 248 
P62917 5741 4
40 86 
P62952 5742 1
75 98 123 193 194 216 
P62993 5743 3
105 143 144 267 268 362 363 380 381 406 407 437 438 485 515 660 661 682 689 745 784 853 854 885 886 937 938 1022 1023 1063 1066 1121 1122 1159 
P98095 5744 17
1 39 40 51 67 99 110 210 211 242 272 334 335 376 377 428 430 479 484 509 511 703 705 732 733 806 807 815 816 850 851 959 960 1022 
Q13591 5745 17
34 51 91 139 167 189 207 242 253 285 297 333 382 406 407 482 495 568 578 625 627 663 673 707 708 721 722 767 768 818 822 842 935 977 978 1058 1080 1102 
Q16531 5746 19
55 92 93 128 170 252 450 470 482 509 524 571 
Q16555 5747 6
16 47 48 94 240 259 302 341 405 442 477 512 513 538 539 588 607 660 661 678 679 709 733 748 762 780 803 866 
Q2TAC2 5748 14
24 62 71 110 227 249 310 320 353 412 522 557 558 575 703 736 806 850 923 989 1005 1025 1034 1084 1090 1178 1188 1194 1328 1374 1398 1415 1450 1473 1529 1556 1559 1575 1576 1592 1636 1666 1686 1721 1822 1856 
Q2WGJ9 5749 23

Q504U0 5750 0
12 191 192 219 241 292 293 353 364 425 448 477 478 560 561 594 595 616 617 633 
Q5GH76 5751 10
45 96 97 134 
Q5JQS6 5752 2
23 91 
Q5T5B0 5753 1
129 165 175 284 285 333 
Q6H3X3 5754 3
5 48 71 91 95 142 160 212 213 245 261 306 
Q6J272 5755 6
62 107 125 207 
Q6NUI1 5756 2
15 44 45 67 72 82 151 186 239 252 287 308 317 348 356 380 382 407 468 529 530 655 
Q6NUQ4 5757 11
150 217 294 343 398 433 538 589 
Q6UWP8 5758 4
42 91 110 118 
Q6UWQ7 5759 2
59 72 76 97 114 148 149 177 191 276 295 315 352 425 429 452 465 497 499 655 656 682 713 745 780 800 817 862 878 965 974 1000 1011 1061 1062 1090 1091 1130 1179 1195 1205 1236 1242 1267 1449 1489 
Q7Z2Y5 5760 23
86 115 232 273 283 325 
Q7Z3Y7 5761 3
41 62 63 84 113 147 
Q7Z422 5762 3
160 234 237 254 262 327 328 361 392 427 429 455 456 499 500 509 510 535 536 584 594 633 
Q8IXW0 5763 11
22 66 72 96 
Q8IZQ5 5764 2
62 136 137 182 197 210 
Q8N1I8 5765 3
4 48 49 119 131 222 258 316 349 397 398 447 466 506 507 549 550 600 622 638 
Q8N3T1 5766 10
52 74 114 164 257 294 315 341 385 413 
Q8N9M1 5767 5
62 119 126 205 206 268 269 283 290 331 332 346 
Q8NFJ5 5768 6
62 178 245 267 294 308 326 348 357 415 422 500 501 538 585 610 
Q8NI60 5769 8
77 144 181 196 197 218 289 319 320 345 346 487 488 533 540 575 616 639 640 739 740 793 794 864 873 894 895 959 964 989 994 1092 1117 1162 
Q8WXE0 5770 17
8 48 73 101 102 149 150 169 
Q8WXI8 5771 4
4 69 89 110 111 138 
Q969H6 5772 3
85 121 
Q969T4 5773 1
28 55 56 80 81 93 121 183 
Q96GI7 5774 4
18 47 62 97 110 140 166 215 216 253 
Q96H78 5775 5
13 93 94 113 116 172 191 210 224 252 253 309 
Q96KN1 5776 6
19 52 91 183 236 271 329 356 370 384 
Q96QS6 5777 5
30 50 68 81 82 117 125 213 214 229 267 288 289 307 308 336 376 390 439 466 547 569 570 592 629 649 673 710 765 796 797 837 891 996 997 1049 1050 1065 
Q96S38 5778 19
28 136 137 196 216 237 699 775 
Q96ST8 5779 4
16 49 50 115 120 137 145 201 202 222 
Q9BTL4 5780 5
10 46 59 110 
Q9BUN5 5781 2
26 62 124 142 176 200 201 218 266 327 346 372 383 410 431 481 494 514 545 560 
Q9BXR6 5782 10
9 79 80 127 133 161 162 202 206 263 282 311 327 342 457 478 486 531 549 580 591 621 622 656 687 700 
Q9H078 5783 13
82 106 107 172 187 210 273 308 309 360 361 387 426 456 457 480 503 530 571 588 592 635 676 706 720 745 769 792 793 851 
Q9HCS7 5784 15
37 82 136 167 228 262 283 295 391 415 416 456 465 488 489 533 534 558 559 585 
Q9NRF8 5785 10
20 39 
Q9NRX4 5786 1
9 32 33 100 144 207 219 251 260 313 314 334 367 391 395 415 430 448 486 499 511 539 555 578 584 602 632 666 679 805 
Q9NYF0 5787 15
18 160 161 321 339 384 385 437 438 459 471 520 561 576 577 609 610 642 655 692 
Q9NYJ8 5788 10
51 114 147 205 220 246 320 352 543 621 644 678 679 697 698 711 730 760 775 782 786 799 
Q9NYL2 5789 11
76 109 167 198 267 295 296 320 324 342 417 427 455 482 542 581 
Q9P2F9 5790 8
27 46 82 129 130 174 184 221 259 293 294 376 439 461 462 501 568 587 589 623 669 700 701 927 928 944 945 968 969 1092 1093 1133 1189 1205 1206 1322 1329 1557 
Q9P2R6 5791 19
16 31 53 88 96 105 141 158 160 169 175 253 256 276 325 398 399 440 465 517 
Q9UI10 5792 10
10 49 75 101 102 172 267 341 370 397 460 484 
Q9UID6 5793 6
60 83 93 174 178 260 285 350 403 426 482 530 535 557 558 573 622 631 
Q9ULN7 5794 9
5 67 68 86 119 132 133 180 181 231 249 278 279 340 406 421 422 481 482 510 
Q9ULR3 5795 10
55 123 143 175 198 237 242 259 271 297 298 316 317 339 340 448 457 700 701 771 784 935 
Q9ULT6 5796 11
112 140 141 186 444 468 508 527 735 868 
Q9UQ16 5797 5
12 27 47 91 
Q9Y2R0 5798 2
44 60 61 132 170 190 191 211 212 275 276 290 299 360 362 386 387 436 457 516 532 563 586 651 687 708 713 754 762 785 863 884 
Q9Y2U8 5799 16
32 76 
A0A0B4J1U7 5800 1

A0A1W2PQ09 5801 0
19 84 
A0JD37 5802 1
126 228 
A0PJX4 5803 1
148 238 239 261 
A6NGC4 5804 2
13 73 80 121 130 140 151 193 233 349 492 515 516 656 657 684 703 769 770 810 
A8K0R7 5805 10

B2RN74 5806 0
335 388 
E5RJM6 5807 1
36 64 66 87 95 171 214 272 314 445 558 605 729 754 772 821 892 917 918 946 947 969 970 1001 1002 1022 1051 1097 1099 1121 1122 1138 1139 1152 1153 1184 1189 1204 
O15072 5808 19
51 95 142 192 204 258 270 290 312 341 342 373 374 404 408 432 456 479 480 507 514 557 558 582 
O43280 5809 12
38 133 144 330 445 586 587 601 604 632 655 736 803 841 842 858 997 1015 1032 1050 1051 1082 1083 1118 1119 1167 1168 1200 1201 1230 1231 1274 1371 1397 1590 1642 1660 1719 1723 1807 1808 1850 1875 1903 1904 1946 1947 2036 2037 2071 2096 2114 2115 2184 2188 2204 2205 2242 2244 2301 2304 2339 2340 2357 
O43497 5810 32
395 482 
O43790 5811 1
199 262 269 286 313 506 507 614 615 655 656 693 694 712 
O75325 5812 7
4 89 90 235 236 271 
O76002 5813 3
195 206 
O76093 5814 1
49 126 360 413 458 506 
O95970 5815 3
51 124 156 204 205 267 297 315 354 369 
P01106 5816 5
4 39 40 92 93 125 133 166 167 225 
P01911 5817 5
80 117 118 221 222 297 391 453 454 485 513 558 
P03915 5818 6
66 78 99 127 223 249 250 290 309 335 345 394 410 441 510 533 534 569 608 639 642 674 678 694 744 758 759 798 803 847 848 873 874 901 902 954 980 1020 1111 1151 1246 1276 1309 1350 1368 1381 
P06213 5819 23
36 81 82 122 123 165 
P0C2L3 5820 3

P0C7H8 5821 0
31 57 69 90 133 214 280 344 
P10644 5822 4
56 223 246 266 267 313 314 336 370 623 624 665 666 733 757 817 837 903 904 934 963 997 1007 1028 1029 1067 1069 1108 1109 1134 1158 1225 
P10745 5823 16
37 80 283 313 
P11766 5824 2
90 168 237 286 287 328 335 356 
P15812 5825 4
74 98 99 165 189 255 357 402 412 461 496 513 522 553 554 600 617 661 
P16435 5826 9
86 147 228 283 289 313 374 422 448 494 505 583 589 627 628 669 
P18850 5827 8
159 193 213 247 
P31947 5828 2
29 73 106 138 174 190 229 263 309 355 356 386 387 410 411 447 
P34910 5829 8
28 81 99 139 150 184 210 234 280 314 370 381 
P37059 5830 6
49 75 90 117 202 307 388 437 
P41587 5831 4
79 135 182 249 351 404 412 443 529 551 
P46060 5832 5
15 53 81 98 204 240 252 336 337 396 397 508 
P48436 5833 6
7 143 144 167 182 204 205 246 247 288 289 331 332 623 636 662 663 747 748 801 
P51172 5834 10
58 81 
P51523 5835 1
21 38 48 81 107 121 122 154 155 200 201 238 239 289 299 346 352 386 493 528 
P52292 5836 10
12 39 
P59780 5837 1
73 121 123 169 170 188 220 337 338 380 381 420 491 539 543 583 
P60507 5838 8

P60842 5839 0
5 51 52 65 87 147 148 171 172 198 
P78560 5840 5
61 88 123 168 462 495 502 530 601 640 713 735 786 830 879 922 1020 1046 1062 1097 1119 1154 1223 1247 1484 1523 1531 1569 1582 1618 1652 1673 1692 1778 1826 1876 1893 1911 1912 1937 2004 2052 2063 2095 2096 2106 2122 2160 2161 2173 2176 2205 2309 2342 
Q01082 5841 27
133 172 177 218 222 336 348 369 382 401 
Q06203 5842 5
160 180 
Q14442 5843 1
130 151 324 362 
Q15054 5844 2
22 51 270 328 
Q15417 5845 2
44 68 108 148 260 310 
Q15782 5846 3
94 120 
Q3KNT9 5847 1
1 79 101 141 180 266 324 383 384 417 459 501 522 653 654 722 723 762 763 789 
Q3KR16 5848 10
21 52 53 92 93 114 126 168 200 251 335 387 398 423 426 478 481 512 518 550 551 595 631 661 662 696 697 715 721 737 
Q58DX5 5849 15
122 148 170 430 431 515 516 557 558 580 601 625 639 653 654 702 703 730 731 745 782 798 821 902 912 962 1004 1017 1018 1048 1052 1083 1136 1145 1209 1262 1284 1326 1366 1386 1387 1413 1463 1491 1517 1599 1608 1640 1641 1675 1676 1702 1706 1725 1726 1784 
Q5H9F3 5850 28
1 100 
Q5T4T1 5851 1
86 132 144 228 229 289 333 346 347 426 427 517 
Q63ZE4 5852 6
374 397 
Q6QN14 5853 1
38 109 110 143 152 185 186 215 
Q70IA8 5854 4
4 46 49 198 303 335 426 489 
Q7RTY1 5855 4
18 47 48 73 118 150 151 178 261 301 302 337 365 420 512 542 723 755 913 947 963 988 994 1030 1132 1156 1166 1188 1198 1219 1250 1270 1340 1355 1373 1409 1426 1479 1480 1516 1580 1588 1635 1645 1652 1671 1708 1777 1853 1887 2083 2116 2138 2199 2218 2276 2277 2319 2381 2414 2465 2492 2524 2541 2549 2599 2600 2619 2620 2643 
Q7Z333 5856 35
54 87 
Q86Y29 5857 1
23 32 70 100 125 136 
Q8IXM3 5858 3
3 96 110 130 256 270 290 311 
Q8N2R0 5859 4
14 56 84 148 153 202 207 271 303 352 359 398 400 511 512 547 
Q8N4V2 5860 8
22 68 100 145 165 184 185 237 262 357 374 424 451 471 483 530 551 593 614 630 631 654 655 680 681 759 
Q8N653 5861 13
67 112 120 185 186 264 265 322 
Q8NET6 5862 4
19 99 148 312 
Q8NH81 5863 2
67 99 100 133 140 172 173 204 217 239 240 280 297 372 373 390 
Q8TC90 5864 8
132 158 159 206 207 267 270 306 321 352 353 365 366 415 428 475 
Q8TD55 5865 8
12 77 79 136 202 228 229 308 318 352 353 444 445 574 
Q8WW52 5866 7
3 51 67 125 126 213 251 261 429 481 512 528 533 576 577 613 634 675 727 755 812 840 859 923 1007 1056 1057 1182 1194 1275 1287 1295 1298 1327 1339 1374 1375 1406 1415 1452 
Q92887 5867 20
13 32 54 72 73 136 183 268 269 322 350 381 396 450 
Q969F2 5868 7
31 44 68 92 
Q96BQ1 5869 2
121 142 
Q96HU8 5870 1
49 89 122 191 251 270 275 298 299 359 450 475 583 648 
Q96IV0 5871 7
38 66 67 222 223 280 287 319 335 351 
Q96JY6 5872 5
46 72 172 193 245 274 301 312 317 342 
Q96PF2 5873 5
74 102 114 169 207 237 238 274 275 318 365 399 467 490 491 512 566 588 589 642 684 712 725 828 829 876 877 967 970 1048 1049 1094 1097 1184 1185 1227 1252 1291 1452 1517 1527 1668 1712 1777 1784 1825 1886 1923 1973 2008 2009 2033 2034 2202 2203 2238 2283 2313 
Q96RV3 5874 29
37 122 180 216 299 337 338 459 460 532 533 601 
Q96SF7 5875 6
89 169 170 254 255 293 294 332 
Q99527 5876 4
92 113 
Q9BSH4 5877 1
26 68 69 88 157 213 
Q9BSJ6 5878 3
46 73 90 197 
Q9BSR8 5879 2
73 104 157 205 206 234 235 316 363 405 406 426 
Q9H7Y0 5880 6
111 184 296 334 335 350 438 455 473 497 576 594 643 659 723 741 774 851 852 1019 1020 1062 1063 1098 1103 1145 1146 1166 1168 1231 1232 1278 
Q9HCE6 5881 16
94 125 174 213 219 301 302 327 339 430 448 480 
Q9NNW7 5882 6
307 353 358 417 418 527 529 562 571 626 655 707 760 795 956 994 1031 1172 1177 1259 1275 1296 1297 1349 1412 1455 
Q9NRD8 5883 13
119 149 211 226 
Q9NSB8 5884 2
45 64 77 102 113 137 214 227 228 284 323 414 
Q9NW64 5885 6
28 41 55 74 103 135 136 147 148 162 186 206 207 231 232 279 287 328 344 402 
Q9NX77 5886 10
13 22 23 120 121 147 204 238 275 329 418 448 456 487 548 565 
Q9NYP3 5887 8
7 32 68 78 91 114 133 156 157 216 217 258 460 502 503 519 
Q9NZI5 5888 8
15 64 74 102 103 137 155 186 187 218 343 358 359 430 509 523 530 553 554 612 634 671 672 710 774 813 857 867 877 903 917 940 
Q9P2S6 5889 16
84 102 164 188 213 291 311 333 345 412 413 516 
Q9UBG7 5890 6
79 100 111 134 219 246 276 368 369 416 439 470 546 565 566 630 631 674 687 709 710 793 
Q9UBV2 5891 11
19 60 61 167 183 232 233 294 
Q9UGF5 5892 4
4 33 69 92 133 194 
Q9UJG1 5893 3
58 94 95 154 155 208 209 319 337 380 381 427 428 468 470 537 
Q9UPQ8 5894 8
39 103 115 142 183 244 292 374 375 409 414 442 443 478 532 554 
Q9Y2E8 5895 8
83 104 105 166 210 222 294 316 331 360 372 413 442 546 547 570 594 634 654 677 689 727 
Q9Y2L9 5896 11
124 156 
Q9Y3C6 5897 1
99 145 200 251 275 357 375 413 414 478 479 508 509 547 596 617 627 658 774 785 852 887 888 905 906 983 984 1105 1121 1148 1160 1284 1285 1343 1344 1363 1364 1429 1430 1473 1474 1577 1578 1754 1755 1834 1835 1865 1876 1933 1945 2008 2009 2086 
Q9Y566 5898 27
68 120 121 135 137 196 218 246 262 303 324 394 515 591 592 650 651 734 735 764 765 795 796 868 
Q9Y5I0 5899 12

A0A5F9ZH88 5900 0
136 157 363 390 
A2RRD8 5901 2

A4D0T7 5902 0
74 122 125 279 280 317 
A8MV65 5903 3
18 35 122 228 273 336 342 375 446 482 
A9QM74 5904 5
83 104 105 154 179 237 335 385 
O00445 5905 4
145 184 185 206 207 247 273 310 
O00628 5906 4
79 106 112 143 155 216 
O14569 5907 3

O14604 5908 0
14 153 156 410 411 479 515 618 696 707 719 747 799 830 838 905 906 945 946 1000 1001 1012 1013 1155 1156 1335 
O15399 5909 13
26 53 138 157 323 338 
O43493 5910 3
40 77 164 187 195 240 
O60635 5911 3
5 56 128 147 172 205 219 262 278 327 369 397 433 462 468 479 
O60701 5912 8
23 40 53 138 
O75817 5913 2
7 40 140 176 231 305 321 380 404 421 537 594 608 655 663 694 740 774 775 856 869 916 951 1003 1006 1062 1063 1093 1167 1214 1229 1259 1260 1279 1280 1364 1377 1399 1402 1417 1425 1487 
O94759 5914 21
49 74 
P01148 5915 1
67 111 
P01717 5916 1

P0CJ68 5917 0
23 49 161 187 207 242 243 328 329 392 
P11474 5918 5
18 36 209 224 245 265 273 313 314 343 344 357 358 395 
P13994 5919 7
33 60 61 127 128 159 160 176 209 245 255 288 289 361 368 393 420 516 580 681 682 703 704 745 878 918 919 952 969 1007 1039 1066 1067 1121 1122 1141 1142 1205 1206 1282 1283 1304 1344 1383 1386 1424 1476 1508 1509 1617 1625 1661 1662 1704 1708 1756 1792 1826 
P14410 5920 29
16 42 43 100 135 156 279 314 343 360 383 400 408 451 
P15882 5921 7
5 16 17 87 88 291 
P23490 5922 3
235 291 384 408 409 487 488 511 519 571 
P25100 5923 5
1 23 24 63 68 92 148 225 257 317 343 412 621 648 662 685 
P29973 5924 8
99 114 115 266 267 365 
P30518 5925 3
42 71 94 148 223 293 294 311 312 342 346 427 428 472 483 529 544 604 605 638 676 715 768 931 932 968 1065 1103 1104 1117 1130 1164 
P35442 5926 16
44 63 194 242 286 314 315 344 345 386 387 400 605 628 629 655 656 695 698 710 732 743 750 821 975 994 1022 1043 
P40818 5927 14
3 24 40 106 143 186 187 224 225 264 273 292 383 415 452 500 
P50607 5928 8
34 48 49 79 80 166 220 305 306 342 361 392 393 440 441 558 560 606 607 691 699 738 749 787 848 894 
P51788 5929 13
56 73 180 195 202 220 286 304 314 332 366 383 398 416 510 532 
P52737 5930 8
57 88 109 128 133 157 233 260 323 479 
P54284 5931 5
24 60 125 169 178 204 
P57735 5932 3
60 79 95 117 118 198 237 283 326 352 
P61163 5933 5
58 77 80 96 106 134 
P62280 5934 3
114 164 215 265 328 423 424 453 489 625 626 660 671 683 768 850 
Q03167 5935 8
129 145 147 170 171 201 217 252 303 319 354 380 446 486 495 505 529 588 615 637 656 683 686 722 741 763 769 794 795 820 832 857 858 924 939 956 957 983 997 1058 1089 1126 1161 1211 1241 1284 1287 1309 1310 1323 1343 1359 1376 1407 1472 1487 1489 1533 1544 1602 1635 1674 1675 1709 1710 1757 1770 1818 1819 1859 1883 1998 1999 2047 2053 2103 
Q12789 5936 38
126 165 
Q12798 5937 1

Q13166 5938 0
12 68 74 82 112 167 206 227 255 287 301 339 345 366 395 419 451 536 556 579 580 591 592 622 623 655 691 721 722 742 743 828 829 846 877 914 
Q14159 5939 18
395 443 544 578 
Q14651 5940 2
26 98 99 133 134 180 308 329 352 367 396 430 
Q15554 5941 6
2 88 89 225 233 296 
Q15619 5942 3
232 267 268 333 
Q16570 5943 2
33 73 76 113 
Q16674 5944 2

Q5VSP4 5945 0
43 77 89 103 104 148 149 176 213 272 289 340 341 364 379 417 
Q6GMV2 5946 8
90 185 
Q6IF00 5947 1
4 32 65 121 219 252 273 286 289 319 320 361 379 402 403 420 
Q6PI47 5948 8
30 522 523 561 562 634 635 699 700 754 766 784 785 827 828 867 872 909 
Q6UXD5 5949 9
3 59 112 152 207 244 360 376 
Q70YC5 5950 4
18 47 48 61 161 178 179 230 232 257 258 283 298 371 401 433 443 500 587 619 627 641 649 709 722 796 797 816 
Q75V66 5951 14
98 164 211 239 255 295 367 407 468 509 647 663 
Q7L622 5952 6
20 48 51 67 108 157 201 229 230 260 266 301 330 347 371 435 436 469 476 501 509 535 536 571 573 598 600 613 615 684 705 719 734 765 766 783 799 877 922 1069 1070 1087 1088 1104 
Q7Z3B3 5953 22
28 57 102 136 
Q7Z5G4 5954 2
61 93 103 156 157 218 312 330 390 414 
Q7Z7L9 5955 5
6 26 135 163 
Q86U37 5956 2
108 128 132 180 181 212 373 397 404 431 
Q86X95 5957 5
119 139 166 173 198 233 393 430 471 490 538 552 553 573 646 672 807 893 918 944 977 1022 1149 1172 
Q8IX21 5958 12
50 66 67 111 157 171 184 211 392 434 454 479 565 596 597 617 
Q8IXR9 5959 8
71 118 119 236 249 269 270 281 288 305 306 349 366 378 381 420 433 456 457 471 475 533 534 593 594 625 654 668 671 706 781 812 
Q8N3F8 5960 16
120 193 206 258 263 328 348 378 418 442 801 833 953 982 985 1000 1001 1031 1046 1067 1094 1112 1130 1164 1233 1262 1287 1319 1325 1345 1403 1432 1489 1539 1713 1728 1861 1879 2086 2102 2161 2180 2222 2249 2454 2493 2515 2537 2620 2645 2653 2667 2758 2780 2920 2967 3022 3048 3228 3250 3423 3451 3452 3467 3757 3784 3852 3869 4076 4103 4259 4305 4506 4540 4585 4607 4709 4739 4779 4796 4825 4843 4897 4914 4941 4960 5202 5234 5235 5260 5329 5353 5388 5409 5454 5470 5499 5523 5541 5567 5571 5593 5610 5671 5994 6012 6054 6072 6098 6119 6136 6158 6193 6212 6242 6255 6271 6286 6310 6322 6379 6396 6562 6580 6620 6635 6691 6709 6729 6824 7009 7028 
Q8NDH2 5961 66
38 49 62 84 259 296 311 331 375 396 399 408 429 440 463 491 505 531 591 646 735 752 777 802 817 833 838 879 900 943 1096 1123 1140 1165 
Q8NDI1 5962 17
38 72 81 107 119 149 150 168 242 317 381 444 445 466 467 478 497 576 577 631 632 649 653 689 699 757 758 782 783 828 870 910 924 954 
Q8NFP4 5963 17
1 86 125 232 
Q8NGE1 5964 2
11 96 97 181 253 311 
Q8NGH6 5965 3
127 184 189 233 234 267 
Q8NH42 5966 3
113 180 278 333 334 440 534 551 552 621 623 647 648 725 
Q8TBB6 5967 7
46 128 129 185 217 232 233 251 252 287 289 309 310 359 360 373 
Q8TCT6 5968 8
35 68 180 202 
Q8WTR2 5969 2
63 92 93 116 192 212 362 399 
Q92552 5970 4
37 96 113 154 406 419 420 454 
Q92764 5971 4
16 41 63 90 91 150 151 182 243 282 
Q92956 5972 5
30 65 97 118 119 145 162 177 
Q969X0 5973 4
197 215 238 284 359 409 410 435 436 477 507 554 555 591 592 670 729 751 752 777 818 860 877 923 924 948 
Q96HW7 5974 13
130 169 170 200 203 279 373 461 462 476 
Q96I59 5975 5
177 251 252 285 314 342 349 417 440 462 496 528 562 584 585 603 616 740 
Q96JG8 5976 9
41 67 143 174 366 406 457 488 506 538 575 593 
Q96PZ0 5977 6

Q96QA6 5978 0
90 172 236 271 272 302 
Q96R30 5979 3
42 114 115 154 230 256 268 298 333 362 363 390 412 435 
Q96SW2 5980 7
75 104 105 120 134 163 311 378 379 430 431 445 465 485 542 568 643 683 756 769 
Q99459 5981 10
12 52 53 116 198 255 258 273 
Q9BW60 5982 4
84 110 111 163 168 220 256 287 288 317 
Q9BWM7 5983 5
47 71 72 129 165 197 210 242 243 264 275 339 340 432 433 464 465 483 484 509 513 570 578 642 647 671 677 730 812 881 884 949 950 989 990 1113 
Q9BWV1 5984 18
41 60 61 92 94 117 138 162 
Q9BX68 5985 4
81 119 161 210 211 306 
Q9BXE9 5986 3
14 52 
Q9BXG8 5987 1
53 78 147 168 178 207 214 243 260 283 394 412 
Q9GZS1 5988 6
8 28 29 165 171 194 195 251 252 279 280 334 335 361 362 410 
Q9GZS9 5989 8
30 102 126 145 146 203 297 334 339 378 391 403 424 465 466 487 
Q9NP61 5990 8
134 153 
Q9NPI0 5991 1
50 77 84 102 103 139 159 185 186 243 320 357 358 386 406 423 424 442 451 487 
Q9NR63 5992 10
4 139 140 198 258 278 443 466 480 502 526 761 795 837 860 879 1075 1113 
Q9UPN9 5993 9
182 200 201 223 224 270 271 301 310 371 372 416 513 537 568 588 600 641 642 669 705 728 729 747 760 782 783 871 884 988 1008 1062 1078 1131 1138 1187 1188 1238 1239 1276 1277 1313 
Q9UPT6 5994 21
16 84 139 168 169 225 235 243 254 273 274 295 305 319 320 358 371 458 459 514 554 575 655 685 
Q9Y2Z2 5995 12
81 109 128 148 149 194 195 229 230 248 288 298 312 337 367 389 390 414 416 429 433 466 470 519 520 552 585 658 659 809 810 869 870 880 881 913 914 966 967 981 982 1079 1080 1102 1103 1160 1162 1173 1174 1206 1219 1271 1272 1333 1334 1393 1394 1419 1420 1455 1458 1484 1503 1536 1537 1588 
Q9Y4F5 5996 33
1 39 98 134 140 179 262 314 335 367 767 779 
Q9Y5E1 5997 6
61 118 203 293 294 318 319 350 372 470 483 547 548 595 596 621 
Q9Y6J9 5998 8
6 28 64 131 204 249 255 267 322 373 422 443 444 466 467 510 515 533 
Q9Y6K8 5999 9
11 96 
A0A0B4J248 6000 1
32 74 
A0A0J9YX75 6001 1

A0A7I2V4U8 6002 0
17 58 59 194 
A1KXE4 6003 2
37 67 
B0L3A2 6004 1

B2RXH8 6005 0

C9JVW0 6006 0
70 130 138 145 185 207 261 312 321 378 429 466 467 583 592 629 649 681 743 777 778 832 833 871 920 949 977 990 1017 1034 1044 1067 1073 1133 1160 1235 1319 1345 1346 1372 1373 1395 1420 1465 1466 1503 1665 1744 
O14981 6007 24
3 50 51 250 251 339 364 403 
O15218 6008 4
18 51 255 272 420 488 574 614 664 706 707 745 748 792 805 850 864 888 904 936 949 991 
O43150 6009 11
36 53 80 111 199 242 271 307 319 413 
O43586 6010 5
69 118 119 174 299 314 315 384 445 487 586 652 
O75081 6011 6
26 53 90 129 131 164 186 211 265 299 307 354 446 467 468 485 532 551 647 664 754 819 896 938 957 1065 
O75151 6012 13
169 188 216 256 257 273 295 340 433 469 470 499 500 524 
O75343 6013 7
9 52 89 184 235 266 
O76000 6014 3
30 56 
O76003 6015 1
52 67 68 91 107 162 163 188 
O95372 6016 4
94 125 
O95988 6017 1
39 122 
P01229 6018 1
10 68 
P02489 6019 1

P07108 6020 0
194 233 
P0C7N8 6021 1
45 74 79 96 
P0DN24 6022 2
83 106 198 230 
P10632 6023 2
68 140 143 171 196 210 278 299 328 356 
P11310 6024 5
158 171 182 209 
P15880 6025 2
102 128 
P18509 6026 1
46 60 192 237 
P20941 6027 2
92 126 
P25800 6028 1
163 194 195 214 215 258 
P29965 6029 3
68 112 159 206 263 325 330 360 361 383 
P30550 6030 5
107 136 137 178 179 214 222 257 
P31275 6031 4
72 162 163 222 223 240 241 309 
P32245 6032 4
26 45 84 158 244 281 282 339 370 405 
P48544 6033 5
130 173 174 212 213 289 290 314 315 345 504 527 528 591 598 646 
P53667 6034 8
37 84 155 182 183 236 
P55212 6035 3
16 108 129 171 187 222 223 254 
P56177 6036 4
7 17 51 65 117 142 
P62913 6037 3
35 66 
P63215 6038 1
5 29 49 71 91 119 120 160 165 184 281 388 389 460 461 495 496 538 539 622 623 666 667 705 706 780 800 836 840 870 871 923 924 964 980 1075 
Q05469 6039 18

Q07627 6040 0
70 104 105 124 125 190 198 229 230 276 287 321 
Q0GE19 6041 6
119 140 265 309 310 377 
Q12951 6042 3
56 133 134 508 509 572 574 666 673 706 713 733 774 823 
Q13387 6043 7
71 132 160 180 219 232 
Q13886 6044 3

Q14129 6045 0
255 364 379 403 
Q14525 6046 2
85 206 229 257 
Q14656 6047 2
65 99 100 136 137 184 298 336 375 397 
Q15119 6048 5
17 58 67 90 136 188 294 334 337 369 370 465 
Q15233 6049 6
6 24 25 85 111 174 175 197 240 270 287 321 
Q15776 6050 6
36 75 132 158 181 210 261 306 371 423 464 505 626 689 690 727 750 796 
Q16620 6051 9
51 100 155 187 274 304 
Q32ZL2 6052 3
22 45 82 104 
Q52LA3 6053 2
70 96 97 120 121 173 174 241 242 276 
Q5T013 6054 5
67 103 186 232 254 364 379 430 435 450 497 542 552 601 604 622 641 689 698 765 790 869 870 910 919 957 988 1015 1016 1053 1083 1128 1155 1187 1209 1283 1284 1351 1439 1475 1476 1566 1587 1658 1740 1765 1784 1848 1849 1916 1938 1961 2158 2191 2209 2265 2272 2316 2331 2397 2426 2496 2562 2593 2637 2678 2697 2708 2709 2727 2739 3014 3041 3065 3125 3144 3172 3210 3404 3439 3440 3462 3491 3544 3627 3684 3717 3731 3744 3764 3773 3806 3840 3869 3870 3948 4121 4157 4317 4353 4354 4385 4426 4472 4473 4497 4590 4628 4711 4748 4749 4777 4872 4913 4914 4960 4961 5010 5023 5080 5108 5138 5142 5174 
Q5T4S7 6055 62
53 79 183 227 228 257 258 278 279 310 311 345 346 385 392 468 469 520 526 549 550 582 590 618 646 679 690 730 739 782 789 873 975 1002 1032 1057 1072 1087 1137 1168 1169 1199 1291 1324 1325 1390 1614 1655 1662 1694 1769 1785 1795 1818 1840 1929 
Q5T5U3 6056 28
43 74 75 122 133 146 162 177 178 201 
Q5T6M2 6057 5
79 114 115 175 203 255 265 289 331 355 406 430 444 471 472 500 530 586 587 620 645 665 666 681 688 723 724 809 814 888 907 958 959 982 1035 1076 1079 1098 1099 1125 
Q5TIE3 6058 20
4 43 44 63 
Q5VT33 6059 2
54 80 81 122 136 165 166 221 248 349 
Q6N063 6060 5
213 239 319 353 538 593 
Q6NUM6 6061 3
101 122 123 290 291 310 529 546 661 674 701 735 736 828 842 908 909 936 983 1161 1166 1212 1245 1269 
Q6VMQ6 6062 12
66 119 
Q6ZV60 6063 1
20 75 76 210 211 340 341 399 415 554 559 586 587 676 677 859 925 961 989 1051 1052 1113 1120 1150 1151 1216 1217 1366 1408 1482 1523 1573 1585 1622 1629 1655 1670 1711 1745 1788 1811 1872 1886 1931 1942 1997 2022 2093 2094 2204 2239 2284 2295 2334 2429 2456 
Q7Z442 6064 28
25 90 92 169 181 225 226 265 
Q8IY49 6065 4
57 130 132 183 187 203 245 266 271 305 403 436 496 543 546 595 720 763 991 1019 
Q8IZA0 6066 10
26 67 168 206 253 321 323 374 375 417 418 447 621 681 700 733 742 763 786 845 887 920 968 1038 1043 1120 1124 1169 1170 1218 1227 1240 1241 1272 1299 1324 1346 1380 1419 1458 1459 1499 
Q8N139 6067 21
127 140 216 231 278 291 
Q8N184 6068 3
195 345 417 440 441 460 463 479 521 554 555 600 641 689 696 725 726 770 771 798 822 857 867 878 879 913 
Q8N6Y1 6069 13
86 108 109 131 132 163 164 248 330 441 442 518 
Q8N9N5 6070 6
33 55 154 174 
Q8NDX6 6071 2
127 158 171 203 242 256 337 347 372 392 402 502 503 541 542 565 
Q8NG66 6072 8
158 190 191 234 302 316 
Q8NGX9 6073 3
7 34 198 239 240 296 300 321 322 343 
Q8NHU3 6074 5
86 109 110 173 174 203 227 294 295 414 
Q8TB61 6075 5

Q8TD23 6076 0
130 173 197 241 322 425 
Q8TEB7 6077 3
33 59 92 121 122 140 141 169 170 188 246 274 284 343 344 356 387 406 407 427 428 469 
Q96DF8 6078 11
13 68 125 163 208 296 304 335 
Q96HH6 6079 4
93 159 175 193 194 281 304 383 384 420 424 471 472 493 494 574 575 619 
Q96NJ5 6080 9
3 17 56 98 115 160 184 217 219 234 235 259 260 285 
Q96Q83 6081 7
78 183 
Q96R47 6082 1
77 99 243 268 282 300 389 400 605 652 896 932 942 974 1003 1023 1036 1064 1183 1201 1232 1259 1319 1365 1514 1539 1582 1618 1678 1720 1738 1767 1797 1820 1868 1892 
Q96SN8 6083 18
126 188 213 229 261 280 
Q99836 6084 3
80 124 153 199 200 278 279 330 331 399 400 438 466 524 525 557 558 605 614 668 
Q9BRK4 6085 10
2 87 
Q9BZC5 6086 1
135 168 169 198 199 282 551 582 
Q9C099 6087 4
147 216 228 266 291 357 
Q9H756 6088 3
20 48 167 217 218 260 392 406 476 491 600 626 886 933 940 985 1044 1117 1118 1139 1152 1182 1183 1234 
Q9HBG6 6089 12
84 136 174 233 305 339 340 372 377 442 473 601 
Q9HC58 6090 6

Q9NS64 6091 0
103 140 156 192 194 222 223 237 249 283 300 317 
Q9NU53 6092 6
86 189 192 272 273 314 
Q9NV92 6093 3
97 119 155 190 209 285 288 323 324 331 332 369 394 426 466 510 542 581 610 650 651 703 
Q9NVP4 6094 11
46 58 59 107 108 133 135 143 
Q9NXH3 6095 4
38 110 237 268 269 295 312 333 338 364 365 396 405 420 421 485 640 697 762 786 913 924 940 955 1007 1023 
Q9NYI0 6096 13
36 107 127 207 229 260 
Q9NYW5 6097 3
102 114 
Q9NZF1 6098 1
76 132 222 262 
Q9UBN1 6099 2

A0A1B0GV90 6100 0
88 164 
A0A8I5KQE6 6101 1
15 36 65 135 136 152 156 189 190 226 281 306 353 370 371 400 401 428 
A4D263 6102 9
648 729 
A6NNL0 6103 1
13 67 
C9JLW8 6104 1
396 461 605 629 
D6RF30 6105 2
5 75 88 113 
F2Z3M2 6106 2
48 85 107 124 290 330 349 368 402 425 
O00506 6107 5
176 213 
O15391 6108 1
24 57 91 147 152 190 241 264 293 311 312 348 563 590 591 626 
O43296 6109 8
24 36 37 116 233 256 257 308 309 347 363 385 397 437 533 580 
O43439 6110 8
145 185 243 348 
O43837 6111 2
138 198 454 469 
O75310 6112 2
18 90 158 224 244 270 
O95158 6113 3
351 393 
O95521 6114 1
117 144 145 232 
O95999 6115 2

P01763 6116 0
396 426 
P08048 6117 1
34 53 208 249 389 404 
P08684 6118 3

P0CJ90 6119 0

P0DI81 6120 0
5 44 45 84 85 159 198 256 259 335 352 380 
P30411 6121 6
38 64 65 106 107 135 136 162 198 223 224 249 293 329 529 550 
P31939 6122 8
51 111 142 190 262 282 301 338 355 384 396 417 418 488 571 612 676 695 
P33121 6123 9
27 74 140 171 
P34741 6124 2
32 58 88 130 177 205 207 244 324 373 414 504 
P51451 6125 6
29 113 213 242 248 288 305 355 356 394 399 461 462 505 595 640 670 693 
P53794 6126 9
88 107 204 253 254 272 521 555 572 585 
P54136 6127 5
61 89 90 165 
P55273 6128 2
90 112 143 170 171 219 253 322 
P55771 6129 4
20 65 161 189 268 317 
P62068 6130 3
40 69 93 127 
P62487 6131 2
58 73 199 235 245 276 277 304 
Q00526 6132 4
91 156 
Q01453 6133 1
20 46 47 81 82 104 162 184 231 291 390 411 490 518 544 576 611 638 714 734 746 846 847 900 
Q01968 6134 12
105 131 
Q02223 6135 1
2 172 189 331 332 424 425 476 477 511 534 575 645 708 880 898 969 998 1029 1057 1058 1069 1103 1151 1152 1181 1187 1204 1221 1232 1259 1362 1420 1447 1451 1503 1519 1554 
Q04637 6136 19
1 19 21 50 66 99 100 112 127 225 310 353 
Q06265 6137 6
126 144 365 392 470 584 585 665 666 690 691 737 767 899 900 937 956 1032 
Q13423 6138 9
50 134 147 218 222 260 261 328 342 364 
Q15743 6139 5
72 124 147 195 286 369 
Q16557 6140 3
110 166 191 216 254 276 285 323 
Q16644 6141 4
64 201 202 246 261 283 347 368 383 407 448 498 499 515 565 602 603 643 677 749 
Q17RB8 6142 10
62 82 83 110 232 288 312 343 388 408 749 794 897 933 991 1026 1153 1209 1266 1273 
Q29RF7 6143 10
56 115 130 144 145 184 185 262 271 324 
Q2KHT4 6144 5
3 46 86 119 196 216 220 256 301 349 350 366 531 571 576 612 
Q2NL67 6145 8
61 81 123 273 274 315 316 371 372 423 428 447 448 525 553 571 
Q2WGN9 6146 8
52 85 111 159 194 257 259 296 297 334 
Q5EB52 6147 5
30 64 113 206 207 242 243 298 349 419 457 478 498 537 555 605 606 625 665 698 699 730 737 766 
Q5R3F8 6148 12
74 120 121 195 
Q5T035 6149 2
78 92 118 143 151 187 188 215 218 289 299 472 547 582 636 664 846 931 958 1006 
Q5T8P6 6150 10
26 66 76 99 100 128 129 153 182 199 213 255 314 358 359 394 406 453 
Q68D85 6151 9
27 59 167 214 223 238 242 291 334 389 390 407 408 439 519 544 611 638 667 697 714 731 920 935 1089 1133 1134 1191 1349 1373 1559 1573 1914 1937 1938 1961 2011 2052 2078 2110 2111 2133 2159 2192 2193 2214 2264 2283 2284 2294 2307 2328 2355 2378 2383 2418 2534 2583 2636 2668 2673 2698 2699 2736 2742 2777 2790 2823 2842 2871 
Q68DQ2 6152 35
17 29 44 121 122 167 
Q6ICB0 6153 3
56 92 
Q6UX46 6154 1
15 77 92 142 143 162 170 193 194 211 212 227 242 414 
Q6ZN01 6155 7
44 75 92 115 116 141 187 211 251 289 322 346 
Q8IUS5 6156 6
124 285 286 360 389 410 614 649 
Q8N0X7 6157 4
110 160 161 209 222 245 251 292 302 339 340 393 403 427 456 477 478 521 522 539 578 603 687 709 710 737 
Q8N393 6158 13
130 172 173 186 195 212 215 233 263 300 325 373 467 484 506 534 
Q8N865 6159 8
79 89 180 203 204 215 216 227 228 263 264 311 312 348 378 411 435 460 499 524 525 554 
Q8NA70 6160 11
4 135 147 204 
Q8NDY6 6161 2
104 167 204 229 230 263 279 311 404 443 459 500 584 632 643 678 952 978 979 1001 1086 1104 1288 1314 1315 1339 1348 1381 1524 1554 1617 1642 1735 1753 1844 1897 1937 1967 2006 2037 2047 2069 2183 2236 2575 2611 2768 2794 2883 2906 3337 3365 3389 3423 3451 3479 3513 3597 3619 3632 3642 3696 4036 4072 4076 4103 4208 4253 4334 4370 4603 4642 4698 4734 4736 4749 4832 4851 4865 4902 4903 4924 4955 5031 5073 5106 5177 5202 5243 5308 5684 5746 5809 5911 5912 5934 5984 6058 6070 6101 6196 6233 6310 6338 6381 6422 6436 6478 6678 6734 6814 6845 6870 6899 7140 7180 7358 7395 7401 7423 7427 7448 7477 7534 7535 7572 7576 7608 7734 7786 7937 7991 8060 8077 8103 8143 8175 8206 8208 8312 8313 8338 8394 8429 8514 8571 8657 8695 8701 8719 8720 8796 
Q8NF91 6162 76
128 185 235 268 
Q8NGD5 6163 2
90 142 143 226 303 323 
Q8NGI9 6164 3
76 106 107 149 150 201 202 258 259 329 445 468 493 538 626 656 657 692 912 931 959 978 990 1006 1038 1053 1074 1100 1149 1168 1196 1215 1243 1262 1338 1357 1358 1385 1433 1479 1500 1527 1528 1574 1622 1637 1689 1699 1839 1872 1900 1928 1929 1944 2052 2067 2130 2145 2195 2233 2274 2296 2303 2332 2342 2367 2411 2451 2583 2623 2674 2690 2732 2763 2809 2832 2833 2864 2867 2890 2901 2932 2933 2970 3014 3040 3075 3098 3142 3182 3210 3234 3242 3267 3274 3290 3291 3329 3603 3619 3633 3659 3722 3805 3828 3875 3899 3916 3973 3991 3992 4055 4066 4096 
Q8TCU4 6165 57
2 17 18 33 48 69 73 107 110 143 144 171 203 222 
Q8WTV1 6166 7
74 131 132 160 177 202 213 233 
Q8WUN7 6167 4
15 40 52 91 125 173 174 193 
Q8WV37 6168 4
10 28 127 159 163 235 236 306 354 386 718 742 765 790 795 818 843 875 888 957 959 1038 1069 1111 1112 1137 1146 1201 1256 1279 1346 1385 1388 1426 1473 1487 
Q8WWZ4 6169 18
8 22 73 119 244 372 414 461 552 582 
Q92802 6170 5
189 225 246 327 334 354 370 400 
Q92819 6171 4
166 197 296 346 
Q969Q1 6172 2
14 44 47 94 100 115 116 279 
Q96AQ9 6173 4
76 146 147 227 245 271 
Q96CX2 6174 3
27 72 104 138 140 178 179 278 369 398 399 460 470 485 501 649 690 699 722 741 
Q96D71 6175 10
134 168 169 212 213 238 258 305 306 339 340 433 
Q96I15 6176 6
20 45 46 88 125 158 319 388 400 429 529 565 647 684 800 826 
Q96JB2 6177 8
20 153 154 184 185 210 213 268 273 336 353 392 399 442 475 518 519 555 596 618 629 672 679 709 710 853 854 874 923 1022 1023 1059 
Q96JE7 6178 16
69 144 163 175 176 217 218 291 292 368 376 481 482 787 788 848 849 876 877 887 888 897 898 912 913 940 956 970 1001 1030 1031 1078 1079 1132 1133 1197 1202 1223 1224 1329 1330 1345 1348 1459 
Q96Q04 6179 22
77 223 258 294 
Q96R54 6180 2
40 54 72 103 104 128 129 145 
Q9BWL3 6181 4
23 73 74 85 130 202 211 258 280 347 
Q9BWT1 6182 5
42 114 158 220 223 256 257 281 294 326 327 372 451 488 
Q9BYI3 6183 7
96 112 113 162 163 213 214 224 268 287 321 346 377 392 404 462 484 500 549 583 716 758 759 776 781 804 867 883 902 957 958 986 1006 1025 1056 1094 1095 1109 1169 1192 1212 1243 1263 1324 1377 1426 1471 1548 1550 1567 
Q9C0B2 6184 25
63 117 172 210 239 287 344 367 415 450 454 507 549 574 589 600 601 619 623 668 
Q9H3C7 6185 10
91 100 101 180 
Q9NP77 6186 2
39 115 188 227 228 277 330 364 
Q9NQQ7 6187 4
90 116 117 166 188 226 228 263 264 282 285 317 332 365 409 440 
Q9NRM6 6188 8
5 43 73 87 95 130 131 147 184 212 246 261 262 306 
Q9NRN7 6189 7
25 106 
Q9NV29 6190 1
49 68 69 96 97 134 135 181 
Q9NY72 6191 4
5 24 70 118 123 160 161 191 241 291 298 313 391 446 515 533 
Q9NZN4 6192 8
86 114 175 205 308 335 430 453 454 477 478 499 516 541 563 697 
Q9P2Y5 6193 8
76 110 130 158 169 201 281 323 488 527 584 600 627 654 702 727 762 791 833 852 880 905 981 1025 1026 1058 1079 1169 1206 1241 1252 1278 1302 1323 1324 1353 1366 1411 1433 1452 
Q9UHC1 6194 20
33 117 127 240 252 280 281 391 414 526 
Q9UHI7 6195 5
33 75 188 208 244 287 288 351 366 391 424 489 493 511 574 610 611 658 725 754 
Q9UJX4 6196 10
35 88 89 146 245 273 326 378 595 604 610 620 787 819 820 861 868 896 963 998 1091 1136 1176 1199 1257 1294 1448 1460 1488 1518 1639 1681 1700 1748 1773 1813 1814 1847 
Q9ULV0 6197 19
130 147 
Q9Y225 6198 1
27 54 84 159 162 196 242 287 288 339 340 362 381 412 457 485 486 536 559 578 618 691 692 755 806 833 834 857 863 939 960 983 1032 1057 1058 1082 
Q9Y6K5 6199 18

A0A075B6J9 6200 0

A0A0G2JLW4 6201 0

A0A1Y8EKQ5 6202 0
96 145 146 191 200 237 240 277 310 348 372 430 431 456 543 565 
A6NK59 6203 8
4 27 254 269 385 410 413 447 489 522 786 807 1588 1620 
A6QL64 6204 7
9 26 27 171 172 277 278 306 307 352 
B7Z1M9 6205 5
41 71 72 99 100 140 282 318 319 393 
O60478 6206 5
26 81 82 110 188 286 
O60479 6207 3
47 71 72 104 168 217 427 465 622 654 688 714 
O94782 6208 6
12 35 36 171 172 217 220 239 327 355 408 446 452 493 534 587 660 691 736 806 
O94886 6209 10
40 78 108 143 226 317 318 341 
O95801 6210 4
42 66 147 185 247 280 306 343 436 466 467 482 483 521 575 607 637 708 711 751 780 797 824 858 859 885 886 904 956 1004 1005 1061 
P00450 6211 16
152 165 
P01579 6212 1
15 52 69 106 
P0C7Q2 6213 2
82 129 130 176 
P0C7T3 6214 2
7 34 
P0CE67 6215 1
11 50 103 144 204 232 233 247 
P0DMS9 6216 4
7 42 49 209 
P0DPQ3 6217 2
21 83 132 146 211 239 408 432 
P10073 6218 4
5 81 82 142 157 183 193 207 
P10767 6219 4
26 140 206 262 295 329 
P13747 6220 3
27 61 100 147 148 209 225 239 257 322 369 433 
P14416 6221 6
85 112 148 178 
P29084 6222 2
75 89 157 194 195 236 277 361 362 474 498 520 539 578 690 733 890 924 965 998 1025 1039 
P29323 6223 11
70 399 415 435 436 468 469 546 
P32942 6224 4
109 176 177 231 265 273 
P43307 6225 3
34 58 59 82 179 209 255 280 290 346 
P43366 6226 5
114 175 301 317 318 361 362 377 396 433 489 507 508 586 625 680 681 703 706 719 741 760 874 950 961 992 993 1006 1034 1088 1118 1188 1189 1234 
P46019 6227 17
6 38 48 77 78 112 113 152 233 275 276 337 338 357 
P48549 6228 7
102 167 170 220 268 297 309 354 
P49238 6229 4
48 80 130 202 215 276 280 357 358 369 
P60893 6230 5

P62820 6231 0

Q13066 6232 0
176 211 223 250 251 274 318 353 354 427 428 450 
Q13424 6233 6
36 68 159 235 236 266 267 312 313 349 
Q15365 6234 5
13 43 50 101 137 160 195 210 294 319 325 338 339 370 371 395 396 413 441 474 475 519 520 601 632 724 725 757 796 872 873 901 974 986 1329 1374 1378 1399 1400 1425 1530 1562 1618 1691 1746 1769 1843 1877 
Q15746 6235 24
72 119 156 373 
Q15796 6236 2
2 54 55 79 187 218 250 278 343 357 396 446 614 642 643 658 659 703 716 782 792 820 887 906 
Q4KMQ2 6237 12
37 66 122 142 143 172 223 260 275 289 295 311 
Q5HYI7 6238 6
82 94 95 121 122 172 174 209 284 306 307 332 333 374 395 447 555 576 
Q5JTV8 6239 9
24 87 109 222 249 287 318 412 413 452 459 505 
Q5SR56 6240 6
62 90 94 156 170 222 252 288 289 332 369 523 541 576 888 920 946 1007 1020 1068 1076 1122 1135 1171 1196 1218 
Q5T1M5 6241 13
11 36 49 84 93 155 263 298 
Q5T6V5 6242 4
34 64 83 102 110 154 155 197 198 223 224 249 280 356 366 402 418 440 558 571 572 586 587 602 615 669 717 757 759 770 771 805 826 877 895 934 
Q5TF21 6243 18
20 46 47 65 258 280 392 478 516 576 579 632 634 640 641 667 668 727 728 766 767 800 801 833 834 860 
Q68EM7 6244 13
28 54 77 120 144 206 217 265 283 343 360 399 400 420 449 474 475 500 
Q6NXE6 6245 9
20 57 73 110 118 156 157 180 202 226 420 452 587 619 638 678 679 723 733 772 773 800 
Q6P9F7 6246 11
103 141 144 180 198 249 480 509 
Q6UY01 6247 4
61 115 133 184 185 205 207 260 283 365 366 418 426 463 470 498 499 520 522 599 600 658 661 679 680 712 737 792 818 831 832 857 858 875 876 921 924 1015 1044 1058 1059 1170 1171 1213 
Q6ZMY3 6248 22
64 112 113 166 174 189 
Q6ZV77 6249 3
85 114 145 172 173 246 247 299 444 481 618 668 
Q86UA1 6250 6
5 38 94 117 118 170 215 226 234 242 255 293 311 343 369 404 432 457 
Q86UB9 6251 9
56 100 101 152 153 181 
Q8IYD1 6252 3
77 107 
Q8IZY5 6253 1

Q8N0T1 6254 0
47 59 78 93 94 146 
Q8N111 6255 3
40 110 138 196 197 243 263 281 303 348 419 552 
Q8N370 6256 6

Q8N5W8 6257 0
27 47 55 111 112 177 
Q8N6F7 6258 3
208 240 245 284 383 428 442 470 471 478 500 532 534 563 736 796 984 1020 1080 1104 1125 1139 1215 1251 1336 1356 1508 1531 1565 1591 
Q8N7X0 6259 15
102 120 121 138 144 188 239 271 345 388 
Q8NC51 6260 5
28 83 92 131 132 230 240 298 
Q8NGV7 6261 4
56 103 120 164 233 258 320 338 465 520 
Q8NHH9 6262 5
65 88 128 147 
Q8TA86 6263 2
86 125 134 183 184 218 241 317 318 357 375 406 414 438 468 490 647 688 689 740 741 777 778 817 831 857 882 918 950 975 976 1000 1063 1076 
Q8TBY9 6264 17
126 143 145 168 208 238 
Q92665 6265 3
21 51 58 97 98 136 210 230 261 280 281 295 317 351 352 389 409 458 461 482 552 585 668 716 717 738 739 760 
Q93075 6266 14
10 162 188 237 265 284 298 322 351 369 411 442 471 522 523 588 651 679 
Q969H0 6267 9
20 48 137 166 177 225 310 337 394 417 
Q969V4 6268 5
6 97 181 202 210 249 287 305 336 352 353 385 403 434 435 474 475 533 
Q969Y0 6269 9
24 38 
Q96BP2 6270 1
33 59 78 120 146 189 190 217 234 294 295 353 380 413 431 487 
Q96EW2 6271 8
37 76 127 166 208 235 244 279 
Q96LZ7 6272 4
425 562 
Q96M43 6273 1
42 80 114 150 163 222 263 328 330 426 434 625 631 678 
Q96PX1 6274 7
152 173 196 268 304 341 
Q96QI5 6275 3
32 61 90 121 123 146 147 216 224 358 365 429 436 558 559 672 673 738 775 806 807 842 843 860 861 915 940 1001 1022 1049 1050 1122 1170 1187 1304 1326 1338 1362 1364 1401 1422 1475 1568 1585 1586 1604 1653 1682 1683 1845 
Q96QU1 6276 25
25 83 109 147 157 198 199 214 224 276 277 306 307 326 336 364 365 402 411 435 446 472 473 519 529 556 604 674 675 724 
Q96SZ4 6277 15
9 58 124 197 
Q99075 6278 2
8 50 104 170 171 210 211 260 
Q99714 6279 4
62 83 
Q9BQ48 6280 1
81 106 107 123 144 169 216 272 287 312 351 387 388 418 
Q9BT88 6281 7
69 120 121 145 164 181 182 208 255 278 284 315 365 390 432 477 
Q9BTV7 6282 8
25 56 57 88 
Q9BU79 6283 2
40 81 88 102 106 169 213 244 
Q9BXJ4 6284 4
88 116 164 252 
Q9BXT2 6285 2
30 52 
Q9BYE4 6286 1
4 49 77 103 170 199 234 274 
Q9H1Y0 6287 4
63 108 115 156 157 213 214 222 223 261 263 333 
Q9H6Y5 6288 6
21 53 75 95 117 146 147 215 381 410 
Q9HCJ6 6289 5
8 234 235 281 282 316 322 360 368 430 461 492 
Q9NUD9 6290 6
104 128 197 228 242 266 284 310 383 405 414 448 547 630 674 697 732 773 774 805 833 874 875 912 1055 1082 1113 1131 
Q9P2J5 6291 14
5 34 35 55 102 144 
Q9UHA7 6292 3
79 135 136 158 299 372 384 405 406 451 455 503 551 606 647 677 678 712 
Q9UKJ8 6293 9
144 158 264 334 335 374 375 485 503 526 702 741 742 779 780 810 829 844 870 927 928 963 964 1166 1178 1266 1375 1410 
Q9UQ26 6294 14
15 42 68 146 154 207 286 369 
Q9UQ74 6295 4
48 71 72 177 185 322 
Q9Y240 6296 3
16 51 52 92 
Q9Y3M2 6297 2
271 319 362 399 471 486 518 572 573 603 634 699 727 756 846 895 922 947 
Q9Y4E8 6298 9
296 347 783 805 1671 1702 
Q9Y623 6299 3

A0A0C4DH90 6300 0
12 59 60 108 158 180 181 211 
A0A1B0GVH4 6301 4
17 50 51 64 81 151 187 240 261 289 
A2RUH7 6302 5
1723 1745 
A6NKT7 6303 1

A6NNJ1 6304 0
106 125 126 181 236 259 260 280 
A8MXV6 6305 4
35 140 162 182 237 314 323 351 352 436 
O00189 6306 5
37 63 64 180 181 189 190 279 334 381 410 496 502 536 555 570 573 612 645 697 698 743 753 816 826 881 897 912 943 971 972 1069 1109 1148 1178 1223 
O14525 6307 18
108 160 161 221 222 268 312 346 
O14828 6308 4
22 59 119 164 260 279 460 518 546 610 611 641 658 715 716 749 750 799 841 875 899 929 954 979 1035 1084 
O43156 6309 13
79 133 134 184 
O43749 6310 2

O60812 6311 0

O76011 6312 0
1 40 41 60 88 164 165 203 240 335 448 467 491 552 
O95838 6313 7
8 68 105 141 169 207 
P01236 6314 3

P01768 6315 0
9 95 96 103 104 163 164 186 187 223 224 272 273 289 293 317 361 410 433 497 508 581 582 633 635 651 657 731 732 840 844 891 892 918 921 959 985 1019 1086 1145 1156 1212 1213 1240 
P04920 6316 22
22 52 83 96 120 178 198 225 244 335 336 412 413 470 471 493 
P08686 6317 8

P0DV60 6318 0

P12883 6319 0
97 126 127 161 162 204 210 274 
P13598 6320 4
168 236 246 369 377 418 448 461 
P18825 6321 4
72 124 
P19652 6322 1
71 100 101 162 222 290 291 358 387 443 468 485 497 517 534 572 573 614 615 634 635 667 681 707 792 835 836 849 850 947 963 1016 
P20648 6323 16
91 173 186 232 261 389 
P30989 6324 3
26 51 66 94 124 151 152 181 
P31944 6325 4
50 142 182 202 243 271 272 301 363 398 410 569 
P36508 6326 6
16 52 53 110 111 131 136 160 482 545 
P40222 6327 5
53 81 108 149 264 302 310 341 
P52788 6328 4
7 26 
P61604 6329 1
25 87 88 103 
P62877 6330 2
164 184 206 224 225 283 304 335 395 454 455 491 492 568 569 625 626 668 669 701 702 732 
P85037 6331 11
3 77 78 112 113 177 182 206 207 258 287 320 328 435 436 549 
P98153 6332 8
30 62 108 144 
Q12901 6333 2
36 120 281 307 366 409 410 433 520 554 
Q12912 6334 5
55 77 136 183 233 316 326 359 386 436 503 602 669 706 804 855 856 904 905 945 946 974 975 1018 1044 1077 1096 1118 1162 1178 1246 1278 1374 1400 1415 1426 1427 1442 
Q13224 6335 19
8 27 102 149 150 252 253 298 299 325 
Q13227 6336 5
8 31 32 138 139 283 284 310 311 333 338 395 396 417 425 460 461 488 489 544 545 583 713 788 789 878 949 984 985 1045 
Q13370 6337 15
34 75 87 137 163 177 178 210 248 267 268 308 316 353 354 397 482 535 538 586 654 746 
Q13433 6338 11
89 170 171 225 
Q13607 6339 2
30 53 110 134 142 274 280 297 298 419 
Q14153 6340 5
73 108 
Q16384 6341 1
146 243 264 314 363 408 409 438 439 460 
Q2TAL5 6342 5
6 42 43 78 227 236 
Q3KNV8 6343 3
78 138 175 250 
Q3LI83 6344 2
30 68 69 117 118 140 173 218 219 237 321 342 382 403 478 522 569 594 595 654 677 724 
Q5JSP0 6345 11
184 203 210 227 
Q5W5W9 6346 2
5 33 58 85 124 158 183 213 270 305 306 327 341 350 369 394 
Q6P387 6347 8
48 165 166 199 233 290 318 341 366 403 413 508 524 542 551 603 632 708 709 717 
Q6T4P5 6348 10
15 63 105 141 142 163 164 192 194 231 279 297 298 319 
Q6ZQR2 6349 7
26 252 
Q6ZRP0 6350 1
38 64 109 132 141 163 164 195 196 204 217 273 
Q6ZTZ1 6351 6
37 81 83 195 196 248 249 283 284 303 318 357 374 404 427 447 513 559 583 624 686 737 743 796 831 869 870 881 887 967 976 1019 1065 1093 1094 1141 1142 1193 1222 1258 1280 1356 1357 1409 
Q7Z3K3 6352 22
57 105 106 149 156 189 190 210 242 287 
Q7Z419 6353 5
5 58 76 118 119 136 137 191 193 210 212 257 258 293 294 303 304 325 351 372 447 473 474 518 552 597 
Q86SR1 6354 13
58 73 74 110 111 131 132 184 246 323 324 347 366 383 384 425 
Q86TP1 6355 8
47 73 74 122 180 199 207 252 253 301 321 359 365 378 379 419 421 504 
Q86V40 6356 9
111 150 217 245 296 326 344 358 413 432 605 622 
Q86XJ1 6357 6
60 127 296 307 324 370 371 393 394 421 423 470 483 504 505 543 557 658 659 706 735 759 760 794 837 924 925 965 966 1016 1017 1061 1064 1084 1136 1159 1164 1179 1224 1237 1369 1388 1392 1416 1513 1536 1561 1589 1626 1653 1681 1712 1725 1747 1762 1777 1897 1928 2040 2048 2132 2158 2508 2526 2700 2712 2788 2801 2802 2814 2833 2853 3150 3174 3175 3192 3205 3238 3334 3398 3399 3453 3699 3729 3730 3762 3763 3856 3862 4048 4052 4067 
Q8N3K9 6358 46
2 49 50 130 131 168 169 260 301 333 
Q8N4W6 6359 5
57 75 76 102 162 196 
Q8N6V9 6360 3
20 89 137 194 
Q8N755 6361 2
9 31 32 91 97 106 107 130 
Q8N7L0 6362 4
41 86 94 220 267 281 312 345 348 378 
Q8N9L9 6363 5
24 44 57 83 84 110 122 131 136 154 160 181 193 279 284 321 322 438 439 455 456 494 495 560 561 613 635 663 
Q8NC74 6364 14

Q8NGA8 6365 0
262 310 
Q8NGY1 6366 1
105 129 158 185 241 259 260 306 311 369 392 428 607 651 679 744 
Q8TAG9 6367 8
20 61 62 123 
Q8TDM5 6368 2
104 122 123 153 154 191 192 250 251 325 
Q8WXF8 6369 5
1 33 55 84 118 156 170 241 246 259 275 292 321 339 364 402 403 426 555 573 627 683 684 785 881 906 957 1002 1108 1155 1156 1188 1211 1241 1252 1263 1308 1332 
Q8WXR4 6370 19
8 48 83 182 
Q969F0 6371 2
3 18 53 71 166 210 294 326 404 452 
Q969Q6 6372 5
79 156 159 353 354 387 388 460 461 532 533 657 
Q969S8 6373 6
40 70 
Q96B45 6374 1

Q96EX1 6375 0
29 72 98 114 169 205 300 314 315 334 335 359 
Q96HE9 6376 6
21 61 73 93 
Q96IL0 6377 2
29 75 83 128 259 286 
Q96NJ6 6378 3
92 129 141 164 203 230 237 287 292 322 436 479 619 650 651 687 695 797 830 876 
Q96P20 6379 10
11 31 45 76 124 147 148 159 179 195 228 254 298 311 312 334 397 446 472 517 534 558 565 592 623 643 653 676 684 689 696 732 733 748 750 808 812 864 865 878 921 1023 
Q99575 6380 21
68 97 131 175 176 244 245 263 278 305 330 415 
Q9BXW7 6381 6
37 78 99 123 225 244 
Q9BYG3 6382 3
24 51 52 73 74 171 179 229 230 266 285 358 389 437 438 510 511 534 
Q9BZE9 6383 9
170 185 
Q9H0U4 6384 1
130 177 178 218 286 354 355 398 399 454 455 532 533 632 635 689 690 716 717 887 
Q9H3T3 6385 10
73 115 139 158 308 387 
Q9H4B0 6386 3
54 81 82 104 120 158 159 193 
Q9NYD6 6387 4
159 218 224 269 457 497 545 621 638 1272 
Q9NZW4 6388 5
6 38 39 56 57 77 92 129 130 172 173 187 216 244 245 272 324 381 425 449 472 486 603 653 701 737 871 885 951 981 986 1010 1017 1053 1071 1090 1091 1123 1227 1263 1278 1303 1354 1404 1414 1478 1504 1572 1654 1696 1697 1730 1768 1790 1977 2023 2094 2132 2133 2172 2179 2218 2277 2324 2331 2372 2392 2431 2456 2492 2556 2612 2648 2693 2694 2749 2931 2947 3129 3176 3177 3200 3201 3240 3256 3273 3274 3294 3436 3493 3495 3518 3538 3590 3591 3622 3634 3663 3664 3687 3698 3723 3724 3751 3752 3767 3779 3793 3832 3856 3872 3934 3935 3973 4010 4045 4083 4132 4146 4187 4188 4205 4219 4252 
Q9P2D7 6389 62
32 62 116 195 196 283 284 349 
Q9UBP4 6390 4
113 160 244 289 366 380 415 470 483 574 590 639 652 683 684 722 812 852 853 889 894 921 922 997 1012 1043 1056 1163 1179 1216 1256 1372 1377 1433 1452 1480 1580 1609 1624 1648 1650 1670 1671 1728 1734 1745 1746 1770 
Q9ULH0 6391 24
395 469 480 561 562 599 606 654 655 864 866 923 
Q9UMF0 6392 6
28 51 263 315 339 375 389 446 
Q9UNF0 6393 4
78 145 172 271 276 304 305 370 374 465 
Q9UPI3 6394 5
22 61 93 180 218 239 245 283 293 323 327 341 371 428 493 544 566 603 604 651 656 673 711 747 751 804 805 825 837 852 906 920 934 947 985 1002 
Q9UPQ7 6395 18
10 54 55 74 90 105 
Q9XRX5 6396 3
15 63 79 108 111 150 201 213 214 236 237 254 280 333 334 398 399 447 488 508 
Q9Y2W6 6397 10
8 51 52 218 234 264 308 338 339 391 407 521 
Q9Y3I1 6398 6
166 185 200 272 
Q9Y6Z7 6399 2

A0A075B6V3 6400 0

A0A075B6W2 6401 0

A0A075B6Z8 6402 0
236 251 275 301 
A0A0U1RQE8 6403 2
127 227 
A0A1W2PQM1 6404 1
9 58 
A0A5F9ZHS0 6405 1
22 45 63 78 123 173 231 260 343 373 469 549 571 590 591 603 623 655 656 697 698 812 813 830 
A0AVK6 6406 12
2 78 136 179 180 212 224 243 286 332 376 431 432 456 479 507 508 537 541 561 562 582 583 635 637 674 
A1IGU5 6407 13
11 25 59 92 93 113 132 148 152 166 202 211 221 235 238 274 314 337 418 444 482 504 505 532 546 561 562 589 632 648 675 690 
A2AJT9 6408 16
70 97 98 126 145 178 179 212 227 270 288 332 403 426 457 507 508 552 565 607 640 681 788 821 860 930 931 952 953 983 988 1020 1074 1144 1145 1177 1178 1209 1312 1332 1411 1435 1461 1494 1495 1550 1554 1582 1611 1626 1627 1662 1695 1709 1712 1753 1817 1841 1842 1885 
A3KMH1 6409 30
41 109 110 151 152 185 186 210 211 237 
A5PLL7 6410 5
170 316 356 381 382 479 
A6NEF3 6411 3
18 43 53 82 131 187 212 246 280 311 
O00273 6412 5
105 121 
O60925 6413 1
72 112 172 193 194 237 267 281 368 393 442 474 476 511 524 549 621 672 680 729 731 743 744 764 765 795 836 886 917 940 960 1009 1020 1041 1063 1083 1084 1133 1134 1161 
O75182 6414 20
70 237 
O75871 6415 1
81 96 216 272 382 434 
O75901 6416 3
251 373 405 448 449 512 526 620 
O95460 6417 4
11 39 
O95843 6418 1

P01743 6419 0

P01824 6420 0
77 100 107 139 149 248 249 420 438 546 547 619 626 657 661 686 687 711 712 739 740 793 794 816 817 877 878 896 897 932 
P07202 6421 15

P0DN78 6422 0
33 53 54 109 122 157 229 270 287 308 411 439 
P12645 6423 6
1 40 
P13236 6424 1
62 84 110 152 278 337 367 395 
P14136 6425 4
27 65 66 138 139 183 195 237 241 277 279 311 312 331 
P21730 6426 7
18 60 65 144 145 192 220 240 329 358 
P21854 6427 5
2 25 
P26678 6428 1
110 140 248 270 285 320 
P27797 6429 3
54 86 155 162 
P30990 6430 2
35 65 91 117 134 175 
P32119 6431 3
182 196 
P41227 6432 1
26 45 
P46776 6433 1
139 160 163 183 
P61586 6434 2
31 55 56 72 113 133 179 204 237 245 
P82914 6435 5
8 57 64 95 148 188 189 219 452 511 522 541 554 570 684 719 759 785 800 831 845 867 876 905 1017 1051 1092 1118 
Q03112 6436 14
4 38 63 90 122 145 151 174 189 203 204 232 235 277 278 291 292 348 349 382 383 407 408 492 531 590 600 614 
Q14739 6437 14
21 76 77 93 122 160 161 227 228 238 239 268 
Q15013 6438 6
8 32 43 79 82 144 161 183 194 218 242 286 339 366 389 418 
Q15645 6439 8
31 61 116 195 
Q16763 6440 2
8 25 28 69 70 134 135 170 217 250 260 278 334 365 
Q2M329 6441 7
118 149 150 201 218 235 
Q2TAA2 6442 3

Q3LI58 6443 0
52 77 160 188 189 215 389 407 501 523 
Q49AA0 6444 5
108 134 267 297 438 481 604 653 659 678 
Q49AG3 6445 5
161 231 233 256 
Q5MJ70 6446 2
116 136 154 194 275 289 290 309 341 365 386 420 486 497 
Q5T2T1 6447 7
82 99 182 245 
Q5TC12 6448 2
124 140 141 184 185 192 193 228 241 257 355 394 405 435 505 525 528 551 576 667 704 722 751 769 781 799 893 911 940 955 
Q63HK3 6449 15
50 79 98 130 136 149 219 273 275 312 319 335 347 365 367 405 411 478 479 588 621 682 688 722 786 831 832 866 
Q68CR7 6450 14
48 79 182 251 273 295 
Q6IB77 6451 3
38 73 131 160 161 198 204 240 242 253 
Q6NS38 6452 5
79 153 186 238 273 365 
Q6W5P4 6453 3
172 231 322 339 340 367 475 494 496 536 537 565 585 619 796 846 867 893 894 911 921 1005 1048 1071 1100 1148 1149 1195 1276 1308 
Q6ZN16 6454 15
5 25 26 49 73 99 
Q6ZSB3 6455 3
2 40 56 72 
Q765I0 6456 2
37 76 125 153 156 190 191 233 234 263 264 327 
Q7Z5H4 6457 6
45 97 148 187 188 265 275 315 
Q86UT8 6458 4
18 45 
Q86XF0 6459 1
14 41 42 51 66 96 145 181 182 220 221 237 276 322 323 348 362 373 374 392 393 515 587 642 643 693 727 761 765 778 779 817 844 937 
Q8IZQ8 6460 17
21 162 163 197 198 224 248 262 263 287 288 313 314 349 385 410 414 431 432 450 467 486 487 504 
Q8NA69 6461 12
31 79 80 121 122 151 152 183 184 204 205 244 
Q8NBR9 6462 6
89 109 164 181 276 294 304 321 416 434 444 462 
Q8NDP4 6463 6
22 76 125 222 232 265 
Q8NH70 6464 3
22 73 74 128 139 234 
Q8NH94 6465 3
3 157 
Q8NHG8 6466 1
18 40 41 92 136 144 191 207 314 323 426 483 716 744 745 768 769 802 822 841 886 907 908 935 1046 1064 
Q8NHU6 6467 13
73 136 137 176 177 281 282 314 315 380 381 466 467 559 569 593 594 635 640 660 661 694 736 769 778 812 817 920 921 944 945 1056 1059 1112 1119 1228 1229 1249 
Q8TDY8 6468 19
31 70 71 133 134 196 197 208 209 267 268 342 
Q8TEZ7 6469 6
18 70 160 184 211 263 270 310 325 374 375 418 419 443 
Q8WWI5 6470 7
112 146 147 208 254 334 392 421 437 458 459 470 535 592 610 664 665 774 775 797 798 985 
Q92974 6471 11
22 66 67 88 89 152 153 203 207 265 
Q96A44 6472 5
52 205 228 245 246 353 354 412 
Q96BI1 6473 4
22 71 77 115 127 292 
Q96D42 6474 3
23 37 38 73 74 91 106 175 187 261 265 276 303 320 321 344 358 382 431 458 464 512 513 530 
Q96EK2 6475 12
17 68 149 188 189 207 208 234 275 339 344 377 378 533 591 710 
Q96TA0 6476 8
35 88 117 235 
Q99816 6477 2
9 49 50 90 99 130 131 146 147 173 215 268 305 398 399 419 443 456 481 508 509 549 557 594 
Q9BQI3 6478 12
12 31 32 62 73 116 196 206 
Q9BTE0 6479 4
408 441 482 575 607 646 654 717 718 765 811 876 877 895 896 950 1112 1130 
Q9BVR0 6480 9
74 101 139 183 184 207 225 267 284 305 364 408 423 451 508 557 580 617 618 680 693 768 769 817 875 898 899 927 
Q9BYX2 6481 14
16 32 178 197 233 275 371 423 445 498 636 661 676 715 
Q9C0I1 6482 7
5 42 92 145 
Q9GZX6 6483 2

Q9H3J6 6484 0
71 92 110 179 217 258 269 285 291 350 351 370 418 443 462 486 493 563 
Q9H6X2 6485 9
19 48 49 117 118 160 161 185 224 239 
Q9NQX7 6486 5
116 135 136 172 184 253 254 276 284 309 
Q9NUC0 6487 5
6 25 105 117 118 142 173 194 296 317 397 408 441 481 482 496 
Q9NUL3 6488 8
26 41 64 120 214 228 306 329 343 381 382 407 409 420 443 470 512 529 537 573 
Q9NWW7 6489 10
5 36 
Q9NYG5 6490 1
48 83 120 138 169 196 239 268 324 366 367 391 460 477 478 490 
Q9UJ41 6491 8

Q9UJH8 6492 0
38 89 90 115 116 141 145 174 
Q9UKJ0 6493 4
24 57 58 108 114 209 210 230 231 291 292 324 325 353 358 395 
Q9UPV7 6494 8
93 109 399 420 
Q9Y2A4 6495 2
320 372 
Q9Y3P4 6496 1
104 212 219 237 243 268 310 364 377 396 417 471 475 492 509 520 521 546 576 612 635 655 679 690 694 733 
Q9Y468 6497 13
190 216 289 317 337 354 
Q9Y5K1 6498 3
78 103 116 145 146 195 
Q9Y5Y7 6499 3

A0A0J9YXN1 6500 0

A0A1B0GTQ4 6501 0
1 34 
A0PJZ0 6502 1
27 66 67 108 109 157 158 204 220 296 297 328 396 437 467 506 518 581 
A2A3L6 6503 9

A4D0Y5 6504 0
43 84 125 196 225 268 270 288 311 336 354 431 460 481 483 531 550 625 661 691 698 734 
A4D1P6 6505 11
9 44 45 64 73 94 105 132 168 181 182 205 223 247 270 294 305 336 406 431 537 594 608 618 658 685 696 708 736 756 835 856 874 885 926 939 1002 1022 1023 1053 1075 1107 1142 1162 1184 1216 1312 1368 1428 1437 1469 1499 1500 1530 1561 1583 1615 1656 1667 1679 1757 1791 1813 1832 1861 1897 1898 1953 1954 2017 2033 2056 2088 2100 2174 2232 2236 2319 2320 2354 2417 2456 2493 2512 2553 2588 2597 2623 
A6H8Y1 6506 44
9 26 27 42 43 86 87 252 253 283 284 343 345 421 482 503 
A6NFX1 6507 8
89 132 150 185 207 228 284 320 344 386 403 430 550 591 592 604 611 629 635 647 
A6NI56 6508 10
1 42 111 130 310 395 477 505 541 562 676 707 729 752 856 881 980 1041 1089 1126 1187 1230 1264 1293 1296 1353 1354 1370 1391 1407 1414 1437 1486 1506 1541 1594 1628 1662 1678 1692 1705 1722 1723 1747 1775 1820 1832 1854 1855 1942 1943 1974 1982 2020 2041 2076 2120 2142 2154 2221 2270 2306 2310 2369 2484 2495 2503 2532 
A8TX70 6509 34
39 76 77 101 102 115 116 187 201 248 249 304 310 330 373 421 471 539 
O00219 6510 9
24 80 205 269 306 350 375 407 431 455 473 525 578 631 635 681 682 723 724 753 754 807 808 859 860 937 942 969 977 1045 1058 1069 
O15063 6511 16

O15172 6512 0
77 91 92 118 156 188 272 289 301 338 351 387 388 426 446 470 471 535 546 583 584 636 637 667 697 714 732 766 767 812 859 939 940 961 962 992 
O60231 6513 18
42 255 257 325 337 365 366 412 434 452 499 567 683 723 735 776 850 896 897 978 990 1006 
O94855 6514 11
12 41 42 60 61 100 101 114 189 211 218 272 
O95096 6515 6
13 44 48 63 93 135 136 202 268 387 
O95758 6516 5
59 83 84 117 
P03979 6517 2

P09210 6518 0

P0DP06 6519 0
87 148 163 180 182 203 205 238 292 336 337 412 438 471 600 628 629 678 699 721 722 750 
P15056 6520 11
40 70 108 129 
P19237 6521 2
45 85 168 195 225 271 279 314 315 366 367 504 505 538 539 630 
P20823 6522 8
28 75 160 197 216 276 277 295 444 462 463 490 493 575 607 646 671 699 728 760 761 772 808 945 946 1080 1081 1135 1146 1189 
P28290 6523 15
7 29 46 72 
P32321 6524 2
139 163 173 218 
P35270 6525 2
189 217 230 253 280 321 381 413 
P49758 6526 4
85 138 163 205 535 580 631 673 704 786 
P51692 6527 5
31 57 58 90 98 151 152 193 270 294 519 546 547 572 
P52742 6528 7
9 50 310 357 358 432 
P56545 6529 3
12 59 
P59036 6530 1
49 81 82 121 135 162 163 193 194 221 237 298 348 369 375 444 445 471 501 575 654 729 769 806 807 862 863 912 913 972 
P59046 6531 15
50 98 
P59942 6532 1
119 187 226 267 
P62079 6533 2
105 118 
P62701 6534 1
158 183 269 303 
P63133 6535 2
227 305 306 335 337 389 390 489 513 604 605 631 681 721 729 757 762 791 842 867 872 974 
P78364 6536 11
101 424 425 970 992 1470 1471 1543 1544 1679 1680 1845 1846 1895 1896 1951 1952 2010 2011 2342 2347 2372 2373 2399 2400 2411 2412 2488 2489 2527 2528 2631 2643 2683 2689 2784 2785 2845 2846 2873 2874 3095 3096 3117 3124 3179 3188 3230 3231 3258 3259 3348 3349 3395 3405 3461 3462 3505 3506 3545 3546 3605 3619 3656 3664 3704 3705 3999 4016 4143 4151 4168 4169 4293 
P98161 6537 37
17 39 100 139 141 159 160 216 217 250 335 348 349 388 504 529 530 562 563 619 664 709 722 744 769 779 
Q05209 6538 13
30 65 195 250 275 302 331 347 348 367 381 411 465 516 597 627 628 650 652 697 
Q12931 6539 10
92 128 129 183 184 206 234 257 258 317 329 369 378 415 463 545 
Q13057 6540 8
191 222 223 249 262 406 
Q13148 6541 3
2 22 118 161 181 243 323 362 363 408 464 481 491 513 530 553 563 593 769 798 826 842 844 874 
Q13206 6542 12
13 23 26 44 85 105 106 117 118 152 153 200 201 280 289 324 325 357 
Q13319 6543 9

Q13536 6544 0
67 139 140 186 206 260 261 351 352 400 413 459 470 546 547 626 629 697 704 764 765 784 785 929 952 1025 1033 1080 1151 1170 
Q13751 6545 15
26 47 48 68 80 120 132 148 157 179 238 245 320 465 470 495 496 611 
Q14677 6546 9
6 16 131 204 
Q14919 6547 2
88 137 195 234 
Q15617 6548 2
53 94 95 132 150 170 195 227 233 265 266 299 311 345 
Q15814 6549 7
34 72 
Q19AV6 6550 1
214 284 285 387 388 563 
Q2T9J0 6551 3
18 65 70 105 106 136 139 168 213 245 407 437 438 473 
Q2TAY7 6552 7
50 88 104 120 270 301 
Q504Y3 6553 3
11 55 93 115 145 184 204 249 299 312 328 379 380 407 472 485 502 529 561 584 594 619 
Q53F19 6554 11
52 118 122 230 321 367 370 414 442 465 466 493 513 529 530 595 665 703 755 806 807 834 
Q5T447 6555 11
180 206 226 419 420 478 479 754 755 1186 1187 1304 1305 1452 1457 1599 1600 2070 2071 2582 2583 2617 2618 2844 2845 3849 3850 3987 3988 4095 4096 4118 4119 4146 4156 4196 4277 4317 4431 4478 4479 4492 
Q685J3 6556 21
22 40 107 161 162 219 263 294 295 316 
Q6IQ20 6557 5
4 25 254 289 
Q6P1N9 6558 2

Q6XE38 6559 0
123 144 145 245 246 271 272 335 
Q6ZVW7 6560 4
40 63 75 93 94 128 176 218 341 420 
Q8IV01 6561 5
49 82 107 163 359 380 381 399 410 464 468 500 536 565 572 591 592 634 
Q8IW92 6562 9
130 173 185 215 314 338 377 414 415 440 486 519 596 634 650 689 789 825 836 870 871 896 958 994 995 1027 1044 1063 
Q8IZM8 6563 14
34 72 73 99 128 156 220 268 269 303 
Q8IZP6 6564 5
74 107 284 300 
Q8IZU1 6565 2
158 399 400 461 
Q8NCW0 6566 2
159 188 255 276 294 329 343 388 
Q8NEK8 6567 4
89 132 133 225 
Q8NGA1 6568 2
8 98 99 156 161 253 254 315 
Q8NGF0 6569 4

Q8NHK3 6570 0
43 57 78 117 165 185 252 277 308 327 
Q8TCX1 6571 5
8 66 246 280 525 547 
Q8TF39 6572 3
6 47 78 100 107 135 136 184 196 221 282 299 318 338 363 374 375 454 479 565 694 723 736 789 790 815 865 896 931 973 1028 1053 
Q8TF46 6573 16
62 76 97 141 160 173 236 257 258 325 326 356 357 377 461 500 
Q8WVX9 6574 8
37 93 94 169 184 228 
Q969E2 6575 3
40 148 211 236 252 304 333 396 397 520 521 537 
Q96AA3 6576 6
27 59 60 102 103 144 145 235 236 270 272 297 298 335 
Q96DT0 6577 7
40 103 
Q96EL3 6578 1
28 82 104 127 128 181 196 209 235 252 253 282 
Q96G21 6579 6
26 37 65 86 106 172 173 266 274 302 
Q96IQ7 6580 5
52 92 106 150 
Q96LR7 6581 2
76 109 133 163 170 234 
Q96MV1 6582 3
1 25 26 74 93 128 129 164 252 277 278 313 
Q96PD6 6583 6
15 59 60 71 72 171 187 206 
Q9BUV0 6584 4
15 44 45 120 121 162 163 213 214 233 
Q9BVC6 6585 5
64 110 111 130 143 174 
Q9HBH0 6586 3
35 62 68 92 102 131 132 142 189 210 222 247 254 271 273 298 304 318 320 333 
Q9NXE8 6587 10
56 75 76 133 
Q9NZY2 6588 2
61 322 
Q9P296 6589 1
37 52 57 93 94 114 211 248 249 265 281 308 328 376 465 532 534 603 605 643 666 693 694 712 815 835 836 854 920 982 983 1015 1017 1044 1067 1089 1090 1132 1137 1187 
Q9P2F6 6590 20
14 98 
Q9UGL9 6591 1
15 50 51 193 203 235 
Q9UHV2 6592 3
32 92 102 150 151 186 279 340 461 488 489 525 531 599 636 678 679 721 
Q9Y223 6593 9
54 95 304 354 420 451 559 571 696 745 
Q9Y2C9 6594 5
77 131 169 200 201 286 324 339 340 399 400 429 430 457 
Q9Y2Z9 6595 7
111 136 137 156 157 165 166 182 214 233 234 278 
Q9Y337 6596 6
4 67 143 164 318 346 368 391 504 597 682 702 755 778 866 884 1057 1073 
Q9Y4D1 6597 9
56 79 157 204 233 264 
Q9Y5K5 6598 3
23 53 54 98 99 147 187 277 278 303 304 335 336 376 393 432 
Q9Y6P5 6599 8

A0A075B6L2 6600 0
37 62 63 103 
A0A5F9ZHU2 6601 2

A0A669KAW2 6602 0
18 48 129 145 146 161 162 222 
A0A7P0TBJ1 6603 4
66 115 176 210 
A4D1S5 6604 2
8 65 69 143 
A8MQ03 6605 2
24 117 118 200 213 272 277 302 303 335 
A8MX34 6606 5
35 67 82 96 97 147 157 188 189 226 234 260 384 418 465 491 492 527 528 554 616 661 721 761 767 821 826 869 945 966 967 989 1026 1057 1058 1096 1126 1149 1179 1212 1218 1262 1285 1392 1412 1447 1472 1517 1529 1552 1739 1772 1777 1822 1898 1965 1966 2013 2014 2056 2071 2118 2185 2220 2370 2405 2412 2457 
O00763 6607 34
151 215 243 335 337 363 376 396 397 465 471 505 546 560 564 607 640 653 659 712 859 880 963 992 1021 1040 1083 1134 1138 1156 1239 1287 1296 1327 1343 1363 1437 1470 
O43432 6608 19
101 122 135 238 253 337 338 369 375 431 
O43699 6609 5
96 110 
O60613 6610 1
51 99 123 163 164 255 256 282 
O75631 6611 4
123 181 252 300 314 332 336 364 408 442 456 519 520 535 561 586 608 626 627 659 671 699 722 760 761 847 927 992 1031 1054 1058 1095 
O94953 6612 16
69 94 98 146 215 319 
O95076 6613 3
33 51 53 75 76 157 
O95169 6614 3
48 64 72 95 
O95780 6615 2
38 75 76 89 93 133 
P00167 6616 3
22 66 68 145 228 266 301 340 364 395 
P07098 6617 5
19 56 126 152 164 186 194 223 242 286 309 335 435 456 492 517 518 545 
P09960 6618 9

P0CJ74 6619 0
22 62 
P0CW23 6620 1

P0DML2 6621 0

P0DML3 6622 0
27 54 60 83 145 170 177 226 432 463 464 481 482 494 
P16298 6623 7
78 106 255 306 343 409 419 449 453 485 
P17213 6624 5
212 254 262 299 320 368 381 402 487 521 
P20309 6625 5
43 75 
P21246 6626 1
271 287 289 318 319 392 394 416 449 490 561 589 590 636 644 665 666 764 776 837 838 860 864 899 906 950 965 1029 1030 1098 1099 1201 1206 1228 
P26640 6627 17
58 106 121 160 161 185 221 243 
P28358 6628 4
47 64 97 111 146 193 247 322 323 344 345 376 387 433 434 465 466 516 517 583 642 678 688 720 721 750 751 781 784 834 874 893 894 944 945 987 
P35523 6629 18
79 112 113 173 176 213 214 232 398 443 450 469 
P36896 6630 6
15 67 
P40305 6631 1
122 161 169 192 310 350 351 462 
P43005 6632 4
195 266 267 309 323 353 527 558 568 647 648 672 
P51800 6633 6
113 160 213 257 415 441 447 514 515 534 573 592 599 615 647 667 681 715 753 807 859 958 987 1015 
P54198 6634 12
10 33 45 71 72 98 99 123 137 170 201 281 307 322 346 402 403 436 440 493 494 537 547 577 578 623 661 683 803 832 833 871 1028 1063 1164 1187 1269 1294 
P54296 6635 19
7 37 38 65 66 101 102 149 156 186 199 239 240 278 279 346 347 380 381 470 507 527 528 594 595 630 656 678 679 748 749 778 786 818 819 885 902 924 
P57737 6636 19
55 120 
P60006 6637 1
44 113 135 165 214 233 
P61587 6638 3
6 25 125 157 164 205 
P61964 6639 3
21 63 64 77 82 109 232 281 311 349 375 424 701 733 734 789 793 823 921 992 1039 1060 
P82094 6640 11
6 23 117 183 321 347 348 444 520 568 
Q04727 6641 5
29 80 81 110 111 131 152 241 242 408 409 447 448 534 551 611 614 644 679 719 720 779 818 912 
Q08345 6642 12
154 202 207 228 398 412 
Q13451 6643 3
101 125 226 255 299 325 327 351 352 404 419 500 637 682 1204 1231 1232 1264 1304 1352 
Q13576 6644 10
157 188 315 329 
Q14320 6645 2
108 142 
Q14657 6646 1
36 80 81 113 147 192 239 269 270 288 303 321 344 368 
Q15697 6647 7
16 71 100 126 136 217 218 249 250 289 290 365 391 485 488 518 519 545 546 569 
Q4G112 6648 10
52 111 
Q569G3 6649 1
263 290 305 342 362 388 
Q5JT82 6650 3
99 126 168 236 327 375 376 423 435 464 471 497 515 532 533 575 576 610 690 730 
Q5KU26 6651 10
84 131 132 157 160 172 
Q5SV17 6652 3
173 217 223 284 
Q5SYC1 6653 2
25 45 63 84 174 189 
Q68D20 6654 3

Q6EKJ0 6655 0
1 126 127 143 144 172 173 192 193 208 220 273 276 399 400 438 496 574 
Q6UXF1 6656 9
48 124 150 182 265 308 341 394 519 544 545 586 587 623 648 669 678 733 752 838 849 878 
Q6VY07 6657 11
53 89 122 138 155 174 208 257 268 343 366 427 428 476 517 552 602 624 625 696 697 714 761 810 831 884 903 959 991 1030 1031 1062 1063 1094 1103 1148 
Q6ZRH7 6658 18
47 88 
Q6ZTR6 6659 1
5 33 34 67 68 126 127 209 210 476 494 745 
Q86VI1 6660 6
14 43 64 89 253 262 273 284 285 296 
Q8IYX8 6661 5
52 188 197 264 265 324 353 370 409 426 
Q8N143 6662 5
64 82 90 154 
Q8N326 6663 2
6 45 46 88 130 186 187 200 201 246 339 378 401 438 442 455 456 486 
Q8N4U5 6664 9
121 188 
Q8N5H3 6665 1
335 355 360 384 409 457 458 481 
Q8N8D1 6666 4
159 188 208 273 348 417 446 473 474 516 518 533 534 557 641 658 659 712 713 765 806 834 1099 1135 1184 1205 1206 1223 1232 1255 
Q8NEZ3 6667 15
2 26 27 83 
Q8NFU4 6668 2
11 78 79 93 127 165 166 203 
Q8TAF8 6669 4
3 69 70 97 132 153 
Q8TAX0 6670 3
88 97 101 123 124 227 228 262 290 318 319 337 393 453 469 481 539 573 671 724 
Q8TF76 6671 10
29 53 65 78 86 128 140 151 165 175 188 211 293 343 394 431 450 528 529 547 675 798 802 902 
Q92667 6672 12
34 74 175 245 275 299 317 354 401 419 446 473 480 499 501 520 
Q96AP4 6673 8
33 41 42 101 140 157 158 185 203 220 249 327 367 378 388 428 469 519 520 569 
Q96AY2 6674 10
30 67 68 101 102 213 214 241 242 270 271 315 316 380 381 416 
Q96FV2 6675 8
46 153 191 237 243 269 270 309 325 369 390 423 424 436 
Q96I13 6676 7
103 124 
Q96I27 6677 1
19 43 58 95 154 163 164 186 188 211 212 236 237 252 253 279 283 300 310 330 331 379 400 468 474 535 536 573 584 641 674 706 761 781 782 814 
Q9BQI5 6678 18
38 55 126 146 158 387 
Q9BT81 6679 3
2 31 32 63 
Q9BTZ2 6680 2
45 76 117 186 211 243 250 328 342 379 380 438 453 496 529 572 573 617 659 725 746 781 782 805 876 948 
Q9BXB1 6681 13
119 141 142 198 237 288 289 346 354 385 386 412 413 457 639 709 726 768 774 828 829 869 952 1006 1007 1031 
Q9C0B7 6682 13
30 49 98 139 140 153 154 190 215 236 
Q9GZN2 6683 5
89 137 138 225 
Q9H210 6684 2
39 59 
Q9H2U6 6685 1
1 32 70 140 141 196 218 240 241 302 322 359 407 466 
Q9H336 6686 7
21 64 69 109 148 188 226 263 366 408 413 449 
Q9NP56 6687 6
135 171 191 225 258 285 304 362 374 406 423 473 474 549 550 573 593 703 758 803 804 836 
Q9NPR2 6688 11
97 119 124 176 177 266 305 321 385 419 420 443 444 512 513 531 
Q9NUL7 6689 8
32 49 50 190 
Q9NUS5 6690 2
38 58 80 100 129 164 227 263 272 286 296 325 326 370 395 417 481 500 501 508 509 544 
Q9NVN8 6691 11
52 82 102 146 316 334 428 446 459 479 
Q9UK13 6692 5
18 85 121 134 135 224 225 310 311 402 403 469 470 535 536 543 544 609 740 757 758 784 785 826 845 934 935 1066 
Q9ULJ6 6693 14
42 114 139 181 182 195 202 222 223 338 364 426 438 471 
Q9ULW2 6694 7
131 181 205 309 310 366 426 586 587 730 765 899 
Q9UN71 6695 6
43 69 70 100 105 187 265 320 391 416 541 577 578 627 800 816 817 866 867 884 911 930 938 985 990 1041 1112 1122 1136 1163 1164 1241 1242 1298 1299 1332 1343 1363 1426 1458 1469 1485 1486 1559 1586 1607 1608 1691 1697 1832 
Q9UPQ9 6696 25
56 100 101 128 144 183 255 298 
Q9Y231 6697 4
8 48 113 165 170 200 223 255 256 290 313 335 337 414 425 452 499 531 840 862 942 978 979 1020 1030 1066 1082 1097 1134 1186 1217 1239 1240 1277 1290 1319 1365 1524 1558 1579 1580 1634 1635 1665 1674 1710 
Q9Y5S2 6698 23
24 64 65 92 93 127 128 175 176 238 239 253 
Q9Y6Z5 6699 6

A0A075B704 6700 0

A0A0C4DH62 6701 0
4 528 
A0A140T8X8 6702 1

A0A1W2PQ64 6703 0
53 76 85 117 118 135 264 284 285 308 309 342 350 548 549 574 592 675 676 734 735 753 800 821 836 860 861 871 
A7XYQ1 6704 14
10 93 125 183 184 219 220 254 255 289 
C9JJ37 6705 5
32 61 
O14737 6706 1
373 407 
O43193 6707 1
9 74 107 168 226 261 395 424 443 482 510 534 568 613 614 631 632 675 689 727 728 771 790 800 801 813 826 881 
O60237 6708 14
55 114 115 356 357 372 406 501 502 548 549 669 670 707 718 769 807 869 896 909 
O60337 6709 10
126 173 179 238 245 416 417 436 437 459 460 486 487 525 526 545 548 573 596 631 632 666 667 690 693 758 874 916 943 982 1072 1106 1107 1127 1186 1233 1299 1315 1330 1372 1373 1398 1400 1455 1456 1573 1578 1607 1608 1645 1646 1673 1678 1716 
O60346 6710 27
84 108 153 178 188 209 210 286 367 405 478 502 525 561 597 640 
O60476 6711 8
80 114 115 140 
O76038 6712 2
33 50 53 78 143 165 166 209 232 260 261 296 
O95149 6713 6
142 194 195 282 324 349 350 511 558 580 581 650 739 764 785 831 901 955 956 1035 1037 1054 1066 1085 1090 1110 1111 1164 1165 1187 
O95450 6714 15
201 227 237 286 302 368 399 423 
O95630 6715 4
98 160 192 237 244 275 393 445 456 528 547 582 614 646 660 673 727 746 747 781 
P06396 6716 10
14 62 156 193 198 219 
P09936 6717 3
1098 1163 1203 1276 
P0C0L4 6718 2
23 59 78 111 
P0DPB6 6719 2
107 119 136 192 221 280 347 371 413 430 435 482 483 525 526 553 634 671 682 706 707 783 815 856 888 923 952 989 999 1005 1035 1063 1071 1162 1163 1503 1550 1614 1629 1659 1694 1736 1877 1922 1923 1950 2027 2074 2088 2113 2188 2204 
P12259 6720 26
159 312 403 454 469 485 486 522 
P13688 6721 4
36 77 
P15421 6722 1
35 90 91 111 112 135 136 175 176 192 193 221 222 331 364 380 394 442 485 509 510 523 565 575 
P23588 6723 12
91 128 164 255 
P28074 6724 2

P36544 6725 0
217 295 303 340 341 374 
P43119 6726 3
26 72 73 118 119 257 291 319 329 371 372 420 421 478 557 585 671 692 759 780 840 863 864 909 924 955 956 989 990 1018 1031 1130 1159 1256 1257 1327 1328 1347 1348 1480 1481 1510 1511 1543 1544 1586 
P48681 6727 23
62 170 174 277 278 287 288 323 324 341 359 394 412 510 515 613 640 667 679 756 
P49747 6728 10

P59022 6729 0

P59768 6730 0
30 61 62 99 158 181 182 244 280 297 
P60510 6731 5
4 89 90 121 
P60673 6732 2
21 39 54 71 72 104 256 291 292 319 411 438 439 454 528 538 
Q01638 6733 8
20 52 88 185 190 237 238 270 292 385 387 492 
Q04844 6734 6
152 235 236 267 306 342 355 375 
Q06828 6735 4
6 61 81 134 135 210 
Q07326 6736 3
14 46 57 89 90 114 173 197 219 239 306 350 351 376 379 427 428 458 462 518 
Q13422 6737 10
16 53 57 212 213 263 269 385 506 520 529 571 572 616 
Q13585 6738 7
22 55 73 105 117 158 159 184 185 225 315 332 343 518 522 537 
Q14956 6739 8
22 60 72 90 91 145 210 241 268 310 375 401 417 507 508 535 548 592 593 643 658 708 776 829 834 852 
Q14974 6740 13
84 138 164 450 
Q15415 6741 2
14 45 67 129 130 163 170 193 277 314 315 330 331 351 356 369 370 419 425 486 562 597 647 688 
Q15700 6742 12
103 145 
Q5GAN4 6743 1
41 121 122 149 171 207 208 289 290 495 519 595 612 636 642 757 784 855 856 883 884 900 910 949 950 1007 
Q5JZY3 6744 13
123 162 181 235 239 282 283 342 343 456 480 498 499 564 573 626 627 690 719 810 827 855 875 906 948 1004 1007 1039 1079 1139 1140 1157 1170 1199 1219 1260 1261 1289 1290 1325 1326 1384 1408 1462 1463 1494 1504 1531 1559 1624 1647 1678 1683 1719 1726 1748 
Q5SRE5 6745 28
9 33 34 63 79 108 121 155 162 297 308 335 336 362 363 392 393 422 423 510 516 552 607 635 658 672 673 703 
Q5SWA1 6746 14
24 64 69 134 193 209 251 293 297 326 358 383 384 415 417 450 451 487 488 528 680 696 792 814 845 863 875 940 941 962 963 993 
Q5T0W9 6747 16
94 130 197 234 244 268 375 440 441 472 506 519 520 528 551 602 603 653 718 731 771 791 795 833 871 905 966 987 988 1027 1028 1059 1073 1116 
Q5TCZ1 6748 17

Q5U5X0 6749 0
40 93 236 271 272 308 
Q5W064 6750 3
35 80 84 132 133 195 196 239 240 285 362 382 418 445 510 538 543 564 781 843 950 981 
Q6DN14 6751 11
19 32 123 144 173 187 250 260 261 296 362 389 437 471 527 566 580 617 
Q6IQ21 6752 9
136 150 180 220 275 287 336 384 
Q6NZI2 6753 4
4 130 131 191 
Q6UW01 6754 2
41 73 112 143 165 202 210 270 
Q70HW3 6755 4
24 69 
Q75NE6 6756 1
45 63 143 187 261 279 297 322 334 399 417 443 
Q7Z4G4 6757 6
43 76 128 166 
Q7Z602 6758 2
30 100 118 165 166 219 322 344 350 393 404 431 432 513 601 622 623 714 
Q7Z7L7 6759 9
4 42 66 119 120 157 161 222 235 289 290 305 306 384 385 483 484 506 507 519 
Q86SU0 6760 10
5 29 30 54 55 98 109 131 158 175 
Q86V88 6761 5
42 220 240 283 284 316 326 357 377 436 445 536 560 622 654 713 779 812 833 854 
Q86Y56 6762 10
76 94 95 230 
Q86YN1 6763 2
24 83 84 125 146 184 217 224 241 255 256 269 353 365 402 411 429 466 
Q8IV32 6764 9
6 52 53 95 101 135 
Q8IVA1 6765 3
38 59 90 135 174 214 216 235 236 286 
Q8IVE0 6766 5
76 111 136 175 245 269 270 295 345 371 393 440 444 470 
Q8IY51 6767 7
40 118 
Q8N2X6 6768 1
67 98 200 248 251 328 332 363 
Q8N4J0 6769 4
154 176 177 202 
Q8N9P6 6770 2
40 127 128 192 200 265 266 307 309 397 398 473 474 507 508 535 536 548 
Q8ND83 6771 9
60 178 
Q8NHS0 6772 1
62 73 105 185 
Q8TBK6 6773 2
30 79 111 166 
Q8WXD5 6774 2
72 116 125 152 195 214 290 334 335 371 375 407 432 455 504 554 580 627 628 659 742 773 788 812 918 957 1085 1185 1195 1210 1223 1251 1296 1315 1325 1377 1444 1495 
Q92547 6775 19
326 383 645 685 710 771 772 816 868 887 
Q92973 6776 5
44 60 72 264 265 349 350 359 399 430 
Q96A11 6777 5
8 29 30 42 58 69 70 86 152 165 166 202 254 281 403 421 422 453 467 535 536 592 610 626 698 803 804 850 885 910 
Q96AV8 6778 15
58 81 82 96 149 179 185 192 193 334 335 406 
Q96EP5 6779 6
34 64 93 137 147 159 170 191 192 281 282 354 355 431 480 521 575 694 695 926 927 1049 1066 1074 
Q96JH8 6780 12

Q96QR1 6781 0
2 82 187 236 237 303 
Q99453 6782 3
1 39 
Q99616 6783 1

Q9BUE6 6784 0
22 62 67 152 197 219 314 334 335 411 412 439 461 517 
Q9BZE0 6785 7
17 56 57 81 92 112 123 159 160 199 257 285 286 319 320 354 369 418 425 448 449 475 500 542 543 564 565 579 743 802 807 851 913 980 999 1035 1090 1141 1232 1264 1317 1346 1426 1496 1497 1510 1511 1527 1552 1621 1624 1672 1703 1727 1728 1767 
Q9C0D5 6786 28
20 87 105 184 210 246 247 278 281 300 301 334 389 410 
Q9C0K7 6787 7
4 37 47 72 96 123 
Q9GZY4 6788 3
52 66 67 82 111 150 310 326 
Q9H0I3 6789 4
121 188 218 241 242 286 287 391 
Q9NTG7 6790 4
71 125 156 225 
Q9NUL5 6791 2
62 87 143 176 203 234 297 324 325 371 374 420 
Q9NVH6 6792 6
23 46 98 142 170 196 198 238 259 281 289 314 334 357 443 463 482 496 497 527 528 561 581 615 616 633 658 680 
Q9NVU0 6793 14
30 51 52 79 84 124 151 173 
Q9NYT6 6794 4
39 50 51 83 111 150 151 170 173 199 208 238 239 294 311 344 345 365 
Q9UG56 6795 9
8 47 55 93 142 163 198 229 253 302 303 328 330 364 493 536 557 595 
Q9UJV9 6796 9
1 64 79 99 100 153 172 249 
Q9UKQ9 6797 4
95 130 131 156 
Q9Y376 6798 2
24 41 182 221 
Q9Y3E7 6799 2

A0A075B6X0 6800 0

A0A075B6X4 6801 0

A0A075B6X5 6802 0

A0A0A0MT86 6803 0

A0A126GWB0 6804 0
79 119 
A0A1B0GVD1 6805 1

F5H284 6806 0
56 76 133 162 
O00258 6807 2
26 42 77 110 
O14548 6808 2
187 241 274 323 324 388 404 430 444 499 541 551 552 571 572 588 589 615 695 731 750 799 812 900 901 1021 1022 1074 1075 1106 1113 1134 1139 1170 1226 1262 
O14976 6809 18
28 67 82 113 200 210 265 341 342 380 381 433 470 707 708 735 736 793 883 928 929 971 972 1012 1014 1058 1063 1092 1100 1120 1145 1195 1216 1340 1350 1380 
O15040 6810 18
7 35 36 76 95 122 137 200 201 258 270 344 393 446 646 728 756 795 835 883 937 959 960 975 976 1038 1039 1067 1068 1166 1180 1209 1268 1307 1348 1430 
O15440 6811 18
7 35 98 138 170 189 219 234 
O43903 6812 4
88 123 132 174 398 435 531 553 584 605 733 794 795 837 838 927 928 1040 1041 1083 1084 1098 1099 1140 1154 1298 1299 1334 1355 1386 1408 1430 1467 1501 1574 1625 1628 1659 1660 1734 1798 1863 1889 1907 1927 1974 2032 2054 2055 2124 2140 2204 2222 2260 
O60287 6813 27
16 39 46 106 107 191 192 245 246 302 
O60683 6814 5
74 181 197 209 210 252 257 266 267 321 340 356 357 421 422 464 
O60687 6815 8
11 39 42 71 72 94 95 121 140 194 233 296 301 337 357 396 397 458 459 513 521 532 
O75159 6816 11
36 100 357 372 454 482 561 593 594 630 679 739 742 792 818 869 887 912 
O75665 6817 9
234 265 
O95047 6818 1
88 120 185 236 276 323 
O95755 6819 3
36 69 
P00441 6820 1
32 46 66 79 80 98 109 193 
P02745 6821 4
80 109 130 165 268 315 316 368 371 405 
P05783 6822 5

P0C7X0 6823 0

P0DP25 6824 0
135 168 215 231 260 293 330 382 385 447 448 532 533 573 574 619 620 642 658 693 714 766 767 828 829 858 936 999 1000 1014 1015 1046 1057 1094 1095 1127 
P11215 6825 18
167 196 197 256 
P15328 6826 2
69 107 108 137 173 224 422 439 440 466 473 520 549 574 
P17098 6827 7

P19105 6828 0
86 111 119 147 
P20674 6829 2
375 419 
P21579 6830 1
23 84 99 130 226 243 278 326 394 450 451 482 503 525 559 578 621 646 647 680 735 766 801 816 817 845 887 906 988 1016 1037 1055 1111 1128 1129 1152 
P23458 6831 18
16 91 92 182 240 278 283 326 405 476 522 551 558 627 
P30825 6832 7
74 110 111 147 151 158 159 232 252 289 
P30874 6833 5
48 106 131 173 174 205 218 261 289 332 373 386 512 563 567 600 662 704 718 770 825 851 867 898 906 930 931 992 
P36888 6834 14
64 83 86 159 179 202 203 224 269 303 
P46736 6835 5
149 176 177 198 223 271 272 324 347 382 406 444 537 589 612 689 690 719 751 805 815 835 
P49736 6836 11
72 104 128 184 219 261 271 317 
P50616 6837 4
33 74 75 116 165 233 261 305 306 330 
P53611 6838 5
130 170 184 227 253 271 318 358 370 388 396 426 442 462 471 480 486 555 556 707 746 793 799 975 976 1076 
P55198 6839 13
59 92 155 202 298 339 353 371 378 445 446 483 567 646 654 696 700 782 
P55286 6840 9
42 134 147 211 219 227 232 265 301 328 368 375 
P56202 6841 6
127 180 225 271 343 365 425 476 
P56270 6842 4
27 89 90 235 236 277 278 300 319 356 653 677 735 756 874 895 916 936 
P59923 6843 9
50 98 189 224 299 336 350 367 380 498 499 561 600 637 638 666 674 706 707 754 
P81133 6844 10
47 71 79 124 196 225 356 422 463 478 513 551 777 829 
P98194 6845 7
115 139 191 218 219 245 246 276 277 314 347 399 400 456 475 529 545 583 584 612 645 692 693 726 
Q02809 6846 12
6 37 49 65 95 231 236 378 447 507 
Q02930 6847 5
88 158 159 186 
Q0IIN9 6848 2
37 52 53 74 82 96 223 258 309 329 335 376 
Q13123 6849 6
4 55 56 83 106 152 186 229 
Q13432 6850 4
10 38 87 121 122 146 232 264 283 338 433 453 471 513 624 662 675 714 735 759 779 805 846 869 881 906 1099 1114 
Q15147 6851 14
58 100 101 172 191 229 244 305 
Q49SQ1 6852 4
82 179 180 223 227 257 
Q53TN4 6853 3
25 83 147 245 246 341 
Q5JRV8 6854 3
158 224 236 268 278 323 561 575 609 620 621 631 646 661 694 724 752 780 
Q5JSJ4 6855 9
64 80 140 169 170 208 209 323 362 385 419 536 541 565 572 665 670 718 740 775 776 865 946 1003 1004 1020 1057 1139 1194 1257 1318 1354 1355 1387 1392 1431 1432 1471 1583 1653 1697 1750 1804 1839 1846 1877 1892 1927 1928 1952 2002 2056 2057 2106 2108 2141 2142 2177 2194 2301 2302 2347 2364 2408 2409 2430 
Q5JWR5 6856 33
124 255 256 297 298 317 318 390 431 503 504 619 630 721 723 781 782 840 907 968 969 1026 1027 1080 1081 1124 1153 1278 1289 1318 1355 1393 1394 1425 1435 1489 1502 1530 1548 1564 1568 1592 1604 1643 1684 1712 1791 1812 1823 1888 1889 1952 1958 2002 2003 2037 2048 2095 2096 2113 2132 2195 2196 2246 2263 2282 2312 2340 2389 2408 2415 2461 2462 2523 2540 2577 2600 2695 2696 2744 2745 2812 2813 2866 2868 2914 2928 2949 2993 3018 3051 3082 3083 3136 3147 3168 
Q5SZK8 6857 48
3 74 75 119 120 214 215 234 242 272 287 319 330 361 476 501 525 596 
Q5TAQ9 6858 9
2 60 67 107 
Q5W0N0 6859 2
116 141 142 177 200 265 266 277 278 511 512 547 548 568 
Q6ZN04 6860 7
29 58 59 126 127 144 145 239 270 310 
Q6ZT89 6861 5
90 121 122 164 598 641 
Q86WT1 6862 3
45 62 67 90 91 108 110 141 142 166 167 204 225 239 265 278 280 308 350 379 403 469 490 534 652 674 
Q8IX06 6863 13
62 151 168 197 353 384 594 628 774 834 883 896 1037 1063 1145 1174 1295 1308 1454 1471 1640 1700 1732 1806 
Q8IZX4 6864 12
50 126 171 212 220 289 307 344 370 382 397 417 
Q8N1E6 6865 6
30 83 94 139 144 335 374 464 465 537 588 630 681 710 711 799 810 831 
Q8N271 6866 9
42 195 196 236 
Q8N2M4 6867 2
21 38 40 66 77 83 
Q8N690 6868 3
73 106 123 168 169 202 
Q8N6M8 6869 3
108 132 146 164 342 363 
Q8N972 6870 3
136 168 180 221 320 350 
Q8N987 6871 3
128 166 202 287 288 315 325 333 354 403 410 425 441 461 462 500 508 553 554 581 
Q8N9R8 6872 10
55 176 177 224 225 242 
Q8NEV9 6873 3
101 181 184 237 
Q8WW43 6874 2
53 65 136 152 158 220 
Q8WYH8 6875 3
45 76 126 188 192 259 269 312 313 347 350 384 402 449 450 483 484 526 527 589 596 652 
Q92542 6876 11
71 160 173 200 201 227 265 293 328 372 373 417 
Q96FA3 6877 6
125 164 247 267 669 697 713 745 782 838 906 946 1018 1071 1130 1183 1231 1264 1334 1373 1422 1471 1595 1614 1622 1649 1650 1698 
Q96JM4 6878 14
28 65 271 295 369 399 406 434 455 482 491 528 529 616 621 661 662 751 
Q96L34 6879 9
4 55 143 212 409 441 590 615 658 686 811 853 899 933 951 991 1005 1031 1045 1081 1179 1197 1199 1226 1305 1373 1374 1411 1446 1474 1493 1527 
Q96PN6 6880 16
41 113 121 165 204 316 317 356 395 428 451 471 
Q96RE7 6881 6
143 187 
Q96T59 6882 1
79 128 182 200 259 300 303 328 329 376 383 412 416 482 483 520 
Q96T60 6883 8
5 55 68 193 198 232 233 284 
Q9BRI3 6884 4
19 44 86 107 186 258 259 282 283 392 421 528 529 569 590 634 684 729 730 751 767 800 890 922 923 970 1064 1113 1114 1126 
Q9C0E2 6885 15
63 105 168 186 206 242 291 322 334 367 395 437 438 472 473 501 502 585 586 657 658 745 
Q9H1K0 6886 11
27 40 52 102 127 155 165 182 191 214 222 234 240 284 285 304 
Q9H425 6887 8
59 96 201 218 
Q9H4A5 6888 2
111 168 169 271 350 406 415 481 516 545 580 665 
Q9NPG1 6889 6
34 80 81 199 200 266 267 396 397 477 478 653 
Q9NRA0 6890 6
37 55 59 83 120 150 153 172 204 237 303 401 467 486 496 537 
Q9NVV4 6891 8
8 34 116 313 314 407 419 442 443 465 467 520 559 628 629 653 688 729 741 778 779 848 849 1278 1283 1292 1432 1468 1551 1570 
Q9NZ56 6892 15
143 176 
Q9P299 6893 1
27 67 68 182 185 238 239 266 311 340 341 361 362 450 473 581 611 629 
Q9UGH3 6894 9
37 74 75 112 130 164 188 280 281 334 335 435 476 513 514 579 592 612 644 678 708 781 
Q9UID3 6895 11
47 133 152 174 222 234 248 283 
Q9UJM8 6896 4
19 38 96 169 170 234 
Q9UMX2 6897 3

Q9UNX3 6898 0
80 105 123 214 215 259 280 325 326 390 392 411 428 437 440 455 486 529 622 726 727 760 768 997 998 1089 1090 1112 1113 1205 1206 1237 
Q9UPN6 6899 16

A0A0B4J235 6900 0

A0A1B0GTU2 6901 0

A0A1W2PR64 6902 0
70 108 
A2RU14 6903 1
8 66 
A6NIU2 6904 1

C9J798 6905 0
78 91 92 135 159 208 213 259 260 351 352 373 374 448 449 481 482 611 617 669 
C9JLR9 6906 10
15 82 89 105 140 157 
M5A8F1 6907 3
14 46 51 78 167 186 224 302 303 334 353 390 391 401 417 474 497 528 540 551 646 668 684 728 925 943 982 991 992 1002 1008 1020 
O15042 6908 16
31 94 309 338 435 466 
O15123 6909 3
61 75 171 213 214 256 257 279 280 336 348 382 404 424 425 485 486 557 558 626 647 689 699 720 721 805 806 844 849 876 
O43909 6910 15
78 122 142 165 
P01588 6911 2
28 35 58 104 105 165 169 219 220 252 292 304 344 401 403 440 464 486 499 515 
P05177 6912 10
10 75 
P08962 6913 1
72 175 176 246 258 318 319 330 423 442 
P19544 6914 5
39 284 337 370 
P23610 6915 2
56 72 73 109 123 195 198 258 269 284 293 329 407 465 498 557 690 709 900 942 
P32418 6916 10
94 141 188 236 266 291 292 351 410 470 
P37287 6917 5
3 22 109 228 316 367 368 415 416 496 523 558 566 581 582 608 
P48065 6918 8
33 57 71 105 164 214 239 266 267 339 350 391 415 447 538 566 610 655 656 683 695 712 728 767 768 801 879 930 
P48200 6919 14
34 89 246 274 409 449 450 477 610 660 
P52740 6920 5
7 29 43 63 64 92 96 121 147 177 195 227 228 241 242 280 
P52954 6921 8
37 102 140 162 
P55851 6922 2
64 101 114 156 157 189 191 207 
P56750 6923 4
21 32 49 72 117 197 
P56962 6924 3
153 176 397 424 463 494 
P61011 6925 3
202 268 272 306 600 665 
P62684 6926 3

P62837 6927 0
252 286 357 397 439 469 523 552 624 662 673 697 719 731 
Q13237 6928 7
2 38 39 67 88 113 114 135 165 179 206 227 228 254 255 292 409 449 468 528 534 586 609 642 
Q13614 6929 12
12 37 38 69 130 152 153 175 188 219 228 260 262 288 314 335 522 576 
Q13616 6930 9
1 30 51 74 157 211 212 237 370 395 396 442 443 499 513 538 539 638 640 684 685 694 716 773 
Q13634 6931 12
104 119 120 190 225 262 263 276 277 287 288 305 308 328 333 378 379 399 400 467 468 538 539 558 559 593 594 616 617 638 642 679 697 757 767 797 805 813 824 858 859 879 884 927 928 983 984 1056 1057 1067 1068 1126 1127 1153 1154 1178 1183 1206 1222 1242 1247 1290 1291 1303 1369 1379 1380 1403 1446 1475 1496 1532 
Q13796 6932 36
66 91 92 106 107 189 190 273 278 396 416 528 
Q14296 6933 6
112 149 211 307 
Q14973 6934 2
1 61 62 177 183 221 325 456 
Q15043 6935 4

Q15836 6936 0
99 113 126 232 251 308 309 358 376 432 435 463 464 516 
Q16610 6937 7

Q3LHN2 6938 0
3 61 62 89 134 150 215 236 312 399 427 446 453 515 572 592 646 669 771 794 795 822 951 977 983 1057 1058 1086 1164 1205 1237 1245 1246 1255 
Q3T906 6939 17
9 70 
Q52M93 6940 1
21 75 87 142 143 177 178 194 
Q53FT3 6941 4
46 70 71 142 143 176 181 250 251 302 303 375 413 448 467 626 627 695 696 770 798 902 903 963 964 995 1003 1072 1073 1145 1150 1193 1228 1303 
Q5DID0 6942 17
13 92 131 188 189 234 301 316 
Q5JQS5 6943 4

Q5JS54 6944 0
39 56 88 116 217 243 244 303 304 318 319 352 400 430 
Q5SQS7 6945 7
117 154 172 274 299 319 333 348 433 472 487 534 
Q5T6S3 6946 6
115 135 152 230 
Q5TGL8 6947 2
103 112 128 147 167 225 248 283 335 368 449 489 501 545 576 644 645 684 740 764 767 835 857 877 891 932 948 970 1098 1151 1168 1199 1242 1259 1294 1322 1335 1374 1375 1398 1499 1532 1555 1583 1700 1717 1801 1831 
Q5VYK3 6948 24
2 11 36 49 60 91 98 130 131 146 
Q5VZQ5 6949 5
17 29 30 66 134 333 383 422 440 538 559 680 681 732 789 803 843 875 889 923 967 1013 1076 1106 1107 1163 
Q63HM2 6950 13
84 157 175 229 262 342 347 376 377 403 404 459 
Q6GTS8 6951 6
49 77 
Q6UW10 6952 1
45 89 91 178 276 302 303 346 347 375 376 398 399 470 516 542 589 656 
Q7Z3E1 6953 9
88 116 117 166 
Q7Z6V5 6954 2
10 76 116 143 198 229 281 324 325 379 380 404 434 455 480 559 
Q7Z7A4 6955 8
65 83 125 216 253 321 330 362 373 395 405 438 441 485 
Q86UX6 6956 7
39 76 101 138 151 164 181 207 219 259 260 284 285 334 335 370 377 395 
Q8N371 6957 9
42 97 125 136 171 231 282 327 
Q8N4F7 6958 4
51 72 109 158 161 191 211 260 293 330 
Q8NBN7 6959 5
44 82 83 128 174 184 270 302 304 376 435 499 
Q8NCQ5 6960 6
104 157 158 190 205 261 308 340 346 375 376 460 461 483 561 578 
Q8NFG4 6961 8
89 126 127 225 
Q8NGB8 6962 2
55 74 172 232 264 288 298 348 349 375 376 432 433 465 466 516 522 544 555 577 582 641 
Q8TD17 6963 11
11 45 51 78 79 112 128 162 261 303 319 361 391 408 504 532 533 587 588 620 621 663 664 701 711 743 780 813 814 836 909 934 
Q8TEV9 6964 16
30 42 43 79 80 99 108 143 144 168 202 233 244 324 
Q8WTP8 6965 7
130 146 176 241 262 291 302 363 364 414 426 439 
Q8WXH5 6966 6
16 90 91 105 109 132 133 203 204 249 311 337 338 366 376 412 482 519 
Q96A19 6967 9
143 175 
Q96BT1 6968 1
120 145 146 186 213 240 
Q96DR5 6969 3
125 209 210 247 248 348 349 430 431 444 445 476 477 511 554 615 733 774 
Q96J02 6970 9
37 71 103 117 249 272 298 324 332 342 378 393 492 523 540 552 
Q96ME7 6971 8
83 224 225 274 275 302 
Q96T55 6972 3
74 239 240 258 266 320 331 346 373 398 399 433 448 484 
Q99932 6973 7
29 52 53 71 72 96 97 121 122 156 193 201 
Q9BQB4 6974 6
39 72 73 86 89 175 
Q9BQD3 6975 3
113 140 161 201 234 261 271 289 321 345 439 457 
Q9BRH9 6976 6
107 162 216 238 
Q9BUB7 6977 2

Q9BWH2 6978 0
56 117 178 202 269 300 393 450 
Q9BXF9 6979 4
42 88 91 132 145 179 224 276 334 377 419 447 448 487 
Q9BYG8 6980 7
25 101 124 165 
Q9H190 6981 2

Q9H1F0 6982 0
47 82 87 123 124 151 152 271 272 308 368 407 
Q9H3H5 6983 6
3 94 124 235 254 312 313 354 
Q9H489 6984 4
46 61 66 89 
Q9H5V9 6985 2
19 80 143 162 220 249 
Q9H9Q2 6986 3
62 116 156 177 178 192 265 300 
Q9HAI6 6987 4
103 119 135 177 181 202 213 232 233 255 260 300 370 418 432 460 461 490 500 522 538 593 611 639 640 677 698 720 761 794 817 856 857 886 944 974 978 1009 1035 1061 1120 1172 1193 1270 1278 1312 1313 1348 1367 1396 1501 1514 1515 1529 1530 1569 1632 1656 1666 1708 1721 1750 1778 1814 1815 1850 1851 1886 1935 1953 1969 2014 2081 2127 2128 2178 2243 2297 2298 2333 2334 2392 2415 2473 2474 2514 
Q9HCE0 6988 43
19 38 120 142 150 202 313 329 330 348 359 371 387 443 444 501 541 561 628 685 692 722 
Q9HCM4 6989 11
96 117 129 154 172 195 
Q9NQ50 6990 3
6 20 21 36 37 57 93 141 147 177 178 220 385 403 581 632 646 680 836 885 916 954 976 1022 1025 1082 
Q9NQW6 6991 13
12 29 41 62 63 92 227 263 409 431 496 522 
Q9NQX1 6992 6

Q9NRI7 6993 0
74 90 134 177 208 230 251 261 262 331 340 432 440 459 
Q9NST1 6994 7
19 56 68 147 255 349 353 370 373 412 413 440 461 508 549 564 612 651 
Q9NV88 6995 9
33 72 82 108 109 124 
Q9NZK7 6996 3
29 65 124 149 169 199 200 307 359 408 429 459 510 550 558 611 615 641 654 674 686 709 742 767 768 791 792 841 842 875 877 967 
Q9P278 6997 16
38 65 81 104 107 169 175 200 
Q9UBU2 6998 4
19 27 28 45 46 68 
Q9Y3C1 6999 3

A0A075B7B9 7000 0
50 79 85 123 
A0A0A6YYD4 7001 2
79 118 119 178 182 233 234 273 
A6NDG6 7002 4
127 282 283 555 
A6NKX4 7003 2
6 124 158 201 202 284 285 343 374 396 397 443 455 488 489 556 585 638 639 673 674 747 757 787 790 845 876 898 
A6QL63 7004 14
72 90 
A8MTY0 7005 1

B1ANH7 7006 0
39 70 
E9PIF3 7007 1
213 252 294 328 336 344 353 404 405 522 578 592 
O00499 7008 6

O14602 7009 0
34 84 85 102 103 118 126 161 
O15258 7010 4
12 31 59 99 129 158 177 216 231 307 369 411 419 485 615 646 
O43422 7011 8
59 85 86 127 128 186 187 270 271 332 333 372 
O43505 7012 6
8 33 63 73 138 194 
O43633 7013 3
18 40 73 173 298 351 352 387 545 562 662 743 886 917 1013 1051 1064 1079 
O43683 7014 9
70 102 126 216 217 248 363 402 546 602 604 626 629 687 689 750 804 837 877 906 908 965 1057 1107 1123 1143 
O60266 7015 13
22 54 218 239 252 283 284 452 453 548 549 648 649 696 697 902 903 942 954 1028 1118 1155 1170 1185 
O94983 7016 12
69 109 110 139 179 206 
P01033 7017 3
87 134 150 274 297 342 
P03956 7018 3
2 97 98 161 
P07315 7019 2
38 106 123 159 160 234 235 284 287 422 476 521 522 547 562 601 616 660 665 708 820 867 915 963 964 987 1010 1058 1059 1105 
P07949 7020 15

P0C841 7021 0

P0DMR2 7022 0
58 85 86 108 109 157 212 250 266 295 296 326 
P13716 7023 6
91 113 114 182 183 212 213 284 285 322 323 354 355 381 383 431 432 533 537 557 577 601 622 636 637 668 669 706 
P14780 7024 14
165 184 
P15153 7025 1

P20671 7026 0
362 395 414 450 
P23258 7027 2
32 59 60 107 119 161 
P23435 7028 3
37 61 89 106 107 193 224 258 339 406 412 429 
P26368 7029 6
42 58 59 72 73 91 92 117 139 165 166 184 
P35318 7030 6
99 123 168 223 224 258 
P49788 7031 3
68 113 126 184 185 303 
P55073 7032 3
105 156 169 193 205 226 227 262 
P57087 7033 4
39 97 
P57738 7034 1
12 153 182 289 290 364 365 420 433 450 
P58004 7035 5
39 81 85 117 148 206 222 312 313 350 359 374 375 411 412 461 482 570 571 596 597 683 708 737 738 863 867 884 
P59044 7036 14

P62072 7037 0

P86478 7038 0
65 103 123 152 166 191 247 327 328 424 425 540 541 577 
Q05932 7039 7
9 59 60 74 75 121 122 206 207 220 230 290 337 358 361 396 417 436 452 467 628 671 724 750 767 784 898 933 957 984 1237 1283 1288 1302 1384 1402 1403 1457 1583 1608 1668 1695 1823 1834 1873 1899 1924 1947 1948 1964 1965 1976 2001 2030 2049 2072 2132 2199 2200 2243 2244 2270 2271 2366 2378 2446 2447 2592 2593 2637 2780 2834 2879 2929 2946 2967 2968 2986 2997 3025 
Q12830 7040 40
124 231 232 293 320 357 358 382 418 457 475 506 
Q13064 7041 6
83 115 116 179 198 261 262 314 368 469 470 496 538 595 596 642 682 718 735 765 790 835 878 903 953 989 1003 1024 1034 1073 1074 1130 1142 1223 
Q15477 7042 17
34 79 168 211 237 293 323 374 375 454 455 486 487 512 
Q2M3C6 7043 7
20 47 61 87 101 137 146 160 196 288 345 399 501 523 543 555 590 610 640 699 700 735 761 782 783 817 842 863 
Q2TB90 7044 14
94 124 125 218 346 387 
Q3I5F7 7045 3
18 42 43 85 86 105 272 334 360 371 454 477 485 524 567 633 648 670 
Q53GS7 7046 9
44 62 109 132 174 208 
Q5EBN2 7047 3
86 121 212 227 229 257 322 358 375 391 454 482 517 539 552 571 590 600 627 669 724 738 755 777 
Q5JSH3 7048 12
43 82 
Q5TBE3 7049 1
161 179 
Q5U649 7050 1

Q5VUE5 7051 0
38 61 70 91 92 124 192 228 
Q5VWW1 7052 4
329 380 
Q6A1A2 7053 1
58 83 84 103 104 122 
Q6PDA7 7054 3
117 166 167 190 225 297 355 400 523 540 678 753 
Q6ZSB9 7055 6
27 59 66 93 173 203 
Q7Z4H3 7056 3
14 38 75 98 114 164 165 213 231 258 301 342 343 418 428 441 442 479 480 560 561 620 654 690 
Q7Z5H3 7057 12
27 51 
Q86T29 7058 1
234 293 384 431 432 466 622 639 644 685 758 812 874 898 917 973 974 1012 
Q86W24 7059 9
47 58 59 86 103 156 164 208 254 282 315 359 393 441 442 468 511 541 567 605 632 683 692 729 739 777 863 934 1000 1024 1060 1116 1148 1185 1186 1253 1272 1292 1317 1350 1351 1389 1390 1483 1495 1515 1516 1579 1580 1597 1625 1685 1688 1716 
Q8IWV8 7060 27
39 195 196 218 
Q8IXP5 7061 2
17 43 
Q8IZP2 7062 1
44 65 209 247 283 308 312 346 
Q8N0S2 7063 4
41 70 73 105 153 202 
Q8N129 7064 3
26 43 106 142 365 384 
Q8N7P1 7065 3
1 106 117 165 166 261 262 318 
Q8NGW6 7066 4
140 171 
Q8TAP9 7067 1
165 286 346 355 
Q8TBM8 7068 2

Q8TCZ7 7069 0
30 39 42 63 226 261 262 292 349 386 405 438 487 626 690 719 
Q8TDI8 7070 8
38 61 188 214 248 279 
Q8TDX7 7071 3
16 41 42 90 91 159 160 204 211 227 243 260 321 550 551 600 652 793 852 863 
Q8TF61 7072 10
5 40 64 111 120 152 157 172 246 281 312 355 366 393 448 499 550 741 787 865 922 978 1061 1112 1113 1148 1149 1208 1209 1245 1300 1320 1322 1381 1398 1424 1442 1459 1469 1495 1496 1526 1669 1700 1759 1807 
Q8WWQ0 7073 23
94 142 163 175 
Q8WX39 7074 2
110 220 221 256 
Q969T9 7075 2
151 164 165 194 215 266 
Q96ET8 7076 3
65 92 93 123 202 226 262 306 308 377 383 397 456 506 507 551 599 616 617 640 852 918 930 955 1100 1128 1173 1190 
Q96K83 7077 14
32 75 89 131 132 151 152 176 387 431 494 554 
Q96LI5 7078 6
46 71 626 658 698 725 838 858 879 905 969 1000 1001 1023 1028 1047 1056 1078 1264 1282 
Q96M83 7079 10
35 74 102 144 206 263 264 313 407 428 445 498 512 534 567 585 587 680 681 735 794 833 860 942 963 979 991 1125 1126 1147 
Q96Q05 7080 15
3 44 51 106 107 129 130 197 198 217 218 275 276 335 343 394 395 544 557 584 585 644 648 658 694 748 749 831 868 901 922 949 
Q96Q91 7081 16
72 127 130 160 
Q99676 7082 2
26 152 158 216 217 240 253 350 351 414 415 493 497 600 601 638 639 669 684 700 
Q9BQN1 7083 10
51 90 97 128 143 178 186 209 224 299 300 344 384 397 
Q9BUL5 7084 7
131 149 167 211 
Q9BW66 7085 2
52 123 135 207 214 227 228 262 263 313 
Q9BXA5 7086 5
127 152 153 187 188 316 317 386 
Q9H0F6 7087 4
20 92 93 112 114 160 161 224 246 345 
Q9NPB6 7088 5
12 27 39 54 60 95 153 187 188 220 228 247 264 302 347 380 381 409 447 480 481 525 
Q9NR81 7089 11
9 48 49 84 85 127 137 193 194 225 226 261 278 343 351 472 
Q9NRM0 7090 8
27 72 98 126 
Q9NWA0 7091 2
47 71 128 150 151 169 228 257 347 363 
Q9NX36 7092 5
67 87 170 188 310 327 508 530 540 558 
Q9UC07 7093 5
1 21 24 43 69 106 126 201 205 249 
Q9UGB7 7094 5
68 119 120 164 165 187 198 227 228 268 270 289 299 341 364 387 
Q9UKZ9 7095 8
46 85 86 164 187 283 284 342 343 371 390 433 434 464 465 556 587 666 667 711 712 739 774 798 801 831 832 861 
Q9UL12 7096 14
52 98 147 192 193 220 313 334 456 466 489 634 709 754 763 823 864 902 903 922 923 969 1024 1051 1055 1115 1116 1152 1203 1234 1246 1269 1304 1329 1351 1373 
Q9ULL1 7097 18
26 190 191 288 289 346 347 388 392 414 430 469 470 586 587 614 617 670 671 690 691 724 729 752 761 816 817 905 906 920 921 962 974 1012 1013 1054 1073 1090 1106 1156 1162 1196 1198 1208 1292 1309 1310 1362 1389 1412 1413 1454 1455 1548 1550 1589 1590 1606 1664 1679 1680 1693 1712 1729 1730 1738 1745 1781 1802 1840 1841 1882 1897 1941 1977 2035 
Q9ULL5 7098 38

Q9Y680 7099 0

A0A0G2JLJ8 7100 0
36 71 339 366 
H3BPF8 7101 2
1 76 77 131 171 190 204 250 320 353 
O00154 7102 5
42 97 
O00230 7103 1
71 322 323 389 390 551 563 596 621 641 642 704 705 715 716 750 751 794 795 853 854 941 945 978 979 1044 1045 1073 1074 1244 1245 1311 1312 1442 1443 1460 1461 1501 1530 1570 1571 1628 1651 1695 1696 1753 1772 1804 1830 1861 1864 1886 1887 2047 2048 2087 2150 2160 2161 2262 2263 2350 
O15027 7104 31
14 37 51 91 141 165 201 237 254 289 349 389 
O43813 7105 6
50 104 363 404 526 558 
O60907 7106 3
91 113 201 225 226 283 288 315 343 366 394 449 456 475 476 540 541 617 618 638 675 716 722 796 819 852 853 936 943 1075 1087 1134 1135 1155 1177 1209 1210 1259 1289 1348 1361 1404 1537 1571 1578 1598 1599 1648 1858 1880 
O75051 7107 25
58 114 141 181 212 273 329 367 411 463 495 530 557 590 619 654 655 703 707 739 740 770 784 797 817 881 882 975 1025 1083 1097 1158 1159 1186 1202 1228 1229 1246 1290 1317 1367 1386 1387 1417 1432 1458 1556 1579 1581 1632 1686 1714 1806 1847 1866 1904 1933 1984 1985 2015 
O75970 7108 30
13 53 54 68 69 153 154 179 180 263 324 373 
O76081 7109 6
52 69 70 87 269 342 369 405 410 463 483 507 
O94763 7110 6
17 43 114 144 202 240 311 354 592 608 722 735 838 847 
O95786 7111 7
15 96 97 135 
O95863 7112 2
100 121 
O95881 7113 1
69 155 156 442 
O95967 7114 2
153 164 185 232 276 305 364 403 404 421 456 478 479 500 530 574 588 601 606 630 631 693 
O96006 7115 11
75 130 
P01584 7116 1

P01715 7117 0
64 83 112 132 133 145 222 246 
P05026 7118 4
37 103 110 167 168 192 193 208 209 262 309 344 368 418 419 433 446 497 514 534 539 573 582 592 
P09871 7119 12

P0C7P1 7120 0
137 209 225 257 261 291 296 326 410 439 533 558 659 695 696 708 721 750 801 852 853 865 873 889 929 959 960 1002 1289 1361 1729 1749 1750 1770 1898 1909 1922 1952 1961 2024 2145 2173 2209 2240 2328 2364 2422 2450 2457 2492 2513 2536 2539 2578 2674 2698 2760 2783 2882 2904 2988 3023 3024 3067 3138 3198 3219 3271 3272 3306 3387 3526 3533 3561 3583 3603 3604 3676 
P11532 7121 39
16 34 35 90 91 108 139 166 217 295 320 482 
P12955 7122 6
41 57 73 105 175 190 219 240 242 269 324 351 352 375 376 433 444 491 492 507 508 537 538 593 601 624 
P13196 7123 13
212 304 305 398 411 453 
P20393 7124 3
35 55 103 131 178 240 259 292 293 347 348 391 479 511 512 570 571 596 642 694 
P23945 7125 10
184 207 208 268 495 537 595 607 629 648 715 742 768 829 830 915 946 970 
P32019 7126 9
121 160 207 254 255 303 383 404 426 462 479 554 555 586 
P34925 7127 7

P35321 7128 0
81 131 132 306 307 332 344 384 385 466 
P35408 7129 5
11 74 82 102 205 226 260 284 
P42696 7130 4
104 166 201 239 240 269 286 316 317 338 342 396 422 447 533 581 585 613 777 795 
P46087 7131 10
9 33 123 243 244 316 
P48431 7132 3
59 202 203 249 250 346 
P49683 7133 3
72 115 
P51808 7134 1
43 53 94 112 167 222 294 306 
P55010 7135 4
46 79 129 178 180 197 225 242 256 307 347 403 404 432 463 502 536 573 585 615 616 645 646 672 673 704 723 748 813 851 859 873 879 902 932 971 983 1002 1019 1056 1064 1147 1178 1241 1242 1260 1305 1356 1384 1457 1556 1588 
P58397 7136 26
126 207 
P62873 7137 1
34 62 115 244 267 334 335 362 369 383 384 424 
P78333 7138 6
6 74 99 130 313 349 353 376 410 442 458 480 481 513 
Q07973 7139 7
27 43 50 70 71 117 118 155 246 278 340 393 400 423 424 472 473 544 657 757 758 775 776 805 822 856 880 996 
Q08379 7140 14
1 27 28 68 79 107 149 186 210 285 304 333 
Q13487 7141 6
90 126 210 252 
Q14954 7142 2
87 110 180 194 251 268 277 292 295 309 
Q4G0J3 7143 5
57 100 104 132 145 187 188 236 237 256 258 289 298 344 345 388 392 421 422 440 446 492 493 509 510 528 534 617 625 683 
Q4VC44 7144 15
130 158 165 205 380 416 
Q58FG1 7145 3
114 153 154 164 194 235 301 343 347 437 452 506 508 534 
Q5FYA8 7146 7
44 64 93 129 130 161 187 252 
Q5SVS4 7147 4
56 102 103 138 153 177 178 246 247 274 275 311 312 388 390 455 463 496 
Q5T089 7148 9
6 21 65 121 134 155 161 210 254 375 
Q5T280 7149 5
12 23 33 88 96 141 155 199 200 218 259 291 393 421 444 488 588 606 678 724 830 854 
Q6DN12 7150 11
53 81 82 105 112 122 
Q6NVV7 7151 3
60 90 
Q6ZN08 7152 1
6 55 56 76 178 210 235 284 286 325 349 484 
Q6ZNE5 7153 6
46 115 
Q6ZPB5 7154 1
194 249 455 577 
Q7Z794 7155 2

Q86UF2 7156 0
79 105 216 297 302 329 
Q86XW9 7157 3
15 77 118 158 349 371 415 438 453 483 484 510 670 707 
Q86YF9 7158 7
13 70 71 156 280 345 
Q86YJ5 7159 3
128 182 203 317 319 365 391 412 425 450 451 492 493 528 
Q8IXK2 7160 7
41 84 194 247 
Q8IY45 7161 2
46 58 85 125 147 171 
Q8IYS8 7162 3
79 137 138 233 
Q8N0Y5 7163 2
16 31 32 79 80 126 169 228 229 243 244 265 266 294 299 314 315 330 331 344 
Q8N6T7 7164 10
60 125 126 139 143 237 
Q8ND94 7165 3
5 50 136 201 202 254 255 292 327 363 451 467 481 504 508 551 552 589 599 628 658 684 685 704 705 721 722 935 936 978 981 1001 
Q8TEH3 7166 16
139 173 213 244 271 311 
Q8TF64 7167 3
108 117 132 186 189 220 309 376 
Q8WVF1 7168 4
44 59 137 166 174 249 250 265 425 450 470 485 525 547 549 579 
Q8WVV4 7169 8
1 26 27 134 135 171 178 224 225 268 269 346 347 380 381 412 413 452 484 556 557 594 610 628 688 710 791 835 845 890 891 901 929 984 
Q92543 7170 17
12 59 60 96 97 194 195 216 247 268 
Q92826 7171 5
60 90 91 118 119 177 178 207 208 294 302 339 340 371 374 442 451 502 
Q92985 7172 9
13 38 87 102 241 389 
Q969G2 7173 3
59 73 98 115 127 167 195 242 254 283 330 362 475 503 538 600 649 690 
Q96EF0 7174 9
62 110 111 141 
Q96KW9 7175 2
211 249 297 317 574 617 618 687 
Q96MT8 7176 4
12 33 52 101 135 181 182 230 231 287 327 364 
Q96P53 7177 6
1 260 
Q96PG8 7178 1
2 22 38 72 148 169 179 214 
Q9BTP7 7179 4
62 101 151 216 
Q9BX51 7180 2
59 72 73 95 
Q9BXN6 7181 2
62 96 97 128 143 170 284 373 
Q9BYU1 7182 4
89 113 114 133 134 174 175 215 259 373 390 426 452 475 476 509 525 560 574 598 599 671 686 736 741 760 812 844 855 884 952 963 973 997 1001 1030 1053 1075 1076 1098 1159 1182 
Q9C0H9 7183 21
48 108 160 192 193 226 251 264 265 298 305 317 391 458 462 510 569 643 647 677 678 702 744 762 780 798 
Q9H156 7184 13
83 205 207 411 412 833 839 873 874 900 901 926 927 1315 1316 1359 1360 1379 1380 1469 1496 1506 1507 1594 1595 1664 1667 1692 1693 1722 1742 1779 1781 1806 1819 1859 1916 1933 1934 1969 1970 1986 1987 2026 2041 2068 2069 2142 2175 2187 2211 2287 
Q9H2D6 7185 26
14 77 193 214 215 240 241 270 313 345 358 446 461 473 474 486 504 517 518 539 540 553 554 580 581 600 608 654 661 695 716 729 770 816 
Q9H706 7186 17
62 97 134 152 153 169 170 194 195 215 
Q9HBM6 7187 5
104 148 183 217 320 376 
Q9HBU6 7188 3
54 92 93 101 102 127 191 220 273 295 
Q9NVL8 7189 5
104 144 180 238 263 299 306 396 
Q9NXR8 7190 4
63 103 136 167 172 246 265 295 296 312 542 579 584 616 621 663 
Q9NYB5 7191 8
49 128 130 146 147 299 322 351 352 425 437 465 466 503 
Q9NZ20 7192 7
7 83 89 223 259 332 364 402 
Q9NZH0 7193 4
89 105 106 156 169 204 205 265 349 388 415 447 
Q9NZK5 7194 6
11 62 88 120 
Q9UJQ7 7195 2
97 121 168 208 209 278 300 462 463 494 495 539 540 621 
Q9UPW0 7196 7
103 128 129 182 285 311 429 472 473 506 
Q9Y4A0 7197 5
1 38 48 93 
Q9Y4X3 7198 2
16 38 
Q9Y6G5 7199 1

A0A075B6X3 7200 0
114 247 307 346 
A0A075B734 7201 2
106 157 271 324 
A0A1B0GUL7 7202 2
55 71 
A0A1B0GVX0 7203 1
35 74 75 114 
A0A1B0GXF2 7204 2
62 131 132 190 
A0A2R8Y2Y2 7205 2

A0A2R8Y4M2 7206 0
73 204 205 250 259 378 
A4GXA9 7207 3
326 350 396 464 
A6NC78 7208 2

A6NHP3 7209 0
29 110 133 162 172 192 
A6NI15 7210 3
91 300 301 322 
A8MPS7 7211 2
64 112 156 197 198 212 
O00501 7212 3
72 97 98 108 140 228 229 268 269 296 310 333 334 371 401 446 447 495 496 541 
O15049 7213 10
14 53 
O43399 7214 1
51 77 174 263 294 307 328 397 
O43448 7215 4
46 75 77 92 93 164 165 310 329 346 436 469 480 504 576 620 743 771 807 851 852 1018 1019 1043 1180 1216 1243 1288 
O60503 7216 14
44 66 98 115 121 159 186 233 236 253 
O60678 7217 5
192 265 
O60725 7218 1
57 77 81 187 188 248 370 404 516 545 546 560 578 609 610 636 696 717 719 741 873 898 961 980 
O75150 7219 12
75 93 94 211 212 327 
O75493 7220 3
21 78 80 109 120 139 196 211 213 238 251 288 297 331 334 355 356 411 412 428 429 452 521 552 601 647 747 783 815 841 925 941 1013 1023 1029 1065 1101 1147 1162 1258 
O75533 7221 20
124 142 251 268 346 365 
O75635 7222 3
679 751 
O95170 7223 1
5 70 125 145 168 189 
O95721 7224 3
23 49 70 119 120 202 232 264 
O95944 7225 4
15 32 116 157 
O96007 7226 2
64 89 138 177 328 346 
P00352 7227 3
165 173 
P00492 7228 1
80 116 117 138 177 229 283 318 367 401 404 422 
P00749 7229 6
6 79 87 153 154 197 
P01877 7230 3
70 83 87 110 
P03973 7231 2

P06748 7232 0

P0CB33 7233 0
59 91 
P0DTE2 7234 1
150 407 
P13945 7235 1
40 64 172 211 227 262 263 285 354 384 385 411 423 475 476 518 540 562 563 604 642 674 689 713 721 757 
P21580 7236 13
56 106 107 197 216 230 231 269 278 289 348 411 471 493 517 557 560 628 629 701 
P23246 7237 10
86 117 146 201 219 278 293 318 342 374 
P38405 7238 5
27 60 61 121 134 175 222 269 270 330 
P43630 7239 5
35 94 415 450 
P47869 7240 2
17 43 78 115 116 157 161 204 246 263 333 356 
P49146 7241 6
19 55 64 95 208 244 274 297 304 342 354 392 417 456 457 478 496 516 
P49326 7242 9
64 83 159 170 221 246 273 311 371 393 505 549 623 653 654 670 
P51813 7243 8
66 97 207 244 267 334 335 351 356 465 
P56693 7244 5
56 119 199 243 
P56749 7245 2
57 82 132 212 
Q00005 7246 2
96 134 223 246 267 315 348 420 466 490 
Q13098 7247 5
37 132 237 356 358 520 
Q13950 7248 3
12 58 92 231 232 278 286 304 305 328 329 390 422 465 466 487 517 539 555 650 668 704 728 803 812 893 957 1023 1024 1060 1087 1118 
Q14432 7249 16
48 91 92 128 136 173 245 285 295 320 321 357 360 403 404 433 456 489 528 566 567 580 642 667 720 752 767 781 890 906 907 948 
Q15020 7250 16
2 21 22 63 73 143 144 168 188 245 266 328 349 366 
Q16773 7251 7
103 129 168 219 225 264 291 319 320 345 356 396 429 443 457 493 562 604 605 619 620 676 677 716 762 789 792 813 
Q3MJ16 7252 14
11 35 36 62 73 117 138 192 193 231 232 377 378 416 427 453 
Q4VC12 7253 8
15 40 108 172 182 250 290 306 307 463 513 536 574 602 605 689 693 708 723 784 799 859 
Q58WW2 7254 11
53 84 85 134 153 190 211 233 241 268 269 316 
Q5JS37 7255 6
211 242 275 293 301 315 370 388 
Q5TC84 7256 4
142 173 240 254 255 302 
Q5VYS4 7257 3
107 123 124 169 188 512 513 557 567 642 643 653 654 706 707 782 
Q68DV7 7258 8
55 70 
Q6EEV6 7259 1
29 63 64 138 174 208 231 276 319 349 358 407 
Q6P1A2 7260 6
467 495 997 1071 3629 3677 3702 3794 
Q6P3W6 7261 4
35 60 64 121 128 150 266 287 288 309 325 365 407 427 472 480 481 511 512 529 561 570 572 595 641 668 710 751 752 790 818 869 1016 1035 1051 1081 
Q6PKG0 7262 18

Q6RUI8 7263 0
97 140 325 363 417 462 463 508 509 557 595 616 635 747 748 784 785 812 
Q6ZW05 7264 9
102 175 232 313 314 354 355 376 488 533 579 659 719 772 
Q709F0 7265 7
2 57 58 92 93 140 185 242 251 275 287 314 
Q7L211 7266 6
167 205 206 233 310 456 457 492 547 575 682 719 731 749 841 880 881 962 984 1137 1144 1189 1190 1203 1216 1286 1287 1303 1304 1328 1329 1345 1346 1362 1392 1436 1437 1473 1474 1509 1541 1553 1554 1561 1562 1577 1604 1632 1642 1662 1663 1693 1697 1707 1773 1805 1810 1825 1845 1875 1903 1943 1953 1984 
Q7RTP6 7267 32
89 184 
Q8IXE1 7268 1
18 146 147 179 181 213 237 253 262 291 325 335 355 422 452 471 529 555 556 699 
Q8N187 7269 10
80 110 111 130 149 193 194 258 274 375 376 401 402 462 474 510 511 592 648 699 736 762 763 803 804 820 847 901 902 921 
Q8N3V7 7270 15
34 89 90 145 262 283 310 358 
Q8N4Q0 7271 4
42 71 91 103 115 136 143 207 
Q8N511 7272 4
53 104 105 128 129 237 241 286 
Q8NI37 7273 4
60 120 121 153 154 187 188 273 292 375 382 403 453 505 506 648 653 715 720 747 748 850 851 1078 1079 1172 1190 1265 1266 1283 1319 1358 1399 1456 1457 1518 
Q8TER5 7274 18
184 212 279 304 305 344 385 535 
Q92783 7275 4
117 210 249 314 
Q96DU3 7276 2
37 68 69 87 88 184 185 258 
Q96EK4 7277 4
153 246 247 286 
Q96EL1 7278 2
9 35 84 116 131 147 158 213 245 321 
Q96GA7 7279 5
10 46 47 101 102 118 119 169 170 231 
Q99684 7280 5
144 213 
Q9BRK0 7281 1
22 49 
Q9BS18 7282 1
8 62 63 84 
Q9BWD3 7283 2
34 73 74 106 107 140 164 211 212 289 307 322 335 499 517 535 536 613 622 778 779 907 908 962 963 1326 1353 1392 
Q9BWH6 7284 14
35 52 53 86 
Q9GZT3 7285 2
67 99 100 142 150 211 212 232 246 277 358 384 392 415 474 491 
Q9GZU3 7286 8
31 51 100 145 154 192 239 296 297 327 347 370 
Q9H0R1 7287 6
45 193 230 243 
Q9HAB8 7288 2
72 94 95 110 200 235 250 299 317 374 375 401 402 419 
Q9HC36 7289 7
50 72 215 252 253 289 290 309 319 347 429 451 529 557 568 587 616 654 655 713 
Q9NRZ9 7290 10
18 50 66 218 225 264 265 308 356 398 
Q9NSI5 7291 5
154 181 234 251 267 286 289 303 
Q9NUQ2 7292 4
43 82 139 186 211 228 
Q9NVK5 7293 3
24 175 176 202 203 231 303 341 407 441 454 511 512 628 633 672 673 692 746 807 811 854 887 955 956 990 1044 1077 
Q9NX05 7294 14
30 58 73 120 220 235 236 266 267 365 366 396 419 433 434 458 589 604 696 707 719 1003 1011 1088 
Q9P2G1 7295 12
96 127 128 160 166 188 
Q9UI95 7296 3
81 118 276 296 313 494 503 539 616 645 672 720 743 802 811 828 829 873 874 1115 1119 1153 1154 1234 
Q9UL54 7297 12
36 69 92 127 129 155 168 184 
Q9UM13 7298 4
302 340 354 373 374 392 399 418 437 469 482 496 498 514 523 594 595 620 621 640 663 681 682 761 763 817 818 892 893 911 
Q9UPR6 7299 15

A0A087WW87 7300 0

A0A096LPK6 7301 0

A0A2R8YE69 7302 0

A0A494BZU4 7303 0
517 542 
A0JP26 7304 1
12 60 142 173 194 225 334 400 484 513 536 557 561 576 577 613 654 734 747 760 761 787 798 844 
A4D1B5 7305 12
16 103 104 172 173 202 212 232 280 315 321 349 404 446 450 496 510 529 561 573 589 596 635 654 803 837 838 869 870 912 913 934 1138 1177 1202 1226 1227 1246 
A6NM62 7306 19
40 106 132 172 173 186 187 218 219 241 247 268 293 424 425 461 464 631 
O14492 7307 9
1 51 247 273 277 307 
O14656 7308 3
16 75 76 155 156 185 186 206 207 236 237 273 284 297 298 368 384 433 490 517 524 567 603 627 628 658 659 682 
O14978 7309 14
25 96 102 136 147 166 
O15273 7310 3
42 66 75 123 124 165 187 217 218 258 279 300 308 346 375 432 
O43556 7311 8
29 57 170 182 519 546 
O60765 7312 3
333 374 375 396 
O75830 7313 2
1 118 119 167 168 221 297 337 360 393 394 459 460 490 491 530 531 557 558 595 602 662 663 735 748 777 781 804 840 904 905 922 
O95398 7314 16
53 65 78 112 113 168 169 226 236 263 285 350 351 395 396 428 447 466 467 503 504 518 519 536 551 584 593 610 611 655 656 707 708 740 758 779 780 824 834 860 861 901 906 932 933 982 983 1031 1032 1060 1061 1094 1107 1150 1151 1206 1207 1234 1320 1369 1385 1422 
P02452 7315 31

P05114 7316 0
49 72 172 199 200 228 263 298 305 347 349 428 432 470 485 512 592 639 644 657 678 712 745 885 930 966 1063 1101 1102 1115 
P07996 7317 15
1 45 65 75 76 108 125 143 220 328 402 440 501 526 532 558 597 628 629 663 719 736 737 783 784 810 811 849 867 885 891 925 960 996 1054 1086 1087 1109 1184 1231 1232 1252 1285 1322 1323 1352 
P08069 7318 23
79 116 165 187 238 331 341 371 384 422 
P08913 7319 5
56 79 201 269 270 337 524 555 556 593 822 831 
P13637 7320 6
2 36 67 156 157 235 254 317 318 398 416 522 523 566 579 677 
P16070 7321 8
133 175 208 299 
P16520 7322 2
3 39 98 148 149 168 174 207 212 241 309 326 327 380 
P22760 7323 7
287 299 361 390 
P25490 7324 2
37 110 113 146 147 177 189 217 
P27701 7325 4
5 20 41 74 87 113 120 205 
P27707 7326 4
142 160 463 518 
P35241 7327 2
101 136 147 192 213 287 288 358 374 414 415 435 436 467 
P43353 7328 7
128 138 227 278 
P48023 7329 2
7 52 102 141 142 199 237 275 404 567 
P49281 7330 5
152 167 168 251 259 276 287 315 395 431 459 534 535 549 579 637 
P49761 7331 8
121 136 206 230 235 253 
P58340 7332 3
59 138 
P59091 7333 1
86 113 
P62888 7334 1
19 48 331 352 359 396 
P78368 7335 3
8 66 67 118 119 549 550 591 592 604 706 780 
Q02447 7336 6
41 106 107 159 
Q12962 7337 2
91 125 126 154 180 227 228 266 
Q13261 7338 4
42 83 147 183 216 239 241 262 263 335 379 430 431 450 478 540 541 565 
Q14264 7339 9
91 126 196 208 245 283 303 327 340 366 424 457 482 519 520 532 536 585 
Q15022 7340 9

Q16617 7341 0
59 86 347 374 386 417 
Q16696 7342 3
20 43 83 99 131 168 179 209 466 504 515 563 599 638 639 673 674 687 
Q16891 7343 9
20 44 53 70 
Q4VC31 7344 2
152 261 
Q5H9J9 7345 1
85 105 149 212 229 249 337 349 440 467 482 500 606 623 628 647 677 696 713 756 757 778 786 841 866 883 889 912 913 936 937 960 961 1022 1023 1120 1121 1140 1141 1188 1189 1223 1224 1241 1254 1275 1276 1309 1339 1367 
Q5T7B8 7346 25
117 133 190 230 233 271 600 631 
Q5VVM6 7347 4
116 148 207 235 324 383 451 483 509 524 525 627 
Q5VWK5 7348 6
14 27 59 76 222 252 266 279 280 300 301 348 660 706 
Q5VWT5 7349 7
28 96 97 127 128 259 260 290 
Q6BEB4 7350 4

Q6DHY5 7351 0
17 47 48 111 112 142 146 172 173 211 231 337 338 557 558 618 
Q6UUV7 7352 8
207 255 261 292 293 330 332 396 
Q6ZMB5 7353 4
150 173 187 233 252 388 408 515 516 575 583 618 628 674 675 746 777 804 
Q7Z403 7354 9
159 279 326 351 384 440 509 542 570 633 634 674 675 699 734 771 797 844 845 958 959 1049 1050 1132 1151 1195 1221 1338 1369 1425 1426 1467 1473 1563 1604 1651 1652 1706 1711 1743 1744 1823 1824 1900 1901 1918 1919 1995 1996 2068 2069 2175 2176 2256 2292 2335 2336 2404 2424 2455 2459 2536 2551 2641 2642 2763 2764 2801 2802 2970 3012 3020 3021 3158 3159 3222 3240 3273 3375 3431 3432 3437 3438 3486 
Q7Z408 7355 42
66 95 
Q86TS9 7356 1
184 223 
Q8IWZ4 7357 1
14 49 50 96 97 111 142 160 
Q8N1A6 7358 4
31 57 
Q8N300 7359 1
27 87 125 156 173 209 222 270 271 347 
Q8N5S1 7360 5
68 79 121 145 169 209 211 231 262 291 
Q8N999 7361 5
32 66 246 287 310 322 412 463 497 522 603 640 653 680 681 693 
Q8N9T8 7362 8

Q8NCU8 7363 0
270 292 
Q8NGB6 7364 1
120 177 
Q8NH21 7365 1
81 122 123 181 213 250 
Q8TBF5 7366 3
4 35 45 61 62 84 108 125 133 166 259 267 284 308 348 391 392 431 460 487 494 525 532 574 583 637 638 704 705 716 717 740 755 779 792 839 
Q8TEA7 7367 18
9 39 158 195 316 357 429 447 
Q92526 7368 4
47 88 89 119 148 175 211 271 283 304 305 420 
Q92949 7369 6
103 135 
Q969S6 7370 1
72 103 
Q96A57 7371 1
95 264 
Q96BI3 7372 1
2 15 112 125 145 181 
Q96MN5 7373 3
163 180 193 267 
Q96MP8 7374 2
55 83 136 171 172 197 199 238 
Q96PB8 7375 4
53 84 
Q99547 7376 1
28 40 119 160 176 237 
Q99581 7377 3
62 112 113 136 172 268 285 300 301 337 342 381 
Q9BQ90 7378 6
2 36 95 141 168 200 215 250 324 375 376 411 
Q9BS91 7379 6
110 125 
Q9BV90 7380 1
51 96 97 128 131 165 166 205 229 255 261 315 
Q9BXC1 7381 6
73 97 98 135 168 190 191 221 
Q9BXS1 7382 4
90 144 145 207 208 236 237 272 273 310 311 435 
Q9BYT1 7383 6
8 40 62 88 108 165 172 234 251 286 343 461 468 540 541 573 665 702 766 790 791 815 816 859 860 917 924 964 965 998 1034 1064 1065 1088 1089 1156 1171 1240 
Q9BZV3 7384 19
20 61 88 145 146 199 
Q9GZP1 7385 3
91 140 145 165 166 242 243 355 365 430 431 615 616 671 682 781 784 832 877 906 946 977 
Q9H0E3 7386 11
76 104 
Q9H246 7387 1
64 125 132 301 302 319 354 385 386 458 459 499 500 551 560 647 
Q9HA65 7388 8
4 80 109 145 146 234 267 303 304 327 351 378 379 424 
Q9NQ84 7389 7
54 202 203 226 246 263 271 305 341 375 
Q9NWM3 7390 5
93 156 
Q9NWW9 7391 1
11 32 33 60 68 106 
Q9UHA4 7392 3
55 113 114 180 195 227 281 306 330 369 370 411 489 535 536 577 
Q9UKA2 7393 8
34 100 105 145 264 288 295 325 401 412 418 436 437 491 585 606 635 682 725 753 761 800 828 849 1046 1086 1089 1116 1129 1157 1228 1252 1302 1332 1387 1402 1435 1465 1508 1543 1707 1790 1807 1849 
Q9UKA4 7394 22
60 100 200 219 220 256 383 410 411 445 446 481 482 520 552 595 628 665 684 701 705 737 789 831 894 911 
Q9ULD6 7395 13
38 62 63 106 174 216 237 259 
Q9Y316 7396 4
59 82 83 108 223 258 
Q9Y448 7397 3
177 200 201 227 238 270 300 320 
Q9Y673 7398 4
17 35 42 79 80 109 240 280 305 321 379 409 429 458 459 532 
Q9Y6F1 7399 8
14 60 
A0A075B7D8 7400 1

A1L3X4 7401 0
49 127 
A1L4L8 7402 1
8 70 100 145 205 229 230 250 257 273 274 294 295 348 
A2VCK2 7403 7
44 69 70 110 123 146 153 166 294 308 333 349 350 359 378 408 446 476 
A6NHN0 7404 9

A6NL08 7405 0
30 155 156 178 179 194 195 215 229 252 
A8MYP8 7406 5
4 22 23 236 237 379 
C9JTQ0 7407 3
29 64 65 243 244 315 
H3BV60 7408 3
67 105 118 153 154 202 203 235 
O14593 7409 4
167 212 213 239 
O43557 7410 2
30 74 75 93 94 221 222 254 262 308 309 393 425 469 483 522 523 564 565 606 667 711 712 744 745 788 809 873 874 905 969 995 1016 1052 
O60245 7411 17
3 44 45 90 91 110 125 178 
O60487 7412 4
103 141 164 253 254 279 
O75323 7413 3
19 85 86 139 173 186 203 232 
P01375 7414 4

P01709 7415 0
91 143 169 198 209 265 291 333 
P01889 7416 4
11 59 60 76 153 188 225 257 275 310 
P05198 7417 5
65 114 
P0C5Z0 7418 1

P0C864 7419 0
52 117 178 198 200 225 228 256 264 292 317 333 364 389 390 407 408 426 427 452 455 476 477 509 510 554 672 698 702 727 
P12755 7420 15
71 171 471 574 
P13647 7421 2
24 57 58 85 120 135 195 269 438 457 
P17023 7422 5
4 147 148 286 287 352 366 434 435 496 497 521 
P17658 7423 6
32 66 68 105 106 129 136 189 205 237 
P20151 7424 5
55 132 146 220 225 251 252 299 
P21815 7425 4
23 61 62 85 98 123 143 163 164 202 215 247 271 305 322 357 
P35247 7426 8
3 36 43 84 101 140 202 239 326 351 377 404 425 494 534 583 584 602 650 700 715 727 1069 1108 1119 1171 1172 1209 1327 1355 
P35968 7427 15
47 98 238 292 446 494 
P36268 7428 3
33 58 59 92 125 138 147 188 197 240 247 267 333 354 357 408 415 426 534 589 590 618 
P42166 7429 11
178 223 
P48729 7430 1
6 22 23 48 70 100 125 192 255 286 297 318 363 400 456 488 509 529 530 551 605 645 688 742 769 790 832 873 919 971 979 998 1014 1043 
P48736 7431 17
11 39 40 51 69 191 192 211 256 296 297 324 342 434 435 526 532 609 645 665 672 697 705 770 786 833 834 895 896 925 926 955 956 990 991 1021 1042 1063 1071 1114 1157 1206 1207 1223 1240 1390 1392 1427 1443 1493 1494 1521 1522 1580 1619 1702 1703 1737 1786 1825 1926 1991 1994 2045 2046 2112 2113 2184 2205 2352 2353 2389 2470 2510 
P49327 7432 37
4 91 92 200 201 223 239 259 321 340 341 400 
P50219 7433 6

P60022 7434 0

P69891 7435 0
77 172 184 208 240 307 308 353 
P78540 7436 4
55 118 142 159 242 288 415 450 451 470 478 519 
P98187 7437 6
34 126 
Q01534 7438 1
21 108 136 286 
Q03060 7439 2
73 108 166 191 317 369 
Q14012 7440 3
92 104 122 139 140 200 248 327 348 398 
Q14032 7441 5
104 149 150 181 195 249 284 306 307 349 350 386 419 530 562 577 746 763 776 793 823 834 857 884 885 899 900 914 915 1172 1182 1205 1220 1315 1316 1349 
Q14152 7442 18
75 99 208 248 249 278 303 355 356 403 408 553 632 724 747 784 785 844 848 871 940 1014 1019 1079 1116 1129 1130 1174 1194 1258 1259 1301 1319 1410 1411 1472 1502 1525 1537 1600 1621 1653 1654 1727 1744 1784 1793 1831 1897 1939 1969 1990 1991 2001 2002 2044 2057 2073 2074 2091 
Q14667 7443 30
30 92 156 189 203 233 234 254 364 412 443 459 515 577 
Q14699 7444 7
20 45 46 88 89 123 219 242 
Q15006 7445 4
32 77 78 240 241 267 288 318 
Q2M2W7 7446 4
160 218 227 265 292 340 349 499 500 648 659 758 762 794 795 851 
Q2M3G4 7447 8
43 73 114 129 178 209 222 256 257 278 291 331 332 346 405 426 493 547 564 595 637 682 696 715 781 854 863 884 
Q4FZB7 7448 14
78 137 138 190 191 646 647 689 699 979 980 1026 
Q4G0T1 7449 6
101 134 135 177 178 194 218 248 350 385 386 404 423 440 491 509 529 549 
Q5FBB7 7450 9
38 57 58 100 
Q5I0X4 7451 2
5 31 74 99 100 128 129 143 196 230 252 299 320 349 764 819 842 895 910 938 1035 1062 
Q5M775 7452 11
6 46 97 184 223 252 253 300 440 470 
Q5SRH9 7453 5
36 89 
Q5T1J6 7454 1
26 107 166 192 193 212 233 260 305 337 425 460 499 520 538 568 
Q5TA45 7455 8
19 52 70 97 145 156 160 250 
Q5TGJ6 7456 4
30 56 170 201 344 375 
Q5VW32 7457 3
32 67 110 137 138 175 180 193 
Q6NUK4 7458 4
74 118 
Q6P3W2 7459 1
147 171 172 192 199 243 268 294 326 357 366 450 487 516 517 532 561 603 644 669 695 743 755 844 858 889 890 918 930 948 1048 1070 1082 1098 1139 1177 1178 1194 1236 1277 
Q6P4R8 7460 20
42 66 67 114 160 172 210 242 277 304 313 336 343 369 370 388 404 455 479 496 526 539 540 592 593 626 651 679 687 735 788 828 829 895 999 1013 
Q6WCQ1 7461 18
57 80 125 179 329 342 362 386 
Q6YP21 7462 4
68 98 115 137 138 148 186 205 242 299 330 376 381 421 
Q7L3T8 7463 7
57 435 436 685 748 855 856 916 934 949 950 958 
Q7Z7M1 7464 6
60 74 75 164 240 279 
Q86TL2 7465 3
3 124 133 182 183 213 214 292 293 312 326 337 338 349 353 365 402 440 
Q86UN2 7466 9
106 116 167 252 253 275 276 290 291 323 383 501 502 566 597 714 715 751 752 848 878 892 934 963 987 1102 1103 1131 
Q8IUX7 7467 14
145 213 254 297 421 455 456 477 488 532 533 558 
Q8IWZ6 7468 6
1 105 135 163 164 181 182 294 295 312 378 390 413 440 441 483 502 523 
Q8IZ20 7469 9
13 32 33 79 133 163 229 251 
Q8N7X4 7470 4
6 81 94 112 140 266 267 310 316 377 378 468 
Q8N8W4 7471 6

Q8N9E0 7472 0
39 54 55 115 142 159 160 239 240 283 
Q8NBL3 7473 5
85 203 207 239 240 300 301 312 
Q8NI38 7474 4
23 72 157 180 192 216 238 288 289 319 320 366 
Q8TBN0 7475 6
182 200 208 274 292 328 329 349 371 417 418 439 442 462 463 507 534 567 568 597 641 668 726 749 758 794 795 831 832 877 878 937 953 975 1015 1046 1047 1062 1086 1094 
Q8TE56 7476 20
73 190 209 253 313 352 353 574 575 591 
Q92804 7477 5
42 156 163 178 179 229 238 263 264 303 313 329 330 376 
Q969W1 7478 7
45 84 89 112 
Q96DS6 7479 2
43 59 60 81 113 146 165 202 238 273 
Q96FZ2 7480 5
39 85 86 160 181 220 240 269 270 294 301 474 475 565 566 597 637 718 719 755 
Q96JB6 7481 10
16 218 219 330 467 525 
Q96KK3 7482 3
23 91 
Q96KT6 7483 1
29 109 135 267 268 286 287 332 333 391 402 454 
Q96N66 7484 6
148 174 189 214 233 260 278 318 
Q96NB3 7485 4
58 91 164 239 
Q96NT3 7486 2
9 233 237 260 322 376 380 420 444 458 
Q96NT5 7487 5
23 44 62 119 133 211 212 251 277 331 356 382 393 416 423 440 
Q99704 7488 8
17 43 51 206 207 255 256 292 293 329 330 439 473 571 579 611 633 728 810 839 862 931 932 992 1029 1062 1063 1090 1168 1196 1221 1257 1284 1318 1339 1426 1454 1543 1544 1702 1703 1718 1733 1755 1821 1930 1979 2023 2024 2049 2062 2091 2119 2158 2292 2307 2362 2434 
Q9BZC7 7489 29
89 146 150 184 185 234 235 303 337 460 468 495 510 572 573 588 590 652 
Q9NQ79 7490 9
21 47 48 86 95 123 156 196 217 259 299 362 
Q9NW38 7491 6
25 71 166 194 205 240 
Q9UFF9 7492 3
275 297 368 395 413 446 470 526 550 585 592 639 663 686 762 816 817 854 882 911 
Q9Y2I9 7493 10
96 125 127 147 307 342 365 388 472 484 565 613 650 707 715 765 794 876 909 1027 
Q9Y2L6 7494 10
3 43 168 216 
Q9Y3A6 7495 2
11 50 90 136 142 244 245 290 307 394 433 588 609 637 646 765 
Q9Y5E7 7496 8

Q9Y5J7 7497 0
9 45 267 296 327 353 359 428 
Q9Y6M4 7498 4
43 51 52 73 74 102 154 176 203 239 242 272 273 313 319 341 342 405 406 423 424 534 535 585 
Q9Y6R0 7499 12
31 69 70 113 
A0A0A0MS05 7500 2

A0A0A0MT99 7501 0

A1L4Q6 7502 0
11 77 82 136 
A4D1N5 7503 2
118 145 
A6NLC8 7504 1
54 99 100 168 
A8MWL6 7505 2
26 58 70 103 113 125 
C9JBD0 7506 3

D6R901 7507 0
154 178 181 217 361 403 436 478 533 567 
O75083 7508 5
174 200 203 284 305 354 355 420 421 468 469 514 543 607 608 680 
O75175 7509 8
154 242 243 470 471 530 531 612 613 622 
O94819 7510 5
70 100 112 143 211 242 
O95749 7511 3
6 79 87 166 167 198 
P01876 7512 3
26 70 71 113 
P05230 7513 2
80 108 149 170 221 277 
P09486 7514 3
15 134 
P0C880 7515 1
146 358 359 490 491 518 575 607 608 655 
P0CG23 7516 5
10 41 187 228 278 351 391 423 427 503 504 550 551 573 577 595 611 676 677 712 718 735 794 814 815 832 874 897 902 931 958 1002 1043 1087 1094 1126 1142 1180 1181 1207 1208 1252 1253 1273 1280 1294 1304 1333 1334 1359 1360 1375 1402 1441 1484 1510 1523 1550 1552 1585 1607 1634 
P12107 7517 31
68 98 103 137 205 230 236 280 
P15813 7518 4
37 82 108 167 170 191 228 278 334 358 392 450 465 487 497 533 534 555 556 582 
P17812 7519 10
68 113 117 320 321 735 736 832 833 1036 1057 1095 1096 1123 1146 1220 1233 1248 1249 1294 1295 1322 1325 1344 1345 1405 1406 1419 1436 1507 1510 1535 1538 1571 1572 1610 1611 1638 1661 1707 1710 1734 1747 1769 1774 1809 1810 1839 1850 1954 1972 1985 1986 2027 2028 2048 2051 2128 2129 2156 2159 2192 2193 2227 2235 2255 2258 2282 2283 2301 2302 2336 2344 2364 2367 2444 2445 2472 2475 2555 2556 2572 2586 2626 2627 2668 2669 2689 2692 2769 2770 2797 2800 2842 2843 2884 2885 2905 2908 2985 2986 3013 3016 3039 3040 3058 3059 3100 3101 3121 3124 3199 3200 3227 3230 3323 3336 3351 3352 3388 3391 3416 3429 3444 3445 3509 3523 3606 3786 3809 3810 3864 3865 3940 3941 4217 4230 4243 
P22105 7520 69
84 147 273 316 357 399 400 425 
P26440 7521 4
10 61 62 81 82 126 127 175 239 271 
P35232 7522 5
78 100 107 129 143 156 
P52943 7523 3
23 48 49 116 117 141 159 185 186 233 234 250 
P53674 7524 6
84 128 133 163 347 364 399 439 453 493 
P54578 7525 5
95 115 
P60568 7526 1
66 109 110 161 
P61968 7527 2
29 157 167 201 245 261 
Q01892 7528 3
43 94 101 133 
Q0VAF6 7529 2

Q0VG73 7530 0
19 42 150 159 190 241 
Q12846 7531 3
62 148 149 183 224 310 
Q12908 7532 3
3 20 21 57 85 147 
Q15546 7533 3
71 101 233 258 
Q16563 7534 2
38 63 
Q56UQ5 7535 1
43 185 
Q5TGS1 7536 1
32 51 69 86 87 101 115 128 225 271 317 378 402 418 419 435 461 482 494 527 529 593 630 681 729 752 
Q5U5R9 7537 13
9 30 74 118 119 171 172 187 188 207 221 245 336 359 363 419 420 450 495 523 807 822 871 882 883 901 
Q5U5Z8 7538 13
72 94 144 270 276 306 307 378 386 424 425 471 482 502 503 512 529 550 563 620 621 747 748 827 828 849 863 875 886 906 921 942 943 983 999 1054 
Q66K74 7539 18
250 284 391 414 605 642 649 669 748 790 833 856 946 972 1090 1100 1184 1234 1279 1290 1303 1319 1447 1482 
Q6AHZ1 7540 12
11 113 143 166 167 219 243 308 309 343 361 403 
Q6DKJ4 7541 6
35 97 220 331 332 375 376 402 447 494 551 573 574 609 
Q6UVY6 7542 7
64 267 297 424 425 460 472 489 490 505 605 630 631 659 660 673 674 720 735 782 786 834 920 945 1057 1094 1095 1117 1208 1244 1260 1286 1343 1399 1400 1409 1410 1455 1456 1489 1490 1523 
Q6XZF7 7543 21
84 120 188 228 229 269 300 332 351 379 386 440 
Q6YBV0 7544 6

Q6ZQT0 7545 0
26 95 96 115 143 155 156 174 176 215 
Q6ZRG5 7546 5
4 195 
Q6ZRN7 7547 1
34 122 123 167 
Q6ZRX8 7548 2
42 61 62 122 
Q6ZTI0 7549 2
1 66 103 155 156 180 181 267 280 314 
Q7Z5J1 7550 5

Q86UV7 7551 0
124 213 266 308 
Q86WC4 7552 2
25 44 156 191 247 274 386 404 442 460 722 740 
Q86WZ6 7553 6
27 77 78 97 116 140 144 175 221 311 312 347 451 479 494 526 546 571 573 616 628 689 696 724 795 824 825 846 895 915 970 995 
Q86YT6 7554 16
6 40 117 206 299 319 320 347 
Q8IV48 7555 4
102 148 247 264 348 369 
Q8IYD9 7556 3
7 54 55 125 126 155 156 184 218 246 284 326 
Q8N0Y2 7557 6
8 44 45 118 119 171 
Q8N1X5 7558 3

Q8N3U1 7559 0
74 104 135 197 211 241 242 270 297 337 345 372 373 430 431 513 
Q8N468 7560 8
83 98 99 145 153 238 251 302 303 357 396 421 464 503 
Q8N680 7561 7
305 364 365 396 417 460 488 517 525 570 575 638 639 679 680 706 
Q8NE01 7562 8
37 101 102 152 
Q8NFD4 7563 2
9 78 127 184 301 310 
Q8NGI4 7564 3
54 77 78 95 
Q8TAT8 7565 2
42 82 203 234 437 496 
Q8TF27 7566 3
55 72 73 91 96 173 174 294 295 322 346 377 378 405 447 492 493 523 544 595 604 629 630 689 690 782 783 866 868 941 942 963 980 1007 1016 1041 1042 1107 1136 1180 1206 1258 1265 1275 1321 1343 1344 1384 1385 1432 1451 1470 1471 1494 1495 1543 
Q8WWN8 7567 28
10 28 39 180 181 292 293 366 367 405 406 466 
Q8WXI3 7568 6
4 57 89 118 119 138 165 272 
Q8WZ55 7569 4
41 117 160 178 195 224 225 353 354 491 492 525 559 607 672 731 743 772 774 834 835 851 863 992 1005 1020 
Q92502 7570 13
49 84 100 149 150 192 202 255 256 359 360 400 402 424 427 489 537 547 548 606 634 658 659 680 681 709 715 732 743 763 829 858 859 885 924 971 
Q92622 7571 18
50 74 95 148 153 198 199 232 233 273 298 331 
Q969S2 7572 6
42 76 77 137 230 309 310 356 357 399 
Q96B23 7573 5
37 149 
Q96B96 7574 1
14 58 59 90 91 126 179 203 207 287 288 329 330 369 370 458 
Q96FB5 7575 8
44 59 75 110 135 201 202 248 
Q96HH4 7576 4
38 57 58 80 109 162 163 193 194 209 210 228 237 261 262 360 361 409 410 471 499 557 558 609 610 950 951 1014 1015 1039 1040 1079 1080 1094 1095 1109 1110 1375 1376 1435 1436 1518 1544 1577 1578 1655 1671 1747 
Q96KV7 7577 24
5 118 
Q96MF0 7578 1
93 119 124 140 141 173 214 234 249 280 284 302 303 369 370 435 
Q96MY1 7579 8
263 328 428 530 549 613 616 713 735 772 773 874 
Q96P47 7580 6
10 60 61 112 113 190 241 267 268 296 313 329 330 352 353 431 442 485 486 526 
Q96T92 7581 10
53 98 99 121 126 139 141 154 212 232 377 399 414 447 492 541 559 582 644 687 731 757 786 797 798 889 890 913 927 1013 
Q9BXX0 7582 15
71 266 273 298 372 430 509 532 547 571 572 593 689 708 738 760 761 775 790 853 
Q9BYN7 7583 10
60 99 111 144 145 167 223 309 322 365 370 398 409 439 440 459 497 536 537 567 779 817 823 851 1048 1110 1120 1158 1167 1198 1209 1246 1247 1288 1289 1335 1391 1440 1532 1565 1567 1589 1649 1691 1693 1788 1789 1831 1898 1977 1998 2009 2033 2070 2071 2095 2096 2127 2171 2211 2212 2252 2258 2283 2324 2377 2385 2393 2624 2654 
Q9H5I5 7584 35
39 78 80 117 118 224 
Q9NVV5 7585 3
48 81 82 111 120 176 177 212 261 283 291 359 366 467 468 505 506 558 
Q9NXB0 7586 9
36 46 47 71 74 108 121 133 156 226 284 312 
Q9NYT0 7587 6
55 73 74 94 
Q9NYY1 7588 2
41 91 92 226 265 311 319 338 340 351 352 430 491 506 560 588 606 641 752 775 841 885 
Q9P2G4 7589 11
101 138 155 197 365 388 396 487 488 527 528 564 584 634 635 685 686 846 869 904 936 1016 1053 1086 1099 1121 
Q9P2R3 7590 13
120 168 169 209 210 293 386 403 
Q9UBC0 7591 4
47 86 132 145 163 251 252 295 445 475 531 569 614 636 712 733 828 841 869 927 984 1040 1106 1157 1176 1203 1281 1303 1312 1360 
Q9UBW7 7592 15
34 58 445 467 606 632 638 656 872 903 909 933 
Q9UFE4 7593 6
3 86 137 234 
Q9UGF6 7594 2
17 98 99 142 169 247 248 439 440 474 
Q9UHJ6 7595 5
22 40 56 94 111 147 170 192 193 234 235 258 292 324 356 377 419 432 450 474 543 573 658 684 685 710 716 772 779 858 859 933 939 968 
Q9ULE3 7596 17
41 100 114 233 268 294 295 331 372 418 477 486 591 639 640 693 716 750 967 1007 1012 1071 1091 1117 1164 1223 1250 1279 1283 1346 1347 1361 1362 1466 1467 1531 
Q9Y2E4 7597 18
9 22 23 137 138 228 229 274 275 369 396 409 421 441 444 454 455 548 573 599 606 639 640 710 722 749 760 806 848 911 921 984 988 1016 1017 1040 
Q9Y4C4 7598 18
6 26 43 61 103 133 147 170 
Q9Y657 7599 4

A0A087WUM9 7600 0

A0A0K0K1B3 7601 0
4 63 88 121 122 144 
A0A3B3IU63 7602 3

A0A5F9ZGZ6 7603 0
31 52 
A2RU37 7604 1
36 49 143 164 213 244 245 296 317 371 372 413 422 448 474 511 571 590 591 603 
C9JSJ3 7605 10
37 66 68 100 101 141 332 342 343 367 413 437 478 510 511 564 600 625 649 716 724 985 1041 1072 
O00267 7606 12
81 127 149 188 191 211 345 421 566 577 
O00425 7607 5
61 89 412 428 429 464 475 671 672 707 733 742 
O15119 7608 6
163 252 351 372 383 433 441 466 
O15151 7609 4
8 30 35 64 114 175 203 254 263 285 328 405 420 449 450 495 539 583 632 668 669 693 757 798 806 825 826 888 889 916 917 970 971 1019 1028 1057 1115 1131 1293 1324 
O15439 7610 20
13 24 74 106 108 129 138 162 213 226 
O75391 7611 5
51 74 138 204 
O75496 7612 2
26 50 51 135 136 260 261 321 322 340 341 374 
O95396 7613 6
141 151 178 195 372 435 471 490 493 518 
O96017 7614 5
15 78 114 181 207 231 271 314 315 338 339 376 399 426 
P01854 7615 7
76 83 96 125 138 149 164 199 
P04085 7616 4
80 116 148 175 176 210 283 303 
P07864 7617 4
82 127 136 164 181 225 254 331 
P0DPA2 7618 4

P17035 7619 0
37 57 58 80 109 190 292 321 329 351 420 500 532 597 602 663 726 777 786 819 831 870 928 968 1067 1121 
P17301 7620 13
133 194 195 261 262 318 319 374 391 456 457 515 525 546 
P22001 7621 7
4 232 265 309 310 352 353 385 386 416 458 543 544 604 
P35858 7622 7
68 109 110 150 151 191 234 307 
P46091 7623 4
3 51 178 216 
P48556 7624 2
81 113 130 160 178 224 225 265 305 321 355 374 375 407 424 440 461 503 544 599 741 759 764 775 
P49619 7625 12
108 153 264 309 313 378 429 466 
P49768 7626 4
46 74 160 178 199 220 223 283 291 330 354 401 504 554 583 629 674 737 738 753 
P50416 7627 10
48 85 97 110 149 177 178 275 294 317 323 337 338 359 360 405 414 448 515 525 
P51512 7628 10
41 91 
P62341 7629 1
34 53 
P63211 7630 1
73 107 
P68106 7631 1
5 38 46 69 
P82921 7632 2
73 89 108 141 142 178 232 257 314 332 346 365 367 382 
P98182 7633 7
11 110 113 166 167 198 199 211 245 271 285 300 317 372 395 415 416 451 452 470 
Q01101 7634 10

Q02045 7635 0
81 152 197 234 238 290 305 346 347 357 
Q02083 7636 5
53 125 142 243 244 275 276 306 307 354 355 440 441 467 468 485 486 507 531 573 611 677 
Q03519 7637 11
55 94 221 232 284 316 495 522 612 621 
Q05655 7638 5
46 77 
Q10589 7639 1
21 77 126 264 265 321 339 384 403 429 430 480 
Q12836 7640 6
4 34 75 121 122 212 228 255 256 274 275 285 286 351 392 411 413 451 452 465 
Q13283 7641 10
14 26 87 172 173 221 366 393 468 519 520 540 609 636 730 740 742 760 
Q13618 7642 9
67 99 100 118 119 147 155 207 208 270 320 363 379 421 513 554 571 589 642 703 731 753 774 830 907 933 934 973 991 1057 1128 1177 1339 1351 
Q14678 7643 17
80 106 107 129 130 150 154 188 206 231 268 288 
Q14863 7644 6
2 19 103 135 174 205 254 296 395 503 510 533 534 589 601 644 656 723 730 804 
Q17R89 7645 10
63 88 90 118 126 177 180 221 246 302 317 357 
Q2M3R5 7646 6

Q3B7I2 7647 0

Q3B7S5 7648 0
19 69 172 181 196 224 386 402 412 433 621 643 
Q49MG5 7649 6
137 189 190 215 226 266 267 340 341 433 435 457 458 487 512 550 551 604 605 689 723 749 820 871 954 995 1000 1044 
Q504Q3 7650 14
8 22 100 118 134 157 158 211 212 244 265 313 336 368 369 404 
Q53GL0 7651 8
67 88 197 219 246 275 304 325 388 415 432 449 554 575 580 603 696 723 726 763 776 803 816 843 856 885 896 925 976 1005 1016 1045 1064 1085 1163 1204 1205 1314 1315 1387 1413 1460 1461 1571 1572 1657 1658 1750 1787 1915 1969 1998 2023 2031 2044 2100 2120 2178 
Q5H9R4 7652 29
35 117 
Q5T754 7653 1
118 138 
Q5TD97 7654 1
33 125 
Q5TGI4 7655 1
167 224 225 289 340 368 369 394 395 456 457 517 591 624 
Q68CP4 7656 7
219 246 247 277 297 325 346 401 442 469 500 556 627 653 666 687 775 782 831 857 971 1000 
Q6P4F7 7657 11
140 170 291 313 336 384 414 440 463 482 557 645 677 737 1137 1156 1168 1201 1232 1275 1327 1345 1357 1425 1426 1449 1632 1654 1769 1810 
Q6ZMW3 7658 15

Q6ZNB5 7659 0
106 141 146 163 174 214 
Q6ZNG0 7660 3
65 97 98 131 
Q6ZVE7 7661 2
104 138 144 175 
Q86UN6 7662 2
4 46 81 145 165 220 261 301 352 365 422 455 456 512 517 561 589 666 
Q86UX7 7663 9
143 191 223 253 261 286 402 435 448 485 493 532 547 564 585 618 640 659 678 719 728 791 825 856 872 902 1012 1035 1119 1154 
Q86VP6 7664 15
4 33 34 87 103 170 212 242 243 312 313 366 406 434 451 485 504 607 663 691 727 747 748 778 779 804 834 860 873 934 935 996 1044 1067 1080 1113 1114 1161 1182 1200 1258 1315 1392 1478 1490 1505 1512 1544 1585 1660 1676 1695 
Q8IZF0 7665 26
19 48 80 153 154 196 294 332 408 428 429 462 657 679 684 705 757 803 811 857 858 883 884 941 952 1037 1042 1081 1082 1126 1127 1157 1218 1270 1291 1317 
Q8IZF2 7666 18
9 52 103 127 
Q8N668 7667 2
27 156 176 243 
Q8N6F8 7668 2
21 117 176 197 220 245 248 289 325 363 364 391 
Q8N8V4 7669 6
48 137 138 192 202 229 230 267 268 314 
Q8NCA9 7670 5
16 31 61 115 173 210 222 269 272 330 
Q8NGR2 7671 5
89 184 
Q8NGS2 7672 1
2 95 96 130 
Q8NHV5 7673 2
18 30 
Q8TC29 7674 1
160 236 237 257 287 326 328 345 
Q92847 7675 4
35 66 67 75 76 111 112 150 320 364 419 437 455 481 482 542 543 558 559 567 568 589 610 645 646 672 673 695 723 864 871 914 1020 1050 1051 1071 
Q96KQ4 7676 18
42 58 130 155 206 226 300 311 426 456 564 589 614 653 
Q96M89 7677 7
6 29 120 144 180 223 254 297 298 333 347 373 432 464 
Q96QD5 7678 7
37 62 121 152 183 207 317 352 383 412 413 452 476 492 493 527 574 605 615 644 666 675 729 760 844 877 928 944 945 978 
Q99650 7679 15
38 47 70 100 141 175 178 238 263 271 
Q9BRJ2 7680 5
12 53 74 127 128 173 174 393 515 593 594 642 731 744 746 786 819 846 862 916 917 932 933 955 956 971 1000 1019 1029 1060 1069 1109 1156 1189 1225 1260 1261 1274 
Q9BXA9 7681 19
15 39 40 92 
Q9BXV9 7682 2
74 103 113 137 152 177 
Q9BYD1 7683 3
156 191 
Q9H5J4 7684 1
13 39 40 61 72 109 112 148 175 189 190 257 278 308 309 370 371 416 429 451 459 498 534 571 
Q9H808 7685 12
50 78 97 148 149 172 218 276 286 312 313 355 356 403 422 512 538 582 583 637 
Q9HAS3 7686 10
47 83 115 131 328 380 411 440 487 520 551 576 577 766 788 825 874 886 903 931 932 978 1051 1108 1130 1166 
Q9HBD1 7687 13
47 87 147 169 318 330 
Q9HBI0 7688 3
88 106 107 159 181 206 207 269 302 318 332 366 
Q9HBY8 7689 6
31 73 116 177 189 275 277 295 309 368 
Q9HCN4 7690 5
240 257 441 501 560 620 621 658 
Q9NP60 7691 4
38 161 162 211 238 293 342 398 399 462 468 516 520 551 557 569 
Q9NS93 7692 8
20 37 53 80 228 252 313 350 351 383 425 447 578 602 
Q9NVU7 7693 7
76 93 99 109 110 124 156 183 222 249 268 295 296 322 379 400 
Q9NXT0 7694 8
29 93 183 227 270 307 547 572 
Q9NXV6 7695 4
268 291 328 355 376 408 409 443 510 528 
Q9NZN3 7696 5
72 153 212 234 254 284 285 300 301 325 
Q9UDY4 7697 5
12 42 73 142 152 191 222 247 262 289 290 320 321 416 417 478 479 494 507 528 552 582 
Q9UJT2 7698 11
54 79 90 127 141 177 308 394 
Q9Y279 7699 4
10 47 48 61 62 69 
A0A1B0GU33 7700 3

A0A1B0GWH4 7701 0
8 42 78 91 92 115 119 147 204 268 
A2RU54 7702 5
77 232 233 261 262 291 
A6ND48 7703 3
7 34 
A6NGG3 7704 1
9 39 110 154 218 257 
A7E2S9 7705 3

A8K0Z3 7706 0
22 115 116 143 144 193 199 314 315 379 404 456 457 488 
O00221 7707 7
4 20 114 156 187 238 502 522 635 681 721 745 
O15066 7708 6
56 92 108 144 215 242 255 282 305 406 431 454 
O43172 7709 6
4 67 68 93 204 312 
O43765 7710 3
128 165 166 212 
O43921 7711 2
73 134 140 165 212 286 310 329 337 355 395 410 413 531 532 656 657 746 
O94993 7712 9
31 85 86 122 125 142 203 224 
O95249 7713 4
5 14 15 41 55 68 75 123 139 162 181 273 274 335 336 497 504 559 560 576 621 638 859 890 891 959 1028 1044 1068 1093 
O95835 7714 15
105 116 397 402 424 440 465 495 529 545 614 654 674 719 745 777 780 819 838 874 925 957 1018 1057 1151 1186 1187 1205 1234 1255 1304 1335 1350 1363 
O96028 7715 17
18 45 
P00374 7716 1
55 104 124 159 172 289 337 371 
P01137 7717 4

P01571 7718 0
12 26 27 45 75 94 102 236 278 332 343 400 401 553 554 582 
P07199 7719 8
67 107 154 180 183 204 213 222 223 269 290 331 380 393 671 696 716 745 749 804 887 915 1113 1135 1199 1251 1279 1314 1339 1374 
P09884 7720 15
64 146 
P0DPK5 7721 1
51 89 102 116 117 187 188 239 290 331 333 370 
P15104 7722 6
20 65 66 84 161 204 448 475 
P15622 7723 4
6 110 261 297 371 410 
P23515 7724 3
3 122 123 176 183 228 245 280 284 315 332 370 407 444 
P26572 7725 7
4 61 62 97 119 135 144 176 177 205 
P30043 7726 5
175 226 227 264 278 328 386 471 482 541 542 580 581 617 618 687 688 758 759 788 789 836 858 873 
P32927 7727 12
5 39 59 95 104 136 212 266 
P35548 7728 4
29 57 61 102 
P40616 7729 2
149 178 182 225 236 309 328 339 
P41597 7730 4
10 110 152 196 
P43365 7731 2
22 46 56 76 77 93 255 276 
P47756 7732 4
106 128 157 200 272 293 302 347 399 419 
P48165 7733 5
93 127 128 149 216 248 262 281 343 378 379 408 
P50454 7734 6
19 53 83 117 138 165 239 308 
P51948 7735 4
24 66 108 179 343 363 364 394 408 424 523 537 
P57789 7736 6
39 67 102 182 
P60880 7737 2
4 56 87 136 196 286 
P78337 7738 3
1 64 
P78410 7739 1
226 243 277 319 320 365 388 427 428 443 506 569 570 617 636 686 766 796 855 879 880 905 910 939 950 991 1033 1072 1073 1111 1178 1207 1263 1324 1330 1345 1414 1439 1460 1499 1561 1602 1620 1674 
Q00610 7740 22
1 49 92 204 215 286 
Q01718 7741 3
117 172 348 368 403 416 
Q05084 7742 3
251 278 335 362 
Q13106 7743 2
46 85 86 102 103 128 184 210 428 474 
Q14CN4 7744 5
106 153 
Q15185 7745 1
88 171 293 306 349 394 455 466 
Q16537 7746 4
25 63 64 83 227 265 296 335 373 416 417 440 465 503 
Q16850 7747 7
27 100 102 138 150 203 204 251 
Q2M2E3 7748 4
4 89 90 121 146 207 239 291 292 317 328 373 
Q499Z3 7749 6
28 197 198 247 250 302 303 334 337 353 354 381 382 441 442 469 470 504 507 541 627 661 669 710 
Q4KMQ1 7750 12
195 225 326 432 
Q52LJ0 7751 2
32 44 45 59 95 131 132 150 153 182 328 353 600 620 621 685 711 756 764 834 848 865 866 898 926 955 968 1008 1020 1080 1184 1238 1293 1387 1388 1423 1476 1522 1555 1586 1605 1685 1719 1789 1793 1814 1840 1876 1877 1925 1953 1984 1986 2015 2024 2076 2128 2162 2192 2231 2232 2259 2325 2354 2355 2382 2411 2491 2512 2591 2592 2635 2636 2710 2846 2870 2875 2911 2918 2976 2977 3012 
Q5TBA9 7752 41
90 118 119 137 252 313 475 503 
Q6NT04 7753 4
40 73 209 233 264 285 293 353 354 447 458 522 523 534 541 562 574 593 
Q6UN15 7754 9
75 121 122 169 180 213 214 237 238 266 269 296 297 307 308 325 330 342 346 369 370 395 396 455 456 492 493 533 
Q6ZUT6 7755 14
43 65 66 113 128 161 172 223 253 325 326 356 395 433 441 488 489 570 575 586 630 695 707 725 726 802 818 856 857 917 934 998 1034 1073 1076 1093 1094 1117 1118 1207 1226 1286 1287 1308 1328 1342 1343 1373 1374 1410 1426 1467 1482 1515 1555 1577 1584 1608 1625 1679 1721 1745 1746 1842 
Q702N8 7756 32
48 73 134 144 145 182 
Q7Z6I8 7757 3
76 147 216 227 255 307 342 442 462 472 483 497 515 521 527 541 542 620 621 629 638 649 660 669 670 752 770 778 788 812 837 845 846 859 869 878 879 887 
Q86VM9 7758 19
31 54 62 100 101 154 155 194 213 265 266 287 289 326 
Q86XE5 7759 7
1 39 
Q8IVK1 7760 1
89 125 126 165 182 228 248 263 275 288 310 343 408 434 447 475 516 538 539 569 571 585 586 596 597 629 725 761 804 844 
Q8IY82 7761 15
2 77 88 135 141 228 
Q8N349 7762 3
41 61 62 76 77 137 138 288 
Q8N7S6 7763 4
99 118 130 214 234 253 254 278 279 295 296 351 365 404 
Q8NCC3 7764 7
2 41 42 51 60 82 139 171 
Q8NEA5 7765 4
3 24 32 57 153 199 206 249 273 299 300 328 344 406 459 518 547 584 588 631 812 845 982 1051 1094 1113 1115 1160 1179 1256 1299 1321 1322 1341 1430 1505 
Q8NFA0 7766 18
165 186 237 296 
Q8NGI0 7767 2
24 52 63 94 129 215 280 339 340 390 
Q8TBE7 7768 5
14 56 236 262 
Q8WWH5 7769 2
112 141 142 192 193 245 246 287 288 381 382 407 408 606 
Q969P0 7770 7
51 101 124 185 203 242 280 331 332 372 380 491 492 565 566 581 
Q96BN6 7771 8
56 109 110 127 225 250 251 291 312 329 343 380 552 578 598 661 673 706 723 755 756 772 
Q96CN9 7772 11
90 126 127 174 183 222 226 322 323 340 344 393 394 466 
Q96ID5 7773 7
44 80 107 153 161 264 265 297 298 306 
Q96LK8 7774 5
58 117 
Q96M42 7775 1
101 178 
Q96MD7 7776 1
32 65 66 102 107 148 149 251 
Q96P88 7777 4
40 57 95 134 140 167 168 192 193 215 273 360 375 409 
Q96PC2 7778 7
39 61 62 83 93 109 110 149 159 194 195 230 237 252 275 288 289 303 304 321 342 389 390 411 412 442 
Q96PV4 7779 13
16 44 118 140 234 258 261 309 357 458 
Q99624 7780 5
56 88 89 109 143 185 246 258 279 326 348 359 360 421 430 492 494 517 518 612 
Q99805 7781 10
21 47 57 79 81 99 
Q9BRU2 7782 3
182 225 230 280 
Q9BY49 7783 2

Q9BYS1 7784 0

Q9GZM3 7785 0
167 215 252 323 324 391 463 537 547 632 
Q9H094 7786 5
67 191 194 243 254 297 314 334 335 353 
Q9H1Y3 7787 5
217 258 259 292 309 395 397 437 641 667 690 698 763 813 829 843 861 892 
Q9H2K8 7788 9
20 36 40 353 354 468 479 501 502 581 582 627 
Q9H6W3 7789 6
49 76 129 164 204 294 333 365 386 415 452 499 
Q9H9A7 7790 6
67 115 116 131 157 189 202 257 258 336 337 351 366 405 406 436 462 494 523 554 
Q9NWM0 7791 10
11 49 113 149 168 209 210 304 311 329 330 346 366 411 412 485 486 509 518 550 551 583 592 645 659 680 689 858 859 1028 1029 1070 1097 1166 1194 1209 1210 1256 1276 1307 1355 1392 1466 1484 
Q9P267 7792 22
32 125 126 192 193 226 227 302 322 349 350 389 390 419 439 561 562 636 637 725 726 771 807 833 836 880 941 965 997 1045 1091 1127 1130 1169 1170 1315 1319 1356 
Q9P2K9 7793 19
38 130 131 248 249 329 330 375 387 400 401 433 453 478 506 552 561 611 
Q9P2V4 7794 9
12 62 89 197 
Q9UII6 7795 2
103 127 128 151 
Q9UKL6 7796 2
7 18 34 58 101 135 161 183 192 223 257 285 
Q9ULZ2 7797 6
21 45 46 74 77 98 99 155 348 375 503 544 
Q9Y228 7798 6
24 51 56 68 
Q9Y248 7799 2

A0A075B708 7800 0

A0A286YF60 7801 0
16 67 360 401 
A0A494C086 7802 2
142 158 161 202 362 390 508 552 587 594 
A5D8V7 7803 5

A6NM10 7804 0
84 111 201 213 
A6NNP5 7805 2

A8MXY4 7806 0
33 49 96 127 128 160 218 276 277 335 
O00767 7807 5
73 104 
O14599 7808 1

O60404 7809 0
33 52 55 126 219 235 245 276 322 361 362 376 
O75381 7810 6
27 113 183 240 254 285 286 324 325 355 
O75388 7811 5
114 146 210 237 336 362 402 440 446 489 538 560 671 702 709 739 795 866 867 967 1008 1036 1092 1109 
O75762 7812 12
58 105 106 133 156 243 313 347 348 363 364 434 455 490 
O95279 7813 7
116 148 282 300 470 490 514 555 628 647 
O95447 7814 5
33 58 61 87 111 130 241 301 378 411 
O96019 7815 5
29 77 100 124 219 238 271 292 
P01861 7816 4
21 37 38 89 90 147 148 182 
P07360 7817 4
14 60 113 134 272 306 482 512 739 767 
P0C221 7818 5

P0CJ77 7819 0
100 115 137 230 274 297 298 324 
P10914 7820 4

P14678 7821 0
35 99 124 163 192 206 
P16455 7822 3
6 34 35 57 148 198 291 333 352 397 
P17540 7823 5
70 96 104 134 135 171 231 257 279 309 346 452 
P17735 7824 6
21 71 111 167 249 259 
P22612 7825 3
78 158 163 189 190 239 248 289 313 339 
P28222 7826 5
91 120 121 144 160 175 200 222 256 312 
P35226 7827 5

P42766 7828 0
44 62 
P51522 7829 1
5 158 294 314 315 348 349 387 388 412 417 471 
P55317 7830 6
156 174 219 249 261 326 327 359 371 391 392 429 457 506 543 557 611 627 634 649 678 758 759 789 815 851 
P56730 7831 13
22 109 110 139 145 186 289 317 378 416 417 438 448 514 
P57773 7832 7
55 89 125 158 
P58418 7833 2

P59282 7834 0
7 25 65 92 140 166 227 256 257 284 291 341 349 387 440 507 568 606 639 710 711 752 753 771 772 811 812 856 859 900 
Q13200 7835 15
48 60 61 77 106 139 181 196 
Q14206 7836 4
93 111 139 171 172 198 377 402 418 442 523 551 559 574 583 603 604 667 668 691 727 744 760 795 807 828 831 848 849 872 873 889 890 922 948 967 975 986 987 1017 1041 1059 1060 1078 1079 1141 
Q14993 7837 23
65 97 109 177 178 198 221 277 297 329 348 376 381 413 
Q15646 7838 7
38 169 170 200 
Q16619 7839 2
99 133 175 196 234 290 312 336 337 359 505 548 619 658 720 763 764 948 949 960 963 997 998 1040 1054 1143 1158 1220 1253 1325 
Q2KHR2 7840 15
20 204 252 288 308 326 401 444 
Q499Z4 7841 4
45 78 100 124 151 177 209 233 261 320 321 413 474 981 982 1135 1136 1281 1301 1483 1484 1915 1916 2343 2344 2367 
Q5D862 7842 13
98 145 222 249 267 290 322 339 355 392 398 430 508 530 531 555 570 611 612 636 637 659 660 700 720 741 
Q5VUJ6 7843 13
108 128 217 241 242 288 362 399 447 493 494 532 533 553 584 619 778 807 
Q5VZ66 7844 9
48 85 
Q629K1 7845 1
29 81 100 119 123 160 161 191 194 225 242 301 
Q63HQ0 7846 6
68 224 225 249 250 262 302 314 
Q63ZY6 7847 4
23 41 42 107 149 195 307 328 392 444 489 530 531 574 
Q6NT32 7848 7
96 121 122 173 255 359 364 400 401 436 
Q6NW40 7849 5
20 60 110 168 185 204 205 241 242 316 317 328 
Q6ZT52 7850 6
36 127 
Q6ZUX7 7851 1
19 44 51 79 82 94 116 167 171 207 316 404 406 425 581 611 618 650 694 748 801 817 844 875 958 980 1000 1056 1140 1203 1204 1293 1306 1338 1524 1563 1625 1664 1744 1826 1857 1894 1908 1924 1925 1953 1954 2013 2016 2055 2056 2123 2220 2259 2318 2362 2371 2381 
Q86UK0 7852 29
2 47 98 129 136 173 174 237 259 303 351 394 468 492 493 587 639 785 810 850 896 910 927 975 998 1019 1038 1071 1073 1131 
Q86VB7 7853 15
30 48 64 105 106 227 228 321 346 391 392 413 414 521 541 705 
Q8IUC6 7854 8
34 155 166 192 245 307 308 357 358 394 395 416 417 489 
Q8IV08 7855 7
7 20 23 55 109 149 202 226 237 247 248 348 349 422 
Q8N2R8 7856 7
24 132 146 176 198 288 289 341 342 370 371 411 426 485 506 597 
Q8N3Y1 7857 8
21 63 64 99 199 208 
Q8N4Z0 7858 3
50 82 284 298 300 345 470 483 495 576 610 642 698 744 745 772 870 883 1018 1047 1109 1138 1312 1319 
Q8NDW8 7859 12
27 113 183 240 
Q8NGA4 7860 2
136 226 
Q8NGY9 7861 1
29 57 
Q8TAB7 7862 1
163 180 317 358 512 528 666 703 710 751 752 870 884 924 952 981 982 997 998 1029 1030 1067 1093 1143 1149 1212 1262 1288 1339 1364 1449 1468 1552 1609 1636 1658 
Q8TCU6 7863 18
68 84 85 113 117 139 165 188 189 219 234 273 299 343 347 379 380 419 420 486 496 572 573 610 611 635 657 755 756 830 831 865 869 896 897 916 926 949 950 965 1035 1066 
Q8TDZ2 7864 21
15 83 121 142 171 256 262 332 388 410 417 458 472 502 681 689 690 755 849 888 944 969 1044 1085 1151 1167 1168 1192 1221 1246 1256 1307 1334 1381 1382 1413 1450 1467 1496 1518 1539 1563 1564 1579 
Q8TEU7 7865 22
73 122 153 170 
Q8WW01 7866 2
18 28 106 136 144 187 242 257 294 308 309 338 373 387 392 415 416 475 476 487 
Q8WY91 7867 10
27 74 75 108 202 224 225 265 297 336 434 486 534 570 571 610 614 673 676 724 816 858 859 893 921 978 1001 1020 
Q93033 7868 14
96 152 194 284 285 348 
Q96A46 7869 3
40 155 156 190 191 287 
Q96CW6 7870 3
52 82 83 107 108 124 125 161 162 194 195 214 243 278 279 304 305 346 
Q96DB2 7871 9
39 60 176 206 210 295 300 314 338 414 
Q96HH9 7872 5
1 133 153 191 192 278 300 328 
Q96L58 7873 4
68 100 101 157 
Q96MR7 7874 2
79 101 102 155 156 205 230 258 268 286 299 324 325 348 375 402 403 422 427 479 493 518 519 573 633 661 
Q96SD1 7875 13
14 33 34 45 83 156 157 233 234 250 267 358 390 444 472 502 503 586 
Q99742 7876 9
6 14 18 45 49 87 110 158 159 218 257 314 
Q9BRX9 7877 6
9 43 57 81 
Q9BS92 7878 2
22 74 86 137 538 553 
Q9BUY5 7879 3
40 103 104 142 225 248 
Q9C056 7880 3
52 103 104 179 
Q9GZQ3 7881 2
1 20 26 45 46 68 69 82 110 132 204 252 253 301 302 320 321 366 375 400 445 489 609 658 669 690 691 717 718 761 762 808 809 877 
Q9H0X9 7882 17
138 197 
Q9H3Z4 7883 1
36 79 107 134 138 158 184 206 231 282 283 398 
Q9H5V7 7884 6
77 86 151 186 208 220 229 255 304 322 444 462 492 521 558 592 642 657 681 713 714 732 784 799 823 843 859 874 912 941 968 992 993 1006 1010 1043 
Q9NQ38 7885 18
108 169 170 276 300 397 407 421 422 451 561 613 643 700 701 773 774 809 810 850 860 904 905 951 952 1032 1033 1074 1075 1126 1127 1197 1213 1314 1388 1414 1415 1451 
Q9NR16 7886 19
36 80 106 152 153 198 219 251 364 384 421 434 435 458 462 478 632 662 663 739 740 756 757 786 827 861 867 914 
Q9NR82 7887 14
90 103 126 172 173 252 270 320 321 536 537 586 624 660 680 765 
Q9NT22 7888 8
18 39 71 107 134 168 251 279 280 313 378 411 421 479 
Q9NXP7 7889 7
58 95 230 257 686 713 
Q9NYW8 7890 3
43 88 89 146 162 241 245 275 
Q9P0L1 7891 4
17 38 39 65 71 109 110 141 171 240 249 275 
Q9UBP6 7892 6
50 63 94 119 158 185 186 235 261 285 327 366 380 400 719 759 
Q9UGP8 7893 8
74 117 137 157 252 267 
Q9UJW8 7894 3
30 59 294 312 437 452 
Q9UK10 7895 3
68 151 152 183 184 238 252 303 343 408 409 452 453 504 519 569 581 611 612 641 642 668 669 744 745 784 785 830 831 871 872 1035 1036 1118 1119 1198 1199 1217 1224 1302 1303 1355 1356 1471 1472 1507 1508 1593 1594 1685 
Q9UKP4 7896 25

Q9Y2G7 7897 0
4 27 94 120 121 142 156 195 196 257 270 280 301 349 350 361 369 482 483 499 500 516 
Q9Y572 7898 11
48 81 
Q9Y5U9 7899 1
4 25 32 47 48 63 75 95 129 144 154 178 271 306 399 451 497 513 544 557 
A2RTY3 7900 10
47 100 101 132 
A4D1Z8 7901 2

A6NJY4 7902 0

A8MTZ0 7903 0
58 92 170 222 244 269 270 310 366 398 
O00141 7904 5
29 91 113 187 209 280 290 411 
O00476 7905 4
1 38 51 173 174 244 277 416 417 428 483 614 
O15240 7906 6
23 96 134 276 
O43315 7907 2
20 79 174 207 303 353 381 430 440 467 480 523 545 614 656 690 719 759 853 892 896 924 925 986 1010 1113 
O43861 7908 13
42 71 72 114 118 132 133 175 
O94907 7909 4

P02652 7910 0
19 90 92 204 282 425 426 458 
P03905 7911 4
4 71 191 246 345 384 410 457 584 611 
P03952 7912 5
80 140 
P08620 7913 1
21 69 70 92 93 108 128 153 154 219 222 275 
P0C7X2 7914 6

P0DN86 7915 0

P0DP04 7916 0
9 59 63 104 138 209 
P0DP42 7917 3
91 140 
P12319 7918 1
45 68 77 91 150 296 326 357 
P14151 7919 4
106 129 130 160 161 197 213 235 248 273 276 307 382 406 430 453 474 496 
P22680 7920 9
76 123 124 170 171 197 214 339 369 429 462 544 
P22792 7921 6
138 159 184 214 217 255 275 435 436 473 
P23760 7922 5
17 81 87 164 230 312 313 336 
P25021 7923 4
113 145 169 202 203 232 268 301 
P29275 7924 4
40 62 81 121 122 150 200 227 252 301 354 385 386 430 496 516 558 573 
P35354 7925 9
79 119 153 191 240 270 274 344 345 422 504 540 608 639 667 676 735 759 853 903 1194 1222 1264 1308 1378 1421 1597 1678 1690 1727 1929 1954 1955 1966 1967 2011 2012 2043 2182 2203 2204 2231 2313 2352 2353 2370 2427 2455 2456 2487 2611 2643 2792 2824 2922 2948 2976 3028 3035 3063 3144 3251 3252 3283 3284 3317 3339 3432 
P46939 7926 34
47 62 83 152 232 276 302 323 413 426 460 514 545 583 620 649 
P48147 7927 8
115 142 147 177 
P51452 7928 2
64 105 142 191 234 304 316 335 
P51685 7929 4
54 96 97 128 209 254 260 297 325 369 370 436 438 479 480 536 537 620 621 656 657 705 716 773 797 822 832 850 851 981 982 1057 1079 1137 1148 1241 1327 1382 1577 1625 1690 1714 
P51805 7930 21
24 53 54 71 152 258 292 329 334 435 
P55347 7931 5
1 34 35 49 86 139 146 163 241 285 291 325 327 374 383 395 417 449 450 527 528 541 542 612 633 660 663 695 696 733 740 761 762 797 810 848 926 1024 1101 1135 
P59047 7932 20
21 70 163 185 210 283 298 337 
Q01664 7933 4
3 28 38 81 98 129 184 209 409 567 
Q02641 7934 5
108 133 190 234 
Q0VAM2 7935 2
18 39 55 75 260 277 494 536 
Q0VFZ6 7936 4
56 90 
Q13542 7937 1
41 81 262 284 393 408 431 476 532 563 592 605 628 670 
Q13976 7938 7
18 93 95 159 174 241 263 295 303 337 345 376 390 456 457 533 534 612 663 706 710 745 
Q14137 7939 11
4 35 46 74 105 142 162 193 212 231 252 281 
Q15493 7940 6
27 98 149 180 181 245 269 303 318 437 438 479 480 516 517 660 661 683 684 707 731 770 771 799 818 847 958 981 987 1012 1026 1057 1058 1085 1105 1156 1157 1193 1224 1276 1277 1321 1322 1338 
Q2M1P5 7941 22
33 92 93 167 192 215 216 328 348 395 459 491 500 575 576 636 637 713 762 815 828 858 859 895 
Q32P44 7942 12
27 54 130 172 207 255 256 277 279 308 469 497 517 551 
Q53T94 7943 7
7 49 86 115 116 128 151 182 183 202 316 349 352 377 379 549 558 591 
Q5D1E8 7944 9
112 133 140 169 176 408 
Q5SZQ8 7945 3
112 119 130 139 206 225 
Q5T0J7 7946 3
131 183 184 200 
Q5T1C6 7947 2
42 71 110 142 143 227 228 251 277 303 354 381 382 412 413 441 444 500 507 552 562 664 665 717 747 769 815 853 953 967 976 996 997 1022 1099 1121 1142 1198 
Q5T848 7948 19
76 106 107 120 126 214 219 239 293 343 345 374 384 423 459 473 521 558 569 601 602 613 637 691 840 857 858 879 886 913 
Q659C4 7949 15
68 102 118 156 173 214 215 240 258 281 282 300 
Q6P656 7950 6
34 67 87 104 147 186 252 289 316 324 343 370 371 411 
Q6WBX8 7951 7
97 139 178 189 
Q6ZN79 7952 2
12 40 41 77 99 228 229 292 293 364 
Q6ZVX9 7953 5
49 73 77 130 222 232 245 261 262 278 292 332 337 408 417 468 510 532 533 557 
Q7LFX5 7954 10
97 131 287 308 
Q7Z4L9 7955 2
50 75 76 138 203 246 255 275 
Q7Z624 7956 4
69 94 96 106 125 147 148 300 301 366 
Q8IXT2 7957 5
150 163 346 396 495 526 
Q8IYM2 7958 3
27 76 97 115 138 151 222 235 
Q8IZA3 7959 4
89 233 
Q8NGG0 7960 1
83 175 176 274 
Q8NGR4 7961 2
94 141 142 163 
Q8TDP1 7962 2
23 52 68 136 137 185 
Q8WVP5 7963 3
44 66 109 152 153 179 259 274 
Q96H12 7964 4
30 106 107 132 133 183 184 219 
Q96HP8 7965 4
32 50 51 134 158 183 187 225 226 268 276 294 
Q96IZ0 7966 6
58 76 77 101 102 120 153 183 186 196 229 305 316 341 390 439 440 485 
Q96NA8 7967 9
63 124 181 251 260 293 302 329 366 394 395 458 459 700 701 742 743 874 879 931 934 946 957 976 
Q96RD9 7968 12
77 108 174 189 216 232 353 389 398 418 424 448 455 471 571 618 629 644 645 661 689 722 755 793 795 832 835 852 
Q96RS0 7969 14
97 187 197 213 214 255 256 292 293 368 369 520 521 539 
Q96SC8 7970 7
237 290 356 399 542 572 573 595 596 664 665 703 726 791 806 819 868 888 933 952 
Q99460 7971 10
255 288 311 329 386 406 490 542 582 621 734 767 768 790 811 833 
Q99549 7972 8
82 127 128 167 
Q9BSK0 7973 2
63 84 
Q9BUK0 7974 1
53 82 83 124 201 249 250 286 312 335 373 396 473 485 486 523 
Q9BZZ5 7975 8
54 89 90 134 141 208 222 241 
Q9H3Y0 7976 4
71 111 140 163 223 264 265 280 
Q9H4A6 7977 4
66 118 
Q9H4E5 7978 1
70 122 279 291 340 356 376 408 510 528 
Q9H4M9 7979 5
4 26 49 101 133 170 191 249 319 381 407 430 446 477 
Q9HAZ1 7980 7
14 37 107 126 127 153 173 229 
Q9NPI5 7981 4
75 103 237 287 288 321 324 355 
Q9NQ29 7982 4
34 48 72 99 101 124 146 180 227 264 293 325 
Q9NQG5 7983 6
2 17 18 41 65 97 127 170 171 229 
Q9NSI2 7984 5
61 119 129 165 166 218 229 328 343 371 372 405 
Q9NWS9 7985 6
25 115 116 170 171 207 233 295 296 381 
Q9NXS2 7986 5
50 78 148 175 256 293 518 551 552 573 
Q9NYH9 7987 5
34 46 53 78 93 131 188 200 201 216 259 278 
Q9P015 7988 6
5 54 78 125 126 149 
Q9UFV1 7989 3
246 270 282 338 397 461 481 494 
Q9UHR4 7990 4
114 153 198 215 
Q9UM22 7991 2
28 95 96 107 150 176 197 252 253 302 327 353 396 420 428 462 463 503 541 560 668 692 693 743 799 886 920 943 944 996 1108 1118 
Q9UPR0 7992 16
153 188 200 258 366 392 420 471 472 499 550 606 676 716 734 810 811 847 904 941 952 981 993 1032 1074 1119 
Q9Y2A7 7993 13
10 19 48 98 249 274 321 382 432 476 538 590 591 626 641 718 726 758 793 970 
Q9Y2M0 7994 10
132 146 149 165 166 190 193 206 207 226 227 301 302 351 352 378 398 416 417 486 
Q9Y2Y4 7995 10
80 157 158 197 198 229 230 258 
Q9Y580 7996 4
42 69 70 115 
Q9Y581 7997 2
12 81 109 126 131 181 212 244 258 305 354 393 407 430 431 478 514 564 565 581 585 624 737 753 774 818 833 866 
Q9Y5W7 7998 14
2 65 131 167 168 242 263 327 
Q9Y5Y5 7999 4

A0A075B6Y5 8000 0

A0A0C4DH41 8001 0
20 64 76 106 107 179 
A0A1W2PPE3 8002 3
12 46 
A0A5F9ZH02 8003 1
60 103 104 137 138 189 197 236 237 283 293 309 310 324 325 355 467 480 481 500 501 530 556 618 
A1YPR0 8004 12
56 114 144 183 257 280 
A2A368 8005 3
1 33 46 70 92 141 303 328 
A6NHQ2 8006 4
1 28 29 80 94 122 123 145 191 247 304 331 398 431 432 498 499 537 551 595 596 638 684 796 797 828 907 916 921 941 
O14490 8007 15
6 41 55 92 93 147 170 208 209 242 267 291 296 339 422 456 457 470 482 509 510 523 524 555 556 571 
O14531 8008 13
20 36 52 68 115 131 202 295 296 495 501 565 566 695 696 781 909 927 928 938 1015 1160 1165 1188 1197 1217 1218 1305 1306 1348 1349 1475 1478 1502 1508 1557 1568 1610 
O15047 8009 19
37 64 65 123 246 303 347 418 432 467 479 509 548 571 576 586 
O15297 8010 8
15 47 48 73 180 212 213 227 260 284 291 317 359 381 382 428 429 454 470 506 523 555 673 697 
O75410 8011 12
88 104 123 149 150 224 
O95416 8012 3
94 126 286 342 393 416 438 475 533 572 599 631 632 663 672 691 692 715 
P02786 8013 9
37 75 105 133 134 167 176 219 242 271 272 299 314 347 348 455 
P04040 8014 8
47 94 101 121 222 272 378 412 413 460 526 559 560 622 662 722 723 738 
P05107 8015 9
69 78 93 132 284 315 330 386 
P08476 8016 4
105 122 225 272 
P09668 8017 2
136 166 
P0C7N4 8018 1

P0DP73 8019 0
157 180 
P10109 8020 1
213 237 244 279 282 389 428 496 
P10635 8021 4
30 96 113 216 218 262 263 303 304 334 338 373 403 426 
P12036 8022 7
171 203 
P15814 8023 1
49 75 
P21741 8024 1

P22694 8025 0
67 146 147 178 179 235 236 276 300 367 
P28221 8026 5
127 235 
P43632 8027 1
53 84 142 185 259 307 321 348 
P45985 8028 4
97 242 244 277 280 320 
P47893 8029 3
49 90 185 209 368 482 
P49840 8030 3
134 215 216 256 264 326 327 439 
P50406 8031 4
64 91 92 127 128 157 159 199 267 280 384 404 468 490 505 539 625 653 
P52736 8032 9
47 180 186 220 221 301 302 334 
P58166 8033 4
32 53 84 111 
P60174 8034 2

P61952 8035 0
39 97 210 229 247 261 283 336 389 414 
P62508 8036 5
69 93 94 123 127 160 190 208 214 304 323 345 442 460 489 511 517 571 637 647 650 679 712 732 733 753 773 802 889 915 916 1099 1110 1130 1216 1237 1298 1335 1532 1552 1566 1581 1639 1663 1675 1700 
Q13029 8037 23
36 102 103 183 189 279 340 362 450 466 530 570 571 670 678 704 740 764 773 806 815 830 864 890 933 950 971 1046 
Q14139 8038 14
221 260 395 502 
Q14533 8039 2
25 55 56 69 82 94 144 230 267 314 408 453 507 546 
Q14738 8040 7

Q14761 8041 0
33 176 214 341 353 364 369 409 
Q15070 8042 4
25 48 50 74 91 110 117 177 
Q15527 8043 4
1 50 85 129 134 182 
Q16667 8044 3
59 78 135 162 163 204 240 276 277 344 345 393 
Q16739 8045 6

Q2I0M4 8046 0
31 50 133 173 174 236 273 311 312 333 338 368 372 469 470 514 
Q2VPK5 8047 8
34 110 111 191 238 296 304 356 357 440 465 508 509 555 560 582 633 657 676 764 803 847 852 874 880 903 908 977 1059 1097 1106 1157 1177 1237 1305 1328 1333 1355 
Q49AJ0 8048 19
8 34 35 100 212 265 271 300 301 335 367 431 502 525 600 638 892 931 937 989 1012 1044 1045 1096 
Q4L235 8049 12
77 96 
Q56P42 8050 1
5 22 23 107 124 159 160 191 
Q5HYR2 8051 4
55 79 102 144 168 220 243 353 379 420 
Q5SQI0 8052 5
165 190 
Q5T0U0 8053 1
26 105 
Q5TA79 8054 1

Q5VIY5 8055 0
183 234 235 309 
Q5VWM3 8056 2
16 33 34 52 109 143 217 255 327 374 425 454 558 636 637 667 668 707 708 737 763 808 
Q658Y4 8057 11
11 42 
Q69YU5 8058 1

Q6IF42 8059 0
33 66 67 111 127 297 298 315 341 384 
Q6ZNW5 8060 5
48 77 
Q70Z53 8061 1
36 52 85 148 209 243 244 258 
Q7LG56 8062 4
199 236 409 428 435 462 
Q86TZ1 8063 3
62 87 88 132 133 215 260 288 289 327 328 343 
Q86X40 8064 6
96 124 187 217 302 329 
Q8IVP9 8065 3
27 53 162 197 
Q8IZ81 8066 2

Q8IZV2 8067 0
142 163 
Q8N112 8068 1
44 79 80 171 172 225 226 277 278 318 341 402 437 459 466 485 486 520 
Q8N119 8069 9
127 144 
Q8N4E7 8070 1
7 46 47 101 109 133 187 207 
Q8N5J4 8071 4
46 57 58 91 107 126 127 160 
Q8N8N0 8072 4
89 184 
Q8NGE5 8073 1
3 29 96 147 299 331 370 402 407 470 471 640 641 656 668 713 
Q8TAD4 8074 8
18 62 126 142 326 347 
Q8TB69 8075 3
38 90 115 219 
Q8WU68 8076 2
27 51 118 162 175 206 226 249 250 294 
Q8WXJ9 8077 5
14 36 64 94 95 127 
Q8WZ69 8078 3
25 111 112 185 195 222 
Q96A56 8079 3
40 80 120 138 139 180 
Q96AZ6 8080 3
43 60 61 101 125 141 260 337 348 368 398 435 436 479 551 564 565 586 595 607 608 638 718 745 795 825 1009 1039 1042 1059 1094 1148 1149 1178 1184 1195 1196 1220 1221 1251 1263 1300 1311 1326 1345 1382 1453 1514 1547 1568 1569 1591 1675 1706 1743 1786 1870 1892 
Q96BY6 8081 29
50 111 374 425 426 477 489 519 657 711 722 730 752 780 792 812 813 824 
Q96M69 8082 9
137 171 
Q96MF7 8083 1
110 182 184 245 288 294 314 352 353 378 398 459 607 628 
Q96MY7 8084 7
9 43 44 59 63 121 122 158 169 213 231 300 301 333 334 351 356 398 405 463 466 487 523 550 
Q96NY9 8085 12
14 39 50 189 225 243 244 349 365 417 462 496 502 531 534 552 576 603 604 655 712 742 810 847 908 973 994 1033 1069 1090 1107 1140 1315 1362 1373 1411 1419 1449 1456 1511 1572 1643 
Q96Q42 8086 21
32 50 111 144 264 292 317 343 386 426 427 478 489 514 515 537 641 678 709 716 
Q96RL1 8087 10
288 342 381 422 
Q99541 8088 2
108 171 177 223 240 285 
Q9BRF8 8089 3
206 222 278 300 405 443 485 541 
Q9BZ23 8090 4
3 36 54 76 123 139 292 336 343 377 378 417 470 554 555 613 614 641 
Q9H172 8091 9
65 109 112 236 326 376 387 450 690 720 724 758 761 803 831 870 945 965 966 987 988 1024 1058 1083 1090 1138 
Q9H2X9 8092 13
22 92 178 207 260 471 478 540 570 593 594 657 658 706 767 815 848 905 
Q9HAP2 8093 9
65 95 96 127 
Q9HBI5 8094 2
16 57 86 113 161 216 230 268 286 307 
Q9NRG4 8095 5
39 123 129 187 188 211 223 237 439 473 494 527 594 639 640 681 776 799 801 817 818 841 848 863 878 890 
Q9P0K1 8096 13
24 104 105 138 195 270 289 337 338 376 400 459 506 559 
Q9P2U7 8097 7
55 106 107 146 262 286 380 401 408 435 539 565 609 640 641 658 687 710 749 792 793 832 839 868 
Q9UEG4 8098 12
40 56 67 139 217 264 422 449 450 478 
Q9Y243 8099 5

A0A075B6S9 8100 0

A0A0B4J1U3 8101 0
70 113 
A0A539 8102 1
26 55 56 93 103 131 132 170 179 197 221 243 
A0JLT2 8103 6

A6NGN4 8104 0
143 175 176 210 221 247 
A8MTA8 8105 3
68 94 103 146 
E5RQL4 8106 2
263 281 305 327 
E9PKD4 8107 2
80 198 199 246 
F5H4A9 8108 2
37 72 73 97 129 158 229 280 284 375 
O43364 8109 5
98 138 146 212 223 256 
O43692 8110 3
4 25 62 92 119 175 190 215 
O43708 8111 4
61 93 104 287 288 302 316 343 372 394 474 514 566 635 640 684 
O43823 8112 8
8 74 75 153 154 286 289 397 408 443 444 475 488 518 524 543 555 603 604 649 650 676 709 747 772 920 921 960 961 991 992 1034 1113 1212 1282 1385 1386 1453 1525 1546 1557 1584 
O60241 8113 21
124 174 175 189 192 205 206 215 
O60258 8114 4
22 59 106 120 121 137 166 200 
O60543 8115 4

O60676 8116 0
93 109 149 188 189 223 235 273 278 310 343 380 462 483 495 564 571 617 622 663 697 749 805 817 840 866 867 894 895 931 932 954 
O76039 8117 16
11 34 35 52 73 88 89 105 
O95707 8118 4
21 62 139 154 313 356 391 424 
O95810 8119 4
46 65 
P02778 8120 1
428 510 511 532 533 559 
P03971 8121 3
4 137 144 158 176 190 224 263 320 396 418 480 565 596 747 818 
P11362 8122 8
37 87 88 277 300 371 372 411 412 451 452 507 
P19235 8123 6
78 162 163 235 236 253 255 350 353 376 
P31391 8124 5
139 162 195 234 285 309 332 359 415 441 460 469 487 544 553 602 617 668 
P40692 8125 9
257 316 376 404 604 623 673 699 738 768 881 914 1030 1049 1108 1154 1184 1225 1226 1296 1559 1604 1668 1702 1767 1800 1832 1897 1913 1941 2015 2085 
P50748 8126 16

P51636 8127 0
77 170 336 435 436 451 452 476 576 593 631 694 
P56696 8128 6
72 108 122 161 184 232 
P59536 8129 3
26 50 
P61353 8130 1

P62328 8131 0
100 139 152 199 200 234 296 404 
P80365 8132 4
23 148 149 247 257 287 
Q12893 8133 3
44 81 82 136 145 179 180 202 
Q13145 8134 4
42 66 85 117 144 205 227 270 298 322 323 361 379 402 
Q13309 8135 7
51 137 169 199 223 353 
Q13336 8136 3
62 81 82 176 177 229 233 296 315 428 429 532 535 589 590 673 694 809 
Q13488 8137 9
40 63 95 114 115 162 163 251 252 307 308 341 342 364 383 405 411 449 458 497 
Q13568 8138 10
12 53 128 142 190 219 233 308 309 459 460 497 498 534 535 673 674 708 
Q14444 8139 9
62 86 100 135 136 171 259 296 332 347 
Q16181 8140 5
52 131 175 231 262 282 283 316 317 380 407 443 447 489 499 550 564 605 663 733 762 867 869 941 
Q16512 8141 12
9 42 69 120 125 177 
Q16558 8142 3
4 24 25 42 51 73 102 152 211 262 279 315 327 385 386 415 417 439 452 491 564 594 595 620 647 685 
Q3KR37 8143 13
8 30 
Q5QFB9 8144 1
60 82 89 107 110 135 142 163 216 245 256 284 285 305 409 426 
Q5T1B0 8145 8
57 103 276 293 321 418 419 448 458 482 487 512 513 565 566 629 
Q68BL7 8146 8
74 118 119 137 160 191 208 248 297 317 318 352 355 370 408 449 
Q6P4F1 8147 8

Q7Z7G2 8148 0
12 25 26 60 61 78 80 120 176 205 262 279 344 386 387 457 512 528 529 564 
Q86U44 8149 10
34 94 115 145 176 207 208 239 240 283 306 321 350 380 381 419 595 664 732 756 
Q86X52 8150 10
92 145 174 230 266 308 357 376 377 393 394 443 461 510 558 636 637 679 
Q8IVH2 8151 9
63 164 165 217 218 234 275 329 330 565 
Q8IW70 8152 5
79 101 102 121 122 146 164 176 177 404 405 426 437 686 687 1264 1265 1623 
Q8N2S1 8153 9
31 45 46 77 78 121 435 454 538 574 575 603 624 683 
Q8N3L3 8154 7
10 20 42 98 200 330 346 414 415 464 
Q8N461 8155 5
85 130 
Q8N6M3 8156 1
78 106 217 241 430 470 
Q8NA56 8157 3

Q8NEX6 8158 0
36 107 108 122 123 136 137 158 179 189 242 290 327 388 390 412 414 448 
Q8NEY8 8159 9
82 160 161 199 345 358 359 382 
Q8NFJ6 8160 4
9 71 100 111 114 134 164 251 296 307 334 358 451 534 
Q8NHY0 8161 7
60 92 126 148 312 335 
Q8TCT9 8162 3
6 26 80 146 161 194 195 250 
Q8TDC0 8163 4
38 71 120 202 299 337 338 376 
Q92903 8164 4
17 42 52 87 147 182 222 238 311 346 403 429 442 484 489 518 692 706 724 763 764 793 835 866 868 917 918 951 
Q96A65 8165 14

Q96CX3 8166 0

Q96EI5 8167 0
51 71 72 99 133 152 153 210 219 296 305 323 353 374 434 473 474 524 533 568 569 617 618 641 
Q96G46 8168 12
3 45 46 78 86 103 104 191 
Q96GF1 8169 4
27 51 52 112 138 177 188 198 199 217 252 286 287 339 360 366 367 432 464 488 489 519 520 632 645 657 715 745 795 880 881 904 919 949 950 996 1007 1026 1046 1090 1091 1160 1175 1209 
Q96KQ7 8170 22
35 59 60 82 94 133 134 176 221 248 249 300 318 350 376 402 
Q96PL5 8171 8
10 51 69 89 232 263 
Q96RE9 8172 3
61 89 90 125 178 203 217 242 243 268 269 294 295 307 541 564 616 630 696 730 738 758 
Q96ST2 8173 11
99 121 131 157 158 177 195 258 
Q99747 8174 4
87 116 117 160 198 223 253 291 321 353 
Q9BRQ8 8175 5
38 62 126 168 
Q9BTE1 8176 2
58 96 212 250 
Q9BXJ1 8177 2
45 80 110 147 148 174 
Q9BZR8 8178 3
4 32 111 156 157 193 195 237 289 326 352 376 398 424 446 477 478 518 538 596 598 660 661 687 696 719 723 748 768 800 801 821 822 873 881 899 
Q9H0A0 8179 18
21 54 85 123 141 168 213 226 236 278 
Q9H244 8180 5
1 52 86 106 107 138 150 201 202 243 244 263 270 297 298 337 
Q9H306 8181 8
17 79 80 154 165 230 249 304 305 359 
Q9H6B9 8182 5
147 153 154 197 199 212 
Q9H7E9 8183 3
40 76 88 141 142 171 191 243 
Q9H9P2 8184 4

Q9HBH1 8185 0
54 80 101 112 120 148 149 166 309 403 404 428 429 478 
Q9NQW5 8186 7
55 93 173 214 220 292 301 317 318 412 415 455 485 502 535 554 580 614 615 708 
Q9NUQ8 8187 10
4 26 125 189 287 328 329 388 475 508 537 574 584 601 721 742 776 804 858 893 
Q9NV70 8188 10
7 22 32 51 138 155 231 268 269 299 394 435 457 511 591 609 612 635 680 757 
Q9NXD2 8189 10
24 61 64 90 104 121 122 182 213 255 256 303 322 375 386 420 448 480 538 605 606 682 728 764 770 802 803 863 864 880 889 933 939 958 993 1031 1032 1072 1130 1149 1150 1185 
Q9NYA4 8190 21
88 102 123 181 238 280 287 301 396 443 444 491 492 586 587 629 646 706 707 805 
Q9P1W3 8191 10
32 69 70 152 182 210 211 256 257 298 324 376 390 491 492 505 514 526 538 547 575 608 633 678 679 703 704 751 752 780 781 810 811 888 901 919 927 972 973 987 995 1041 1065 1112 1153 1201 
Q9P1Y5 8192 23
20 44 71 118 191 204 221 271 
Q9P2W9 8193 4
6 26 27 120 122 195 207 234 252 263 
Q9UBV7 8194 5
13 60 136 179 222 308 423 462 510 545 589 627 628 665 687 726 737 766 824 902 
Q9UQC9 8195 10
58 99 116 148 186 206 207 227 228 295 320 340 348 395 405 425 427 466 480 507 
Q9Y285 8196 10
65 92 97 113 197 229 263 303 378 421 428 438 464 607 
Q9Y5A7 8197 7
96 133 135 166 197 231 232 287 369 391 428 588 589 732 767 906 
Q9Y5F9 8198 8
128 181 270 294 295 370 390 399 443 466 497 534 559 619 620 680 705 723 724 749 837 920 1009 1026 1027 1065 1075 1104 1119 1160 1161 1186 1217 1244 1246 1271 1314 1359 1363 1403 1454 1467 1481 1526 1540 1575 1576 1609 1637 1656 1657 1675 1707 1722 1723 1746 1749 1844 1905 1927 1931 1963 1964 1990 1991 2037 2038 2069 2070 2100 2101 2116 2124 2132 2142 2159 
Q9Y6J0 8199 38

A0A075B6Y2 8200 0
31 113 
A0A0A0MS03 8201 1

A0A0A0MTA7 8202 0
63 91 92 154 155 321 322 391 395 528 
A6NCF5 8203 5
85 162 183 205 207 248 252 273 
A6NCN8 8204 4
72 100 111 134 152 197 257 317 331 358 359 375 376 416 
A6NFY4 8205 7
4 37 42 64 65 98 
A6NGZ8 8206 3
5 60 61 103 166 193 194 285 287 310 320 343 344 411 
A6NKF2 8207 7
34 49 59 83 84 93 97 182 199 225 274 300 353 378 392 426 489 585 586 607 609 636 
O14744 8208 11
52 109 197 221 338 380 395 419 426 449 
O43236 8209 5
40 99 114 139 140 162 204 285 331 391 395 529 530 588 
O60330 8210 7
49 106 107 141 179 204 205 346 347 399 
O60609 8211 5
34 82 170 205 219 243 250 265 
O75663 8212 4
98 151 156 259 277 336 344 399 409 435 483 519 583 686 695 747 758 799 860 903 904 925 926 954 955 1011 1025 1068 1132 1199 1303 1348 1364 1406 
O75882 8213 17

P01569 8214 0
44 158 
P0CG36 8215 1

P0DMB1 8216 0
104 137 138 165 213 237 
P14138 8217 3
96 123 124 185 188 209 210 230 237 273 301 330 341 550 
P14784 8218 7
138 174 175 194 
P17931 8219 2
1 27 112 126 132 179 180 214 227 266 273 339 340 368 369 410 411 443 444 467 468 505 506 563 602 632 633 669 691 716 717 749 
P18074 8220 16
105 126 127 168 170 213 241 270 274 294 295 328 330 374 375 421 
P29083 8221 8
35 57 58 81 
P30047 8222 2

P31025 8223 0
229 260 324 344 
P36959 8224 2

P39687 8225 0
28 95 98 137 138 172 271 311 312 341 357 387 401 424 425 441 500 538 548 575 
P43250 8226 10
213 262 
P50135 8227 1
62 93 137 162 
P52566 8228 2
149 182 
P61225 8229 1
50 85 114 147 
P61626 8230 2
67 115 159 275 276 310 
P78383 8231 3
46 82 83 136 166 198 199 255 285 377 410 457 
Q02509 8232 6
81 108 111 146 149 214 242 327 427 444 445 470 
Q04771 8233 6
151 212 224 254 
Q07011 8234 2
2 45 46 66 96 117 
Q12988 8235 3
17 87 88 153 154 241 242 319 320 371 425 486 560 574 575 688 689 721 722 735 736 756 
Q14003 8236 11
100 140 141 253 271 307 345 411 461 518 537 599 600 650 682 711 712 772 792 842 857 877 878 926 962 1014 1042 1070 1074 1192 1194 1259 1285 1357 1358 1381 1386 1408 1422 1457 1466 1500 
Q14146 8237 21
48 104 248 282 342 445 
Q14188 8238 3
128 160 184 216 234 256 260 289 370 392 446 456 467 504 550 574 575 611 633 650 704 732 766 792 827 844 901 931 955 979 989 1015 1016 1050 1198 1226 1264 1284 1370 1389 1525 1556 1583 1608 1612 1643 1743 1805 1877 1910 1916 1990 2042 2066 2114 2146 2147 2181 2260 2284 2322 2347 2348 2397 2400 2433 2434 2507 2508 2549 2560 2587 2588 2599 2600 2631 2632 2655 2672 2700 2701 2719 2720 2854 2897 2941 2965 2984 2988 3032 3075 3105 3116 3130 3131 3161 3162 3188 3300 3316 3335 3364 3368 3392 3496 3579 3580 3603 3620 3716 3892 3943 3949 4034 4035 4080 4111 4131 4132 4152 4153 4169 4170 4201 4243 4281 4291 4340 4362 4397 4456 4485 4504 4562 4600 4627 4628 4645 
Q14204 8239 69
86 343 345 403 404 424 425 511 512 679 680 723 724 876 923 960 961 1042 1043 1092 1093 1109 1110 1165 1166 1208 1209 1279 1280 1302 1321 1337 1352 1414 1476 1504 1505 1524 1540 1635 1636 1669 1670 1705 1706 1762 1763 1813 1876 1886 1887 1932 1952 1971 1972 2002 2010 2034 2035 2047 
Q14686 8240 30
10 50 72 114 121 155 156 176 177 203 
Q15024 8241 5
108 168 174 228 229 263 270 292 293 341 344 577 654 686 687 709 845 901 902 928 958 1013 1014 1281 1282 1376 1377 1417 
Q15788 8242 14
8 38 39 105 110 123 124 179 180 344 396 422 464 523 626 646 693 744 767 795 796 816 
Q16288 8243 11
13 145 
Q1ZZU3 8244 1
51 76 182 275 
Q32P51 8245 2
410 456 
Q5BKT4 8246 1
185 269 272 290 296 325 326 368 369 393 394 430 
Q5DX21 8247 6
46 72 119 160 345 377 466 494 
Q5F1R6 8248 4
13 77 103 129 130 152 180 225 226 302 303 337 493 549 625 673 674 730 731 752 781 808 821 864 880 914 927 964 1008 1048 1049 1080 1095 1126 1131 1208 
Q5JUK3 8249 18
10 25 26 44 45 66 67 132 156 170 173 213 287 340 357 406 427 441 442 455 459 563 576 637 650 715 
Q5TD94 8250 13
14 33 68 105 129 164 185 221 222 258 
Q6ICL3 8251 5
3 70 98 141 
Q6NVU6 8252 2
103 143 173 206 
Q6UQ28 8253 2
72 97 114 143 144 185 186 239 295 362 
Q6ZMU1 8254 5
33 58 108 148 247 299 339 378 428 481 511 550 
Q6ZWJ1 8255 6
1 25 157 175 237 292 364 409 477 516 518 550 591 621 749 776 829 873 891 948 960 991 996 1038 1039 1081 1090 1128 1130 1142 1169 1205 1206 1297 1312 1345 1498 1536 1537 1549 
Q7Z4N2 8256 20
62 86 93 140 223 252 270 316 317 327 328 406 497 636 637 701 735 745 751 773 
Q86TY3 8257 10
17 51 106 130 171 218 261 285 343 362 363 424 563 601 602 634 655 667 1041 1079 1099 1117 1224 1248 1270 1292 1293 1320 1331 1355 1360 1393 
Q86VH2 8258 16
19 135 149 222 235 287 288 336 
Q86WV6 8259 4
36 85 155 188 189 237 242 267 310 356 389 447 448 484 
Q86XT4 8260 7
79 101 367 403 404 428 460 492 493 523 524 543 544 563 
Q86YQ8 8261 7
33 58 71 95 99 127 169 191 194 235 247 301 304 332 333 379 390 425 
Q8IUH3 8262 9
26 62 68 113 126 148 153 177 218 237 293 341 360 398 409 561 
Q8IZ07 8263 8
177 194 
Q8IZ57 8264 1
4 35 56 96 110 174 199 232 242 281 282 364 368 396 419 442 465 507 518 561 562 596 597 645 657 692 718 768 797 831 905 937 989 1024 1033 1075 1089 1119 1184 1240 1274 1310 1341 1391 1426 1498 1558 1576 1577 1618 1619 1645 1646 1669 1670 1714 1743 1894 1911 1969 2054 2079 2115 2150 2161 2265 2266 2291 2347 2378 2381 2433 2457 2503 2545 2585 2597 2687 2688 2725 2726 2758 2826 2856 2857 2889 2917 3059 3060 3074 3075 3097 3106 3141 3142 3167 3180 3246 
Q8N2C7 8265 49
42 83 84 102 117 220 221 277 278 314 315 351 352 423 424 468 
Q8N2H9 8266 8
32 53 67 97 203 226 234 253 300 353 
Q8N3Z0 8267 5
18 100 110 147 148 170 
Q8N5W9 8268 3
35 126 127 226 228 272 273 301 
Q8NGC1 8269 4
55 88 89 183 
Q8NGT1 8270 2
112 286 287 329 330 340 345 400 401 533 539 571 626 778 779 814 827 867 874 919 920 982 992 1081 1082 1157 1158 1227 1266 1332 1362 1379 1380 1725 1743 1764 1765 1776 1783 1813 1818 1875 1910 1951 1983 2023 2029 2068 2096 2148 2171 2213 2214 2287 2288 2311 2322 2356 2357 2370 2371 2424 
Q92508 8271 31
15 61 67 104 124 150 151 188 213 239 240 280 
Q969X5 8272 6
6 33 34 103 116 139 143 203 204 249 250 322 323 444 445 477 
Q96A99 8273 8
114 143 144 224 253 289 299 336 
Q96C23 8274 4
10 49 50 134 158 230 233 319 
Q96QS1 8275 4
2 29 30 41 57 110 126 147 162 180 216 240 245 267 268 289 298 345 353 381 383 446 447 485 486 499 572 664 721 752 
Q96SB3 8276 15
238 270 271 308 
Q99439 8277 2
11 40 57 84 107 229 230 297 298 330 
Q9BUD6 8278 5

Q9BXY8 8279 0
14 110 111 117 118 150 151 177 178 188 189 212 213 264 278 358 359 402 
Q9C009 8280 9
51 118 119 140 159 197 
Q9GZX7 8281 3
71 116 117 175 185 209 214 244 266 285 286 336 345 384 432 453 454 489 499 546 557 577 578 596 
Q9H2C0 8282 12

Q9H4G8 8283 0
1 59 60 92 93 112 
Q9H4X1 8284 3
75 95 147 174 236 247 248 278 311 330 343 374 375 386 441 455 472 501 605 650 
Q9H7E2 8285 10
81 172 173 222 223 304 305 320 321 365 370 420 421 442 459 470 471 503 520 528 529 547 558 577 578 591 592 623 626 649 657 704 743 766 767 830 852 891 907 925 928 985 986 1021 1022 1034 1041 1118 
Q9HBR0 8286 24
6 31 
Q9NNZ6 8287 1
35 56 283 310 351 375 401 414 437 461 469 506 541 559 599 642 643 675 678 724 
Q9NP80 8288 10
38 58 118 145 162 184 203 260 
Q9NVS9 8289 4
64 82 83 111 125 196 197 247 252 274 292 313 324 350 499 517 610 661 662 712 810 837 986 1012 1039 1097 1098 1123 1145 1168 1183 1242 1269 1298 1302 1340 1341 1365 1381 1551 
Q9P265 8290 20
118 131 
Q9P2W6 8291 1
51 60 64 101 174 194 338 358 
Q9UBU8 8292 4
79 131 279 301 448 473 474 497 677 719 
Q9UJC3 8293 5
41 68 149 175 176 210 252 269 270 296 313 327 328 374 408 464 476 514 618 645 671 685 722 779 811 832 857 901 902 910 911 938 939 1032 1102 1128 1149 1161 1162 1197 1198 1219 1239 1291 1310 1357 
Q9ULM0 8294 23
36 52 90 125 131 152 204 229 282 316 
Q9UQK1 8295 5
241 261 281 332 333 419 420 467 482 525 541 739 740 890 
Q9Y334 8296 7
5 80 94 153 
Q9Y3C5 8297 2
71 87 101 124 171 193 194 215 
Q9Y478 8298 4

V9GZ13 8299 0

A0A0A0MT87 8300 0
80 152 172 237 238 294 324 361 
A0AVI4 8301 4
44 60 61 110 111 342 
A0PJX8 8302 3

A2RUQ5 8303 0

A6NDH6 8304 0
24 114 
A6NFY7 8305 1
108 129 
A6NGS2 8306 1
73 131 184 203 239 281 
O60671 8307 3
54 130 153 199 273 343 344 392 393 474 529 565 566 595 603 630 644 671 672 709 727 756 781 855 946 974 1074 1149 1157 1193 1194 1278 1280 1311 1378 1410 1488 1535 
O60706 8308 19
41 85 134 155 271 286 
O60870 8309 3
4 35 44 66 67 158 159 246 250 270 299 316 387 433 434 457 477 521 522 545 574 617 620 675 722 753 754 839 840 854 855 868 879 945 958 981 982 1007 1025 1086 1107 1183 
O75339 8310 21
18 50 
O75379 8311 1
72 103 128 174 249 280 
O75503 8312 3
236 297 316 347 348 519 
O75751 8313 3
31 65 66 130 
O95214 8314 2
42 69 70 115 139 190 196 236 237 251 289 365 390 453 
O95897 8315 7
98 118 
P04090 8316 1
33 51 
P0C0P6 8317 1
36 51 72 92 
P0C843 8318 2

P12235 8319 0
91 131 132 199 220 255 290 318 338 410 
P16444 8320 5
239 266 267 307 308 406 
P20073 8321 3

P21145 8322 0
50 112 153 175 206 265 278 307 382 432 484 496 497 595 601 620 638 672 673 693 746 818 842 862 886 924 958 977 978 996 998 1109 1110 1165 1166 1309 1310 1334 
P21860 8323 19
52 86 105 119 120 130 139 160 213 261 262 288 289 330 331 392 418 443 472 568 569 605 626 650 651 677 683 761 762 815 
P22223 8324 15
153 190 212 230 231 253 266 281 282 311 
P22748 8325 5
14 51 52 112 146 220 228 295 296 317 353 387 406 454 455 544 545 570 607 689 698 719 720 765 770 787 792 829 834 873 1009 1079 1177 1199 1200 1230 1231 1280 1281 1316 1336 1382 
P23470 8326 21
30 57 90 171 251 295 364 406 465 497 616 682 685 707 870 899 900 907 948 978 1016 1053 1070 1115 1160 1192 1196 1240 
P23634 8327 14
53 77 277 291 
P31150 8328 2
61 139 270 311 
P32249 8329 2
4 22 44 90 116 136 169 211 212 239 247 309 334 356 357 416 
P37268 8330 8
99 121 139 186 
P40261 8331 2
49 61 96 119 120 132 136 193 282 294 348 371 372 406 407 470 500 550 
P42568 8332 9
89 231 
P47884 8333 1
115 138 139 173 
P48645 8334 2
56 94 345 414 423 467 480 506 518 614 656 717 719 746 
P51795 8335 7
52 77 78 116 164 208 252 411 431 460 476 503 504 546 619 650 658 704 715 749 766 811 812 877 878 903 995 1033 1034 1057 
P53708 8336 15
147 188 194 281 
P60331 8337 2
59 76 110 172 173 212 213 308 309 369 370 396 
P78423 8338 6
20 68 73 120 183 235 347 385 401 486 498 526 581 638 665 695 696 766 767 811 812 850 859 897 916 941 969 979 980 997 
Q02218 8339 15
131 146 226 275 
Q02985 8340 2
7 61 62 79 87 178 179 208 209 230 236 252 253 258 266 301 364 386 
Q06889 8341 9
132 186 
Q12829 8342 1
172 201 202 274 278 322 327 395 396 424 425 455 456 508 
Q12857 8343 7
50 69 81 145 165 204 
Q13126 8344 3
35 100 321 366 367 384 404 448 452 475 496 503 544 571 572 589 646 668 669 699 700 721 772 796 797 902 922 974 1078 1103 1104 1119 
Q13625 8345 16
103 161 162 186 187 211 
Q2TAM9 8346 3

Q3LI54 8347 0
31 69 
Q5JQD4 8348 1
43 80 119 147 178 239 
Q5JUQ0 8349 3
304 325 326 498 499 715 716 833 
Q5K4E3 8350 4
17 46 47 155 156 257 314 358 
Q5TEC3 8351 4
59 86 99 116 132 155 216 264 265 293 294 341 
Q6DHV7 8352 6
30 69 70 169 217 246 
Q6IPT2 8353 3

Q6IPX3 8354 0
179 210 251 266 356 385 
Q6IQ16 8355 3
98 163 
Q6PID6 8356 1
46 79 108 145 
Q6PIL6 8357 2
147 175 357 417 418 452 473 489 
Q6ZNC8 8358 4
127 159 160 250 
Q719H9 8359 2
19 97 98 128 129 244 256 317 
Q7RTY9 8360 4
8 53 54 91 125 160 213 246 
Q7Z7J7 8361 4
98 126 178 204 216 290 294 339 345 407 
Q8IWW8 8362 5
60 76 303 318 362 385 531 550 
Q8IYJ2 8363 4
143 185 246 276 352 415 
Q8IZM9 8364 3
26 104 105 241 242 304 336 455 456 480 481 536 537 578 
Q8N158 8365 7
205 244 295 314 387 405 431 456 
Q8N3J2 8366 4

Q8N720 8367 0
9 70 79 120 161 186 198 263 284 313 353 380 452 475 527 570 571 597 617 649 781 796 1197 1225 1247 1288 1362 1381 1383 1411 1421 1453 1515 1544 1843 1868 2010 2125 2126 2149 2157 2201 2209 2223 2224 2242 2244 2274 2296 2328 2329 2347 2367 2414 2415 2450 2482 2536 2542 2595 2612 2678 2694 2750 2751 2799 2995 3033 3201 3221 3253 3290 3321 3356 3357 3410 3479 3499 3510 3532 3533 3563 3564 3601 3608 3628 3629 3665 3667 3694 3714 3766 3801 3825 3854 3885 3961 3984 3991 4028 4059 4097 4129 4155 4159 4197 4215 4303 
Q8NCM8 8368 54
3 64 69 85 92 120 125 143 171 188 232 253 262 295 387 411 498 516 535 551 631 646 749 774 859 898 955 979 1074 1101 1187 1210 
Q8NE09 8369 16
90 185 186 234 236 271 272 302 
Q8NHB1 8370 4
4 20 27 56 57 88 158 182 195 235 236 281 282 304 347 376 387 416 419 466 467 530 534 565 566 591 598 629 666 685 686 729 775 797 798 822 847 871 
Q8TDD1 8371 19
61 99 121 210 
Q8TDM0 8372 2
52 91 92 189 193 217 243 289 326 350 351 377 506 528 529 565 581 639 640 667 672 710 729 781 790 823 854 885 886 939 941 961 962 1045 1124 1187 1210 1253 1268 1296 1303 1324 1325 1388 1389 1455 1488 1499 1584 1603 1621 1645 1754 1802 1842 1914 1930 1950 1951 1985 1986 2060 2153 2184 2239 2279 2299 2402 2403 2445 2446 2506 2507 2550 
Q8WWQ8 8373 37
129 222 
Q92886 8374 1
17 39 40 94 202 216 233 255 256 295 296 342 427 451 471 504 505 552 589 622 623 669 681 713 767 780 781 800 801 826 990 1039 1041 1065 
Q96DN5 8375 17
51 74 111 146 154 201 202 240 263 297 
Q96DW6 8376 5
157 206 272 293 525 594 677 720 810 937 940 963 
Q96FC9 8377 6
46 63 67 73 105 140 175 196 238 258 
Q96GY0 8378 5
23 59 60 141 142 227 
Q96RI8 8379 3
69 110 142 161 212 234 247 282 327 365 366 434 449 492 519 554 695 719 
Q96RQ3 8380 9
4 196 
Q99748 8381 1
104 131 132 184 185 202 203 342 394 428 443 499 538 559 574 622 623 665 679 709 710 786 
Q99835 8382 11
15 54 174 199 209 254 271 327 357 391 392 418 
Q9BVA6 8383 6
12 53 54 74 
Q9BZ98 8384 2
7 29 30 142 143 177 276 330 355 380 415 430 
Q9BZS1 8385 6
34 63 67 133 214 243 
Q9GZR5 8386 3
79 184 185 233 235 293 
Q9H205 8387 3
34 78 79 125 126 160 161 195 196 267 268 291 292 307 316 349 350 374 375 404 424 440 441 449 450 474 475 543 544 555 577 648 
Q9H8Y1 8388 16
25 48 49 79 105 115 
Q9HBE4 8389 3
16 120 121 288 289 426 427 438 450 484 522 561 562 578 598 623 624 645 685 732 733 746 780 869 870 909 923 956 
Q9HCI5 8390 14
2 39 40 127 128 180 181 201 
Q9NVP2 8391 4
57 122 183 239 264 291 341 367 368 392 
Q9NY57 8392 5
4 34 35 52 
Q9UHP9 8393 2
104 117 152 189 217 252 253 314 336 386 389 470 
Q9UK99 8394 6
74 114 131 146 147 174 179 203 
Q9UPM9 8395 4
42 67 69 84 90 129 130 161 167 218 230 252 353 374 375 392 427 451 493 513 514 531 560 581 636 659 693 707 
Q9Y253 8396 14
29 92 96 136 137 188 189 263 264 288 289 357 367 427 428 488 
Q9Y2C5 8397 8
55 172 
Q9Y543 8398 1
113 153 182 204 205 269 358 409 427 450 458 480 
Q9Y5X9 8399 6

A0A0C4DH72 8400 0
53 128 129 181 182 225 238 286 296 319 326 367 388 415 416 512 
A0A1B0GWI6 8401 8
12 61 88 204 
A0A2R8Y4L6 8402 2

A6NER3 8403 0
31 61 92 112 143 165 185 228 
I3L3R5 8404 4
22 105 111 150 151 167 194 251 252 353 354 378 379 475 482 594 595 616 617 688 689 734 735 752 787 846 847 888 894 975 976 995 996 1032 1143 1192 1484 1520 1632 1795 1820 1857 1887 1915 1916 2031 2032 2236 2237 2262 2302 2354 2355 2414 2415 2540 2541 2645 2646 2676 2677 2775 2776 2861 2862 2897 2898 2911 2939 2980 2981 3070 3071 3097 3106 3185 3186 3265 
M0QZD8 8405 39
3 44 142 182 273 349 350 390 391 434 436 508 590 666 669 684 
O00237 8406 8
108 140 174 207 211 253 266 348 349 391 422 435 455 531 540 574 
O00519 8407 8
88 224 245 288 289 328 372 397 398 485 486 519 537 585 586 666 667 680 681 725 739 762 763 817 818 967 968 1005 
O00754 8408 14
92 120 190 208 491 510 564 591 701 722 760 792 1153 1176 1244 1259 1260 1283 1397 1432 1433 1457 1499 1515 1711 1729 1741 1768 1990 2026 2245 2262 2446 2478 
O15078 8409 17
116 156 239 272 331 428 519 599 618 634 735 779 780 811 823 837 956 1008 1009 1029 1030 1175 1185 1227 1229 1250 
O43520 8410 13
20 50 79 119 120 137 138 177 190 214 226 264 266 320 
O43684 8411 7
80 111 
O43914 8412 1
2 40 133 175 184 257 362 389 450 483 501 521 
O60774 8413 6
35 68 69 98 121 166 
O60844 8414 3
160 213 247 285 286 312 313 344 
O75356 8415 4
39 102 131 169 299 347 552 582 714 744 774 796 807 824 
O95197 8416 7
1 41 
O95969 8417 1
79 98 
P02656 8418 1
48 117 125 149 
P02724 8419 2

P02776 8420 0

P05413 8421 0
84 170 171 234 273 301 328 376 486 524 571 608 645 674 675 709 720 751 
P06681 8422 9

P08637 8423 0

P0DMV2 8424 0
305 340 341 392 442 460 
P10828 8425 3
56 134 135 231 232 273 302 314 315 325 391 421 446 459 
P11229 8426 7
33 101 102 141 142 169 174 203 204 324 325 512 639 666 
P15884 8427 7
37 83 92 125 170 215 216 229 
P15927 8428 4
7 96 117 187 
P21217 8429 2

P23527 8430 0
43 78 
P24310 8431 1
28 41 42 104 202 224 270 297 298 333 334 372 
P32314 8432 6
172 197 217 241 242 265 266 308 309 397 398 435 436 501 
P34059 8433 7
20 43 76 103 104 127 128 160 181 200 201 234 235 256 281 308 347 380 466 482 484 500 502 539 
P41214 8434 12
68 117 118 132 133 151 152 174 262 284 285 310 311 396 397 434 442 505 506 549 550 582 
P43121 8435 11
32 105 106 150 196 271 272 301 
P49184 8436 4
35 58 122 148 302 347 348 419 
P49841 8437 4
62 85 166 183 284 315 346 379 417 449 450 474 534 576 694 724 786 810 819 837 845 861 883 931 954 966 967 1000 1008 1054 1100 1120 1283 1327 
P54132 8438 17
34 86 87 134 228 244 
P55040 8439 3
55 84 138 193 294 330 331 369 370 421 
P55345 8440 5
18 158 159 181 
P56915 8441 2

P61966 8442 0
19 46 99 129 
P68036 8443 2
61 84 118 141 151 176 199 224 237 266 271 303 
Q00403 8444 6
232 249 284 301 546 581 
Q02383 8445 3
242 288 449 504 
Q08AH3 8446 2
18 51 151 188 196 246 268 308 348 379 401 447 
Q0VDF9 8447 6
42 66 67 132 133 169 174 205 206 229 232 252 317 330 331 460 508 530 531 555 610 635 704 734 762 771 788 838 839 848 852 859 872 910 
Q12872 8448 17

Q13072 8449 0
16 84 87 104 165 182 186 204 269 290 291 436 
Q14209 8450 6
122 148 169 224 225 243 292 323 326 367 394 434 435 475 476 499 513 530 542 575 604 634 636 710 766 853 887 910 923 946 
Q15111 8451 15
14 41 67 90 147 162 179 207 208 235 
Q16560 8452 5
149 169 182 208 209 243 244 262 325 356 750 770 1082 1104 1133 1166 1206 1232 1233 1253 
Q562F6 8453 10
46 180 221 237 238 258 309 338 455 505 506 568 
Q5TAA0 8454 6
55 102 165 222 237 305 370 423 629 708 709 744 745 766 
Q6P4Q7 8455 7
54 95 106 130 140 161 227 242 282 290 301 320 321 348 517 540 
Q6PCE3 8456 8
72 107 136 182 183 208 340 363 
Q6UWM9 8457 4
148 173 174 193 194 235 261 298 299 322 323 406 422 446 536 562 
Q6ZP65 8458 8

Q6ZSG1 8459 0
168 194 195 351 352 385 401 418 443 484 485 515 532 686 707 723 724 735 
Q8IVL6 8460 9
16 60 61 93 101 116 
Q8IYN2 8461 3
24 76 94 148 149 208 213 306 
Q8N4L8 8462 4
119 137 166 210 211 247 
Q8N5I4 8463 3
33 64 
Q8N6R1 8464 1
27 60 61 121 134 221 222 348 
Q8N743 8465 4
21 40 48 59 60 83 84 124 125 159 
Q8N912 8466 5
13 35 62 126 174 192 193 215 216 274 
Q8NC96 8467 5
58 76 
Q8NHG7 8468 1
14 95 172 197 
Q8TBF2 8469 2
76 120 140 197 286 342 343 363 364 436 446 462 551 565 630 710 711 771 797 810 828 845 864 893 894 913 919 954 962 1045 1049 1098 
Q92540 8470 16
38 85 129 146 147 221 
Q96CG8 8471 3
80 121 122 227 228 268 
Q96G27 8472 3
50 123 161 198 199 228 229 295 296 370 375 411 
Q96GQ5 8473 6
102 143 169 197 306 339 340 378 387 409 
Q96MD2 8474 5
94 104 105 121 122 193 194 228 233 263 280 346 375 434 465 547 548 602 630 659 681 771 791 831 918 976 995 1040 
Q96P70 8475 14
22 60 257 291 295 312 434 480 481 539 589 620 663 703 704 764 
Q96PB1 8476 8

Q9BRT8 8477 0
9 75 120 149 150 163 164 187 212 249 281 318 350 401 461 497 523 596 597 683 691 719 778 820 821 884 897 965 973 1020 1042 1061 1095 1137 1138 1178 1179 1235 
Q9C0A0 8478 19
12 80 103 222 223 255 259 279 296 315 316 341 352 372 381 412 456 547 548 589 596 608 609 639 640 659 677 699 
Q9C0B5 8479 14
10 42 129 197 217 228 248 276 336 362 363 382 392 412 418 449 460 480 553 585 670 710 
Q9H116 8480 11
20 67 155 210 211 260 322 353 354 402 
Q9H8X9 8481 5
70 100 143 172 173 200 
Q9H999 8482 3
200 255 256 274 522 537 623 645 679 713 714 736 789 834 852 866 887 907 1015 1041 1093 1106 1119 1139 1197 1234 1252 1277 
Q9HC77 8483 14
3 42 70 88 120 146 147 201 202 249 256 279 280 316 338 412 443 487 490 528 546 591 611 664 665 693 726 782 783 806 818 833 860 898 966 1002 
Q9HCE1 8484 18
41 59 78 111 112 145 154 250 251 265 266 294 295 318 
Q9HCN6 8485 7
176 198 202 271 272 311 322 353 384 427 428 445 610 640 641 666 
Q9HDB9 8486 8
24 83 116 167 168 223 268 364 365 420 421 547 
Q9NP59 8487 6
12 26 27 70 72 111 112 178 249 279 416 492 574 596 753 777 791 856 857 882 887 917 951 971 972 997 998 1021 1055 1095 1109 1142 1182 1196 1197 1260 1261 1271 1276 1302 1326 1355 1361 1381 1409 1454 1531 1550 
Q9NRL2 8488 24
88 115 116 197 251 280 315 404 405 504 505 643 645 687 688 783 784 804 805 852 878 936 938 962 989 1013 1014 1102 1106 1132 1133 1180 1208 1225 1226 1241 1242 1283 
Q9P218 8489 19
95 137 227 280 351 376 427 443 546 609 660 692 
Q9UBD5 8490 6
7 36 37 77 134 153 
Q9UHE5 8491 3
97 128 129 155 156 220 221 278 362 453 454 510 511 650 697 752 753 827 
Q9UJ99 8492 9
13 51 109 139 140 163 
Q9ULX9 8493 3
23 37 53 75 189 202 286 339 355 396 397 495 
Q9UPG8 8494 6
86 145 146 207 213 282 312 333 336 389 409 455 470 528 551 566 567 608 636 713 720 752 753 783 792 869 870 892 919 937 1002 1039 1094 1111 1122 1151 1152 1195 1207 1227 1228 1311 1312 1365 
Q9Y2G9 8495 22
60 73 74 102 103 123 202 310 311 329 
Q9Y2V3 8496 5
10 41 42 64 65 96 115 146 147 183 184 228 268 286 353 375 579 593 595 613 
Q9Y3Z3 8497 10
12 54 55 100 101 171 179 230 231 286 345 404 535 619 658 693 694 742 859 874 941 968 1006 1094 1095 1125 1176 1221 1254 1298 1299 1376 1377 1436 1464 1493 1506 1525 1528 1589 
Q9Y4C0 8498 20
43 90 101 147 149 240 241 259 313 413 501 521 
Q9Y5S8 8499 6
4 61 
A0A0C4DH55 8500 1
14 171 
A0A1B0GVY2 8501 1
16 94 106 170 185 257 258 410 425 474 475 506 
A6NK89 8502 6

A6NP11 8503 0
5 32 45 82 83 123 233 273 
O00625 8504 4
8 29 74 127 185 205 206 245 257 302 338 365 366 387 454 473 501 549 550 594 
O14829 8505 10
27 77 
O14960 8506 1
39 107 155 184 185 225 226 279 280 429 474 510 511 564 619 690 691 774 775 797 962 1020 1021 1044 1058 1086 1098 1127 1128 1161 1163 1292 1305 1340 1352 1390 1394 1411 1412 1458 1459 1533 1535 1623 1624 1696 1697 1729 1858 1916 1917 1940 1948 1982 1994 2023 2024 2057 2059 2188 2201 2236 2248 2286 2290 2307 2308 2354 2355 2429 2431 2519 2520 2592 2593 2626 2690 2752 
O43451 8507 39
62 103 104 166 167 186 187 247 248 286 319 352 364 389 390 424 433 474 525 550 552 586 587 618 619 682 739 764 786 828 857 878 889 927 1004 1034 
O75420 8508 18
45 67 68 103 119 156 204 247 289 309 341 370 430 491 507 527 546 577 581 622 
O75509 8509 10

P00739 8510 0
6 52 53 83 
P04155 8511 2
8 32 39 61 80 97 246 260 264 294 318 352 353 368 417 440 482 538 539 566 619 642 
P08133 8512 11
81 114 123 139 140 162 
P0CZ25 8513 3
59 80 81 108 
P12074 8514 2

P15515 8515 0
19 31 32 53 59 95 98 128 129 152 165 205 213 257 289 323 324 344 
P17174 8516 9
2 20 110 139 
P21673 8517 2
38 62 63 109 215 275 307 376 426 480 
P31751 8518 5
81 102 103 137 145 191 196 240 257 328 351 386 474 497 498 532 533 677 678 722 723 775 795 850 896 998 
P32926 8519 13
119 147 286 356 532 569 576 625 626 679 
P35221 8520 5
50 68 69 145 146 225 313 362 363 407 465 505 535 553 554 568 601 641 
P40879 8521 9
12 49 55 138 269 326 342 374 442 470 549 609 683 758 953 996 997 1099 1100 1152 1153 1194 
P41594 8522 11
22 72 73 142 143 166 167 191 263 284 294 321 322 342 542 557 561 590 605 647 649 661 689 726 
P49711 8523 12
124 152 
P49798 8524 1
68 109 110 193 216 250 271 386 
P51570 8525 4
58 112 121 155 156 184 190 235 236 302 303 359 360 386 389 424 425 478 481 513 562 612 667 706 747 821 854 874 884 933 934 962 977 1024 1025 1073 1074 1115 
P52333 8526 19
60 123 192 214 
P61106 8527 2
44 94 
P61956 8528 1
46 115 
P63124 8529 1
45 63 88 121 250 268 269 359 422 452 479 530 531 565 606 679 738 761 762 808 809 831 832 855 872 892 893 943 950 982 1014 1048 1049 1106 1108 1182 1200 1238 1446 1461 1462 1489 1520 1575 1596 1752 1772 1804 1867 1892 1893 1913 1933 2017 2018 2061 2068 2122 2123 2138 2141 2202 2203 2338 
Q00975 8530 32
29 75 236 389 
Q01650 8531 2
28 49 135 165 174 192 246 357 415 473 534 642 
Q01826 8532 6
71 94 95 155 203 241 251 281 339 427 463 487 488 537 538 594 595 649 650 676 
Q05996 8533 10
236 265 375 413 449 474 
Q13596 8534 3
24 74 131 153 168 196 279 303 
Q14254 8535 4
131 153 154 207 
Q14565 8536 2
101 144 289 316 318 347 382 400 411 426 445 483 489 517 518 568 569 595 596 618 627 667 685 707 785 807 911 933 944 976 1049 1067 1068 1077 1078 1115 1212 1251 
Q15047 8537 19
91 274 280 293 294 322 
Q2TBC4 8538 3
147 225 236 314 
Q2VPJ9 8539 2
19 47 48 72 73 90 91 145 146 174 175 216 227 267 268 305 391 504 505 531 539 579 
Q3MIX3 8540 11
39 118 132 151 209 240 354 403 429 451 464 496 501 532 533 581 583 646 920 956 981 989 1019 1032 1131 1151 1152 1222 1263 1292 1293 1324 1325 1347 1387 1406 1411 1428 1429 1452 1453 1494 1495 1538 1554 1578 1606 1624 1625 1646 1760 1794 1795 1817 1886 1906 1913 1939 1940 1993 1994 2006 2039 2056 2069 2084 2085 2107 2151 2186 2187 2240 
Q3T8J9 8541 36
106 132 140 353 
Q4G0M1 8542 2
138 165 290 316 328 340 532 572 666 679 940 984 1007 1060 1061 1109 1204 1211 1266 1311 
Q4LE39 8543 10
46 68 79 126 
Q53S99 8544 2
92 143 144 178 219 259 287 341 342 374 441 483 484 498 512 534 565 578 590 616 755 777 804 822 837 866 977 999 1016 1035 1036 1047 1129 1169 1170 1200 1211 1264 1269 1291 1292 1323 1324 1365 1397 1436 1446 1470 1504 1526 1540 1558 1573 1603 1611 1712 1733 1755 1756 1777 1778 1803 1836 1873 1874 1916 1917 1940 1941 1963 1990 2006 2015 2042 2063 2095 
Q5HYC2 8545 38
74 112 161 219 288 371 391 429 435 459 483 503 516 578 656 681 
Q5T2E6 8546 8
12 45 59 106 119 133 134 155 
Q5TG53 8547 4
101 141 142 165 365 408 409 456 457 490 497 534 618 637 802 833 834 858 859 871 
Q5W041 8548 10
226 257 258 294 
Q69YZ2 8549 2
87 128 202 232 238 279 434 536 
Q6DD88 8550 4
32 78 100 124 
Q6GMV3 8551 2
32 126 
Q6MZN7 8552 1
26 63 121 303 304 365 366 400 401 449 
Q6N075 8553 5
74 126 185 211 312 335 460 491 492 525 
Q6P4A8 8554 5
10 61 90 104 139 155 157 224 252 268 
Q6PF06 8555 5
13 63 64 134 169 248 
Q71RC1 8556 3

Q7Z7B8 8557 0
114 160 167 218 219 235 236 465 
Q86VR2 8558 4
21 106 107 131 132 145 147 167 185 209 210 227 228 269 310 362 363 389 
Q86VY4 8559 9
30 62 91 116 175 192 193 221 224 242 358 381 
Q86X24 8560 6
20 41 76 95 245 273 323 345 400 422 423 478 510 527 528 597 613 665 694 740 741 785 796 825 826 872 888 904 905 926 927 952 954 969 976 1011 1027 1047 1093 1112 
Q8IX03 8561 20
15 34 49 88 100 119 133 159 246 303 304 333 352 381 
Q8IX04 8562 7
18 101 103 131 153 168 
Q8IZ96 8563 3
68 91 92 193 194 241 
Q8N319 8564 3
91 149 290 316 317 344 
Q8N8R5 8565 3
7 25 52 77 118 154 181 233 234 244 395 439 468 557 599 622 654 684 
Q8NDB2 8566 9
89 204 205 232 
Q8NGY5 8567 2
84 112 198 218 219 251 274 295 328 360 483 523 611 670 674 729 
Q8TBA6 8568 8
129 295 296 394 395 462 463 488 
Q8WTR8 8569 4
47 54 64 259 319 345 362 424 425 449 466 507 508 527 
Q96I34 8570 7
53 90 145 171 176 253 
Q96IW7 8571 3
268 305 306 323 341 400 401 435 436 444 
Q96M27 8572 5
48 71 
Q99417 8573 1
56 83 180 195 210 265 269 349 392 468 498 523 529 587 633 687 728 777 785 816 910 977 1088 1121 1241 1281 1316 1366 1380 1411 1435 1491 1501 1543 1544 1571 1621 1632 1729 1761 1798 1841 1976 1992 1993 2041 2047 2118 2204 2229 2230 2327 2371 2422 2538 2586 2608 2675 2736 2760 2761 2788 2913 2970 3007 3035 3076 3103 3104 3149 3150 3189 3216 3253 3254 3289 3290 3363 3368 3403 3404 3424 3467 3517 3518 3547 3550 3583 3584 3624 3625 3656 3657 3738 
Q99698 8574 47
16 52 53 84 111 149 164 194 199 249 263 280 
Q9BQI9 8575 6
13 31 67 90 103 140 141 284 316 327 361 398 399 415 473 481 519 548 560 594 
Q9BRD0 8576 10
10 65 228 236 
Q9BRU9 8577 2
20 158 159 180 205 309 319 336 337 412 413 450 469 491 544 563 564 612 623 647 
Q9BSK4 8578 10
34 122 125 159 160 222 286 317 347 374 389 409 
Q9BTE6 8579 6
36 156 157 258 
Q9BV99 8580 2
40 71 108 151 160 190 324 347 459 513 514 529 530 563 564 620 690 742 762 810 
Q9BXR5 8581 10
108 149 150 187 195 288 308 339 400 418 
Q9BZJ6 8582 5
69 115 116 150 156 208 209 240 241 355 356 429 
Q9GZQ6 8583 6
105 158 211 240 262 301 395 432 433 454 685 711 
Q9H0E7 8584 6
18 34 71 88 118 199 218 256 303 319 364 411 418 456 503 554 558 589 590 614 
Q9H267 8585 10
16 53 76 105 
Q9HBL7 8586 2
28 49 67 88 108 152 154 219 223 242 255 319 326 339 341 368 375 414 432 448 453 475 486 515 520 529 536 546 639 664 681 740 787 814 815 838 839 880 889 914 
Q9NQS7 8587 20
76 99 100 136 148 173 176 201 242 286 310 326 327 360 372 463 496 519 520 577 601 617 618 643 644 656 665 713 
Q9NQX3 8588 14
4 20 68 88 92 112 113 143 144 186 188 236 237 276 286 311 323 341 370 392 
Q9NR12 8589 10
43 102 103 175 193 210 212 225 228 245 254 278 
Q9NTI7 8590 6
47 67 75 169 
Q9NWU2 8591 2
140 178 246 264 289 329 
Q9NZU5 8592 3
43 121 175 218 247 319 332 445 446 478 486 507 508 535 590 615 616 668 669 752 767 799 823 886 887 961 963 976 992 1021 
Q9NZV1 8593 15
82 111 112 125 133 149 150 175 302 335 347 407 416 456 457 492 493 558 568 602 
Q9P2C4 8594 10
56 77 88 120 216 230 241 396 
Q9UBR4 8595 4
81 135 153 190 196 229 250 289 343 370 371 394 415 439 503 543 
Q9UHD2 8596 8
60 85 172 191 192 204 209 227 228 241 
Q9UK85 8597 5
114 155 287 353 389 435 480 499 500 527 539 553 633 692 696 709 730 748 
Q9UKQ2 8598 9
1 44 159 189 190 211 230 289 387 425 428 460 529 548 549 566 591 650 651 699 720 742 750 789 790 806 807 830 922 957 974 1006 1029 1048 1049 1097 1122 1161 1205 1239 1271 1322 1323 1347 1362 1389 1485 1514 1642 1655 1717 1749 1805 1842 1843 1864 
Q9UPY3 8599 28

A0A087WWU0 8600 0

A0A0A0MT36 8601 0
34 173 
A0A2R8YFL7 8602 1
1 66 107 192 
A0A2R8YFM6 8603 2
36 70 
A0A5B6 8604 1

A0JD36 8605 0
71 96 254 274 283 355 356 383 398 432 442 463 508 564 590 638 775 804 860 883 990 1038 1118 1209 1240 1269 1273 1291 1302 1380 1392 1418 1431 1453 1454 1488 1515 1548 1625 1673 
A6NES4 8606 20
45 77 78 105 159 213 223 247 
A6NFK2 8607 4
25 46 47 75 243 295 387 413 437 491 
A6NHY2 8608 5
33 88 
A6NLE4 8609 1

O14610 8610 0
33 90 91 152 153 173 174 259 260 383 384 423 424 649 650 659 712 764 765 883 905 930 931 1220 1231 1287 
O14841 8611 13
42 144 145 172 173 210 291 356 357 415 416 446 447 473 
O15403 8612 7
15 68 69 85 99 130 131 148 149 192 217 332 363 376 380 410 411 427 428 455 467 491 492 554 555 635 682 706 712 728 732 766 767 806 811 824 825 927 928 966 967 1002 1003 1030 1031 1177 
O43593 8613 23
163 231 234 310 311 349 350 395 407 482 496 506 562 597 764 797 825 861 875 899 982 1022 1060 1120 1341 1373 1399 1427 1452 1480 1542 1613 1614 1683 1865 1883 1902 1917 1941 1965 2044 2078 
O60522 8614 21
31 74 266 301 302 365 366 397 587 617 651 684 689 711 
O60583 8615 7
407 440 
O60813 8616 1
16 66 67 161 162 207 
O60936 8617 3
29 51 108 143 144 154 167 213 214 414 415 510 532 571 602 669 670 717 718 750 757 784 
O75843 8618 11
92 149 150 187 210 309 315 334 335 395 396 417 
O76062 8619 6
20 135 136 188 198 253 257 271 275 302 309 389 
O77932 8620 6
52 112 139 229 447 482 635 652 
O94876 8621 4
12 73 104 159 160 209 210 292 
O95070 8622 4
81 126 127 146 147 162 166 214 219 235 245 264 265 292 293 355 356 376 394 414 439 459 477 514 515 599 
O95402 8623 13
45 54 
P02812 8624 1
33 64 65 128 129 157 192 223 233 297 
P0C870 8625 5
18 29 
P0DL12 8626 1
36 70 213 250 560 584 732 752 753 792 
P14625 8627 5
14 53 113 146 218 279 
P16118 8628 3
11 34 40 56 72 101 149 195 291 312 349 387 
P18031 8629 6

P20231 8630 0
149 194 260 275 282 311 395 424 472 485 499 527 533 563 572 587 605 627 
P20810 8631 9
108 149 187 235 337 359 360 389 447 463 464 486 502 526 555 594 605 648 652 665 666 723 746 781 782 814 815 837 838 870 871 903 
P22413 8632 16
48 58 75 82 83 97 103 122 132 172 173 203 204 236 237 249 250 270 271 296 297 322 323 376 377 402 403 424 425 445 446 481 482 556 560 591 592 627 652 702 
P25067 8633 20
70 175 203 240 241 278 279 297 313 332 333 347 348 365 478 521 526 549 559 579 
P30305 8634 10
80 142 146 223 244 286 287 334 335 444 445 474 
P42768 8635 6
32 80 102 149 153 186 187 270 340 376 384 446 447 500 501 538 543 580 581 623 
P46721 8636 10
20 38 39 97 103 136 137 237 263 321 
P58505 8637 5
1 51 
P60985 8638 1
112 150 163 194 195 215 216 275 276 349 350 371 385 440 441 457 602 630 698 720 721 729 762 811 862 889 890 958 
P98174 8639 14
42 91 110 121 122 145 159 214 229 255 
Q00534 8640 5
9 43 92 117 134 164 237 257 272 295 296 321 327 343 439 473 518 532 533 557 592 625 726 739 745 778 806 826 827 850 881 925 
Q03188 8641 16
10 39 
Q05BU3 8642 1
19 85 86 155 156 203 204 231 
Q07817 8643 4
74 162 163 186 277 312 349 399 400 432 445 506 
Q13705 8644 6
17 76 77 95 96 111 112 142 143 157 258 278 291 324 432 452 489 526 542 574 589 638 649 682 722 832 862 925 926 955 965 980 1063 1086 1112 1127 1196 1243 1253 1274 1275 1314 
Q14CM0 8645 21
13 28 50 95 135 180 295 341 380 399 
Q15120 8646 5
99 123 130 191 224 275 423 478 479 519 522 558 
Q15833 8647 6
117 154 213 238 391 440 441 458 459 475 476 530 546 623 648 672 681 707 768 825 
Q16665 8648 10
62 90 149 219 230 271 272 336 348 371 408 448 452 529 530 575 631 650 651 687 688 744 
Q16819 8649 11
13 50 57 82 103 149 172 215 216 263 264 281 430 468 
Q16877 8650 7
31 59 120 146 
Q3KNS6 8651 2
6 27 148 174 411 444 447 472 523 556 1046 1062 1451 1483 
Q5JPF3 8652 7
40 68 104 162 270 318 397 410 
Q5T2N8 8653 4
38 55 
Q5TEZ4 8654 1
13 46 47 83 100 197 198 264 294 319 346 382 383 427 428 462 471 503 524 606 607 627 668 705 708 729 740 857 885 929 930 984 988 1030 1051 1116 1139 1178 1179 1285 1286 1307 1336 1445 1468 1506 1522 1581 1595 1656 1657 1688 1737 1847 1849 1871 1889 1902 1914 1961 2007 2055 2090 2151 2195 2211 2320 2368 2381 2414 2451 2470 2508 2537 
Q68DK2 8655 37
220 249 
Q6GPI1 8656 1
4 59 74 114 115 126 127 160 181 197 198 242 243 266 290 365 392 417 463 478 527 545 554 579 623 645 662 694 714 730 756 822 825 859 860 931 932 950 
Q6P1N0 8657 19
78 124 128 170 236 262 263 296 297 315 316 353 354 405 
Q6UXH8 8658 7
11 101 225 250 315 379 380 397 398 419 444 499 500 560 580 600 638 673 674 700 705 753 801 823 824 843 858 878 879 932 1073 1103 1127 1151 1155 1186 1197 1234 1240 1296 1347 1426 1427 1463 1477 1535 1541 1577 1589 1611 1671 1695 1699 1739 1747 1776 1798 1828 1899 1994 
Q7Z406 8659 30
47 63 83 134 194 209 210 279 341 364 373 401 405 448 459 478 
Q86UB2 8660 8
71 103 233 250 262 314 317 343 344 354 355 411 438 469 470 548 573 618 619 658 679 715 716 759 776 805 827 860 
Q86VP3 8661 14
133 174 175 201 215 248 253 284 291 312 337 357 366 389 
Q8IVS2 8662 7
15 75 194 263 264 366 367 423 424 450 488 494 506 536 678 705 740 752 883 920 
Q8IWR0 8663 10
5 41 50 151 152 327 330 364 365 398 
Q8N4Y2 8664 5
3 92 93 122 
Q8N7H1 8665 2
67 99 100 158 205 229 230 251 280 290 292 326 435 461 493 539 540 554 646 666 698 759 802 826 
Q8N7U6 8666 12
20 123 231 250 285 314 
Q8N9L1 8667 3
82 176 
Q8NGH8 8668 1
103 198 199 305 309 330 
Q8NGN2 8669 3
44 69 87 109 153 197 212 226 254 268 367 395 430 487 488 503 507 531 562 625 
Q8TE85 8670 10
210 232 237 311 329 356 
Q93097 8671 3
9 25 34 54 87 121 234 279 308 333 334 374 375 396 430 495 
Q96BR1 8672 8
62 123 124 190 191 292 293 322 326 359 360 434 435 455 
Q96EX3 8673 7
4 23 24 47 68 99 131 153 154 167 196 247 262 311 312 401 451 470 472 503 
Q96GJ1 8674 10
29 64 65 89 90 106 116 156 209 280 318 332 337 369 417 448 465 478 582 637 722 742 821 867 893 912 913 975 1006 1054 1082 1104 1111 1158 1159 1194 1195 1239 
Q96J65 8675 19
4 28 50 61 78 99 100 137 164 179 
Q96LM6 8676 5
151 172 289 310 382 396 433 447 
Q96M91 8677 4
84 145 146 172 173 216 217 246 248 328 386 406 407 451 490 515 516 569 594 641 647 662 663 729 757 841 846 869 870 906 907 949 950 992 1031 1061 1062 1081 1082 1121 1191 1215 1216 1238 1281 1313 1314 1333 1370 1449 
Q96P48 8678 25
2 25 26 51 52 120 121 186 203 256 259 305 494 508 527 566 596 637 
Q96PR1 8679 9
21 59 62 127 128 223 294 353 
Q99536 8680 4
53 88 89 117 133 173 179 210 224 274 292 315 372 430 458 484 
Q9BR11 8681 8
8 53 106 125 129 150 187 212 213 227 228 243 259 276 312 323 339 359 360 382 404 418 419 461 513 550 572 588 589 604 623 652 
Q9BXS0 8682 16
23 91 
Q9BYE3 8683 1
13 37 38 93 116 143 398 415 
Q9H095 8684 4
8 33 
Q9H1E3 8685 1
15 51 218 248 308 369 370 426 455 479 
Q9H3P2 8686 5
85 124 238 253 
Q9HBU1 8687 2
17 39 40 60 119 132 143 178 196 213 
Q9HD33 8688 5
47 135 136 190 199 222 313 335 340 367 402 423 461 481 493 572 573 706 707 742 744 762 771 794 799 879 880 917 923 975 987 1026 1027 1090 1091 1157 
Q9NPG4 8689 18
11 33 35 65 258 292 385 421 441 483 484 512 536 572 573 590 668 694 884 946 1024 1091 1139 1180 
Q9NTI2 8690 12
73 100 311 333 438 473 527 539 752 784 871 886 887 923 981 1005 1088 1101 1147 1169 1170 1194 1317 1338 1343 1371 1401 1441 
Q9NTI5 8691 14
44 70 127 158 261 310 319 355 
Q9NUU6 8692 4
12 117 118 175 241 262 279 296 353 380 393 475 476 495 496 567 
Q9NW07 8693 8

Q9UHU1 8694 0
6 40 41 117 118 141 142 187 202 222 298 326 327 340 349 373 374 424 425 492 523 559 601 630 651 668 684 746 747 774 794 853 875 894 895 963 964 985 1095 1129 1181 1255 1256 1297 1298 1366 1455 1505 1506 1543 1583 1678 1679 1731 1732 1754 
Q9Y238 8695 28
16 31 76 103 
Q9Y3C8 8696 2
29 47 72 88 97 187 207 264 287 312 333 378 427 473 474 504 525 540 565 583 658 688 737 803 918 981 1004 1068 1077 1090 1091 1110 1111 1132 1209 1247 1264 1281 1437 1462 1561 1596 1597 1669 1680 1711 
Q9Y4F3 8697 23
39 47 139 163 228 257 322 338 392 409 
Q9Y546 8698 5
394 586 644 763 767 779 
Q9Y5F0 8699 3
9 21 
A0A0G2JKW9 8700 1
1 40 
A0A1B0GUW7 8701 1

A0A1W2PPH5 8702 0
59 113 
A0A589 8703 1
217 265 
A4D2B0 8704 1
47 98 238 292 406 444 
A6NGU5 8705 3
14 26 32 102 113 149 150 200 355 373 374 445 
O00238 8706 6
69 102 134 169 224 236 308 343 
O00421 8707 4
60 117 165 187 398 424 439 489 
O14879 8708 4
153 195 196 289 322 406 407 572 573 620 621 641 642 669 670 738 739 808 809 835 836 898 899 915 920 969 
O15197 8709 13
32 154 179 271 
O15503 8710 2
5 84 97 165 175 207 216 240 241 279 301 332 342 389 405 420 454 468 469 482 491 520 521 546 
O43566 8711 12
13 29 30 128 129 180 181 226 244 269 270 309 325 359 558 633 651 704 705 786 805 825 826 874 875 893 894 956 958 1023 1060 1071 1080 1165 1166 1172 1178 1224 1225 1262 1264 1308 
O60307 8712 21
60 78 95 115 150 189 202 255 276 289 366 377 447 465 
O60832 8713 7
59 77 84 111 112 148 168 189 194 216 
O75344 8714 5
9 75 134 191 
O75954 8715 2
23 76 77 105 139 191 212 233 234 262 270 309 310 394 416 470 473 487 488 527 
P07101 8716 10
37 86 113 146 165 202 
P07203 8717 3
53 70 71 109 193 220 221 251 286 311 362 411 
P07339 8718 6
63 122 123 143 203 261 270 336 337 387 400 467 
P08887 8719 6
4 36 48 69 90 128 140 158 161 178 179 205 314 339 340 368 373 410 416 447 460 478 566 573 
P13521 8720 12
71 152 153 186 187 217 218 256 257 469 511 535 544 592 635 658 680 714 736 807 851 896 897 921 922 960 961 978 
P22670 8721 14
81 144 
P22749 8722 1
45 131 132 152 159 196 
P26441 8723 3
38 103 111 125 426 454 
P31644 8724 3
36 113 200 242 287 314 
P43361 8725 3
124 298 323 367 
P49682 8726 2

P59666 8727 0
35 76 113 146 147 220 224 288 296 344 345 386 
P78381 8728 6
45 70 78 97 98 128 159 196 197 291 292 381 460 538 592 610 655 707 716 761 777 816 873 916 933 970 984 1020 1021 1047 1103 1167 1185 1207 1250 1298 1299 1340 1393 1794 1800 1849 1855 4386 4407 4434 4444 4530 4531 4549 4550 4572 4574 4617 4618 4656 4668 4678 4696 4778 4779 4811 4812 4834 4951 4986 5026 5061 5062 5089 5125 5178 
Q02817 8729 36
51 79 174 258 272 324 325 424 436 464 493 559 571 613 656 708 712 758 759 782 801 858 859 914 917 954 968 986 987 1013 
Q05DH4 8730 15
109 185 186 223 228 275 276 321 344 373 404 425 440 472 473 506 553 584 
Q08380 8731 9
49 68 69 94 101 249 250 319 323 336 337 375 376 415 416 432 537 606 631 646 665 680 681 754 755 874 913 924 
Q13469 8732 14
1 10 29 73 223 271 298 334 335 426 427 485 511 535 536 593 606 624 635 713 714 775 787 811 841 929 
Q14624 8733 13
133 161 184 217 316 376 417 455 470 489 570 591 647 705 789 873 1046 1079 1101 1140 1163 1186 1195 1212 1278 1305 1321 1361 1466 1483 1523 1562 1585 1635 1729 1756 
Q14690 8734 18
59 86 118 152 240 328 329 365 379 413 414 490 531 694 702 744 745 777 796 855 856 887 888 979 
Q16478 8735 12
226 238 284 305 
Q16543 8736 2
38 87 153 193 227 265 266 296 352 391 433 495 
Q16880 8737 6
16 257 
Q17RH7 8738 1
193 231 252 279 311 336 434 493 
Q2M2I5 8739 4
29 77 83 106 
Q58A44 8740 2
13 39 116 128 129 155 232 241 274 299 329 347 348 375 376 399 444 472 543 576 601 625 767 796 808 902 982 994 1009 1039 1054 1087 1107 1143 1155 1195 1301 1314 1324 1350 1364 1382 1418 1429 
Q5VYS8 8741 22
9 59 60 78 91 127 128 172 173 201 202 245 266 289 
Q6E213 8742 7
122 143 144 199 257 273 299 315 316 332 355 402 403 429 444 478 499 546 713 743 752 809 819 867 876 921 922 1014 1022 1098 1099 1131 1156 1191 1192 1268 1274 1313 1329 1358 1430 1469 1470 1484 1493 1603 1604 1635 1636 1652 1661 1714 1790 1807 1861 1894 1965 1982 1983 2035 
Q6GYQ0 8743 30

Q6NT52 8744 0
6 84 92 125 126 196 
Q6NUJ2 8745 3
2 61 62 125 126 147 195 236 259 308 
Q6NXP2 8746 5
30 72 
Q6T311 8747 1
154 210 
Q6ZMR3 8748 1
41 84 85 133 170 218 222 244 260 312 313 362 363 410 464 514 515 524 525 549 550 623 692 713 
Q76G19 8749 12
112 132 142 168 169 206 276 295 334 359 364 409 535 557 562 589 680 722 727 779 803 837 838 866 897 985 986 1031 1061 1117 
Q7Z392 8750 15
50 80 714 756 820 853 
Q7Z3E2 8751 3
130 202 252 347 388 418 419 456 485 554 
Q7Z6M2 8752 5
117 144 186 212 225 257 258 282 293 313 355 382 399 408 490 608 666 687 691 737 747 773 774 834 835 859 860 924 925 951 995 1021 1022 1072 1079 1150 1167 1213 1225 1287 1306 1364 1365 1424 
Q86UL8 8753 22

Q86UP8 8754 0

Q8IWL8 8755 0
31 64 65 281 
Q8IYS5 8756 2
21 175 176 211 212 264 279 304 351 413 414 465 473 543 567 603 617 634 710 843 848 875 911 944 978 1003 1139 1171 1172 1192 1260 1277 1288 1356 1357 1424 1425 1530 1531 1579 1580 1611 1647 1677 
Q8N1W1 8757 22
45 163 
Q8NA77 8758 1
47 62 69 94 
Q8NCQ3 8759 2
126 150 209 234 235 310 324 367 373 399 469 497 498 552 681 714 
Q8NEE6 8760 8
89 184 
Q8NGD1 8761 1
65 90 111 168 222 229 
Q8NHM4 8762 3
51 103 111 149 153 194 225 280 391 406 
Q8WXA8 8763 5
37 78 104 208 209 327 334 358 411 426 450 566 
Q92696 8764 6
57 78 80 96 142 164 204 236 282 324 325 375 
Q92782 8765 6
26 158 165 206 207 358 
Q92806 8766 3
2 49 50 119 120 146 147 157 158 189 196 253 274 297 350 382 383 406 407 427 507 514 527 564 787 829 846 869 
Q969R2 8767 14
80 112 138 235 
Q96EC8 8768 2
124 146 212 243 253 280 
Q96F24 8769 3
3 29 30 54 55 83 114 162 305 343 
Q96GD4 8770 5
5 33 117 140 150 169 
Q96H35 8771 3
24 63 66 98 127 145 
Q96NB1 8772 3
81 164 165 236 237 295 
Q96RD2 8773 3
7 72 73 137 154 222 223 256 257 334 335 522 523 588 
Q96S65 8774 7
62 127 141 194 195 233 234 273 325 405 406 424 446 473 474 503 
Q96SQ9 8775 8
163 196 197 248 249 277 368 434 491 611 612 624 625 684 685 745 746 761 874 891 918 928 929 993 994 1107 1113 1312 
Q99700 8776 14
41 68 101 145 208 219 220 243 
Q9BZM6 8777 4
69 89 
Q9GZZ1 8778 1
141 177 
Q9H009 8779 1
40 68 69 96 97 130 136 197 
Q9H0P7 8780 4
107 158 167 330 337 438 
Q9H3S3 8781 3
92 123 124 161 162 183 190 240 250 292 316 382 392 465 466 481 482 496 497 520 521 760 761 811 836 971 972 1014 1015 1038 1039 1074 1075 1101 1115 1134 1186 1232 1240 1305 1315 1456 1500 1613 1614 1646 1647 1711 1727 1760 1761 1821 1822 1933 1961 2033 
Q9H6A9 8782 28
31 57 105 127 128 164 190 229 247 273 
Q9H813 8783 5
13 151 182 250 252 386 392 445 
Q9H9V9 8784 4
9 51 52 104 105 142 143 158 159 205 206 227 228 338 339 372 373 382 383 452 461 488 500 569 576 608 630 648 649 679 680 705 
Q9NQR7 8785 16
50 83 84 152 
Q9NRW3 8786 2
56 121 122 196 
Q9P0M4 8787 2
30 55 56 96 125 151 152 172 195 267 268 308 309 334 366 385 
Q9P0Z9 8788 8
81 129 598 618 633 649 745 769 778 817 881 905 931 988 1097 1111 1112 1145 1261 1289 
Q9P2E9 8789 10
57 86 192 222 268 303 391 408 421 445 455 488 523 568 569 601 635 715 716 776 777 833 834 862 879 915 916 938 939 979 980 1038 
Q9P2Q2 8790 16
70 100 114 143 147 167 176 211 329 359 364 419 420 451 
Q9UJA9 8791 7
7 42 68 97 121 146 
Q9UK76 8792 3
64 109 121 144 158 204 212 259 261 292 293 326 347 389 422 480 516 541 566 588 597 612 622 647 703 751 834 856 868 897 898 963 974 1028 1038 1069 
Q9UPZ3 8793 18
59 93 94 119 193 211 217 260 302 324 334 355 
Q9Y234 8794 6
126 169 183 198 199 223 224 251 258 272 273 344 
Q9Y242 8795 6
45 81 
Q9Y291 8796 1
47 116 150 159 164 179 223 262 263 329 346 364 398 425 
Q9Y330 8797 7
18 34 41 83 84 105 188 224 251 268 277 299 300 330 453 488 489 507 508 535 541 559 560 587 680 719 720 758 
Q9Y620 8798 14
19 140 150 178 179 208 245 281 282 313 
Q9Y6M0 8799 5

A0A0B4J1V1 8800 0

A0A140TA62 8801 0
28 60 91 140 
A0A1W2PR75 8802 2

A0A8I5KYW3 8803 0
19 46 47 100 124 165 209 231 350 364 399 434 771 811 1042 1069 1070 1164 1165 1256 1257 1280 1281 1304 1305 1684 1718 1747 1748 1774 1787 1940 1986 2019 2020 2040 2041 2065 2123 2155 2306 2335 
A6NE01 8804 21
60 95 
A6PVL3 8805 1
79 106 121 171 181 202 
B7ZLF3 8806 3

F8WFD2 8807 0
111 164 165 189 233 298 299 328 361 388 400 447 466 491 
O15393 8808 7
91 118 131 150 161 185 340 357 478 492 562 580 
O75363 8809 6

O75690 8810 0
3 56 119 162 163 198 205 279 283 342 347 382 547 613 660 698 748 799 810 1004 1008 1079 1080 1103 1155 1207 
O94979 8811 13
4 50 51 136 165 218 219 245 344 433 501 563 593 669 705 729 793 813 975 1015 1256 1302 
O95163 8812 11
63 92 131 179 180 228 250 287 306 381 447 467 468 508 509 526 587 672 700 740 746 804 815 836 860 893 907 970 
O95980 8813 14
72 87 207 226 
P01210 8814 2

P01825 8815 0
72 124 
P02763 8816 1

P04211 8817 0
47 87 186 213 214 249 257 279 280 325 378 411 431 463 487 502 
P04843 8818 8
65 97 105 130 177 222 223 313 314 349 400 419 437 493 521 566 567 599 600 660 725 749 
P05067 8819 11
86 111 147 165 167 204 247 260 288 315 
P06746 8820 5
97 113 114 126 139 155 156 174 175 225 226 270 271 343 
P08397 8821 7
275 333 
P0C7Q5 8822 1
868 894 
P0C874 8823 1

P0CJ75 8824 0
83 116 299 325 326 349 350 370 396 428 
P17980 8825 5
92 123 171 197 202 245 
P32856 8826 3
90 123 139 193 218 260 261 292 322 380 386 413 548 575 576 624 632 670 671 688 689 710 712 766 
P33151 8827 12
6 70 162 191 228 265 301 346 365 381 404 446 520 586 596 636 
P46199 8828 8
11 38 76 108 146 156 166 179 180 215 216 245 246 263 279 287 288 304 306 359 360 426 430 447 484 524 
P48382 8829 13
66 101 186 214 
P56880 8830 2

P58546 8831 0
105 145 146 187 193 250 
P60368 8832 3
78 156 170 202 207 310 311 348 349 427 429 487 488 509 510 570 608 741 742 883 884 921 922 1111 1112 1166 1180 1220 1221 1310 1330 1383 
P78357 8833 16

Q00688 8834 0
35 69 135 175 182 198 204 216 228 244 279 300 323 362 363 384 420 437 446 460 
Q02818 8835 10
215 289 290 347 348 395 
Q08ET2 8836 3
56 132 155 197 251 274 275 327 336 392 397 478 509 526 527 565 566 600 608 635 636 647 648 717 731 763 798 878 946 1000 1034 1089 1093 1177 1178 1223 1224 1310 1410 1442 1520 1550 
Q09428 8837 21
28 78 79 136 232 268 269 307 316 344 345 366 376 392 393 436 487 588 668 705 843 877 971 1003 1015 1045 1046 1076 1123 1158 1159 1183 1195 1233 1234 1279 1297 1312 1313 1333 1354 1386 1387 1433 1434 1453 
Q12879 8838 23
37 96 97 121 122 168 192 205 255 276 296 337 357 384 386 403 404 436 437 479 509 532 544 561 684 735 767 785 799 822 865 917 982 1000 1024 1036 1078 1095 1112 1137 1138 1177 1215 1287 1305 1336 1457 1479 1505 1532 1562 1614 1643 1696 1716 1750 1858 1888 1889 1959 1984 2019 2038 2087 2092 2116 2197 2213 2243 2267 2328 2346 2347 2476 
Q12923 8839 37
148 171 219 262 273 301 324 454 475 492 497 577 
Q13651 8840 6
82 117 152 186 194 237 277 300 326 341 342 363 378 470 583 596 671 688 
Q14746 8841 9

Q15286 8842 0

Q3ZCT1 8843 0
28 63 82 134 135 284 285 388 407 459 460 501 502 536 537 627 628 668 669 719 720 786 787 820 835 851 878 911 912 952 953 993 
Q53EL9 8844 16
9 21 49 86 87 145 158 194 195 263 264 295 
Q5H9E4 8845 6
96 106 107 123 148 161 181 188 189 215 216 225 302 334 335 451 453 500 501 545 621 639 684 700 
Q5T6C5 8846 12
83 167 172 207 208 244 284 298 364 426 480 514 534 545 548 635 636 680 681 706 717 755 757 771 
Q5XG87 8847 12
16 59 103 129 179 224 225 266 
Q63HM1 8848 4
38 56 130 152 187 242 252 282 436 458 459 492 
Q6GMR7 8849 6
91 132 133 158 159 175 176 213 214 272 279 309 310 327 357 380 405 482 483 590 
Q6IBW4 8850 10
63 105 
Q6P2I3 8851 1
23 55 115 130 146 173 174 229 234 272 294 319 327 342 343 368 
Q6P6C2 8852 8

Q6S545 8853 0
78 117 
Q6UXS0 8854 1
2 119 120 406 407 480 
Q6ZMM2 8855 3
65 94 144 166 168 200 351 387 456 526 
Q6ZV50 8856 5

Q7Z2X7 8857 0
597 615 695 714 779 824 844 865 885 903 904 947 948 962 965 988 989 1036 1075 1099 1100 1122 1123 1162 
Q7Z7B0 8858 12
56 110 111 147 159 194 195 202 276 307 406 443 477 526 527 547 595 629 670 702 735 772 776 817 824 865 884 903 1009 1037 
Q86W28 8859 15
96 185 186 241 242 282 
Q86YB7 8860 3
41 50 51 81 101 143 233 332 
Q8IUX4 8861 4
76 128 129 165 173 189 190 234 235 363 378 450 498 553 562 591 592 627 628 669 670 708 714 761 767 813 
Q8IVU1 8862 13
92 134 135 166 167 222 252 283 306 346 390 417 418 489 490 546 
Q8IVW8 8863 8
33 50 51 408 409 462 463 555 556 657 658 772 773 795 796 894 895 905 933 991 993 1033 
Q8N0W3 8864 11
27 63 77 120 155 220 256 336 356 428 429 482 
Q8N149 8865 6
2 25 27 53 54 98 153 188 212 241 316 343 359 403 404 440 464 525 552 574 
Q8NBF6 8866 10
182 211 212 261 299 340 
Q8NBU5 8867 3
55 100 101 141 142 180 211 232 259 301 343 364 365 399 405 470 482 496 497 511 531 545 546 593 611 632 633 654 655 695 697 740 741 752 753 765 766 779 780 798 799 816 838 868 872 901 902 945 953 981 984 1002 1023 1057 1058 1092 1110 1129 1148 1180 1181 1221 1222 1242 1258 1276 1277 1305 1306 1326 1327 1345 1349 1372 1421 1472 1473 1491 1492 1505 1506 1536 1543 1572 1573 1622 
Q8NFW1 8868 43
138 225 
Q8NGL0 8869 1
65 215 
Q8NI28 8870 1
15 67 68 98 146 202 203 313 348 375 387 425 
Q8TAK5 8871 6
144 202 273 296 302 323 
Q8TC99 8872 3
99 136 149 165 170 239 254 306 307 344 353 377 378 408 454 495 509 542 571 587 616 655 658 698 706 774 786 827 853 927 928 1014 1024 1064 1095 1216 1217 1247 1264 1303 1304 1416 1417 1430 1458 1514 1515 1571 1575 1604 1605 1651 1842 1878 1962 1995 
Q8TF72 8873 28
46 107 108 139 
Q8WW33 8874 2
34 70 117 133 161 183 392 422 
Q92670 8875 4
29 75 77 179 183 225 
Q96AZ1 8876 3

Q96DA6 8877 0
100 115 157 179 191 257 285 317 377 394 395 423 436 459 493 505 
Q96LT9 8878 8
2 77 89 184 
Q96R48 8879 2
14 56 64 144 145 164 177 208 
Q99627 8880 4
97 129 130 177 178 223 
Q9BVK8 8881 3
41 76 136 153 280 301 337 349 350 389 404 437 504 552 553 578 
Q9BYV7 8882 8
22 65 71 165 166 272 282 339 
Q9GZV7 8883 4
68 94 
Q9H169 8884 1
23 47 48 95 99 139 140 164 165 187 188 216 217 238 239 257 258 299 310 354 355 375 376 414 432 468 496 520 
Q9H211 8885 14
152 176 208 245 302 332 333 402 403 446 460 489 490 528 748 772 859 907 918 970 985 1022 1141 1176 1185 1218 1227 1244 1260 1286 1306 1358 1366 1380 1419 1439 1440 1484 1485 1505 1551 1581 1719 1776 1826 1848 1883 1959 2001 2025 2026 2052 2053 2109 2119 2131 2132 2170 2172 2206 2232 2293 2344 2365 2366 2393 2394 2411 2486 2506 2510 2546 2549 2581 2590 2617 2618 2648 2677 2701 2798 2856 2857 2889 2917 2943 2949 2984 2990 3021 3036 3056 3103 3126 3127 3169 
Q9H799 8886 48
24 72 73 87 88 106 
Q9HCU8 8887 3
32 72 104 150 151 217 270 307 344 363 388 433 
Q9NRM2 8888 6
2 19 40 62 63 105 129 154 238 288 337 365 366 398 
Q9NWZ3 8889 7
9 42 43 109 117 200 
Q9NWZ8 8890 3
15 63 89 101 
Q9NZD4 8891 2
38 86 
Q9P086 8892 1
49 139 142 184 234 301 326 409 
Q9P2E8 8893 4
124 154 155 211 233 302 303 319 320 379 380 403 
Q9UKB5 8894 6
33 74 106 191 192 271 272 310 320 359 372 393 400 426 427 473 481 573 574 615 616 670 671 726 730 826 827 875 876 886 887 914 915 936 937 1211 1212 1335 1348 1366 1367 1418 1449 1462 1463 1484 1515 1545 1556 1613 1614 1694 1699 1722 1723 1741 1748 1795 1798 1853 
Q9ULI4 8895 30
35 75 116 139 165 189 221 242 247 267 299 333 341 379 386 407 408 432 445 465 485 521 577 613 633 661 681 715 731 811 816 844 890 913 936 975 976 1031 
Q9UPP1 8896 19
51 136 192 224 281 317 340 381 422 618 660 749 
Q9Y222 8897 6
40 103 189 202 204 281 331 391 395 527 528 588 
Q9Y5H0 8898 6
4 25 26 66 69 96 131 188 235 289 308 353 365 406 448 506 520 561 593 634 650 673 674 817 818 875 
Q9Y5L0 8899 13
37 66 76 121 
A0A075B6K6 8900 2

A0A075B6V9 8901 0

A0A087WSY6 8902 0

A0A087WV62 8903 0

A0A494C0Y3 8904 0
35 52 118 147 277 300 
A2RU49 8905 3
206 225 399 453 491 528 530 578 579 618 619 648 699 725 803 842 853 878 920 931 932 978 1034 1061 1073 1094 1095 1213 1232 1280 1308 1366 1472 1484 
A4FU69 8906 17
50 89 92 139 140 180 221 268 
A6NDY0 8907 4
57 122 155 173 306 366 367 391 458 480 
A6NK06 8908 5
84 239 240 301 
A6NND4 8909 2

E9PQR5 8910 0
114 154 155 187 194 215 
O15551 8911 3
82 100 119 129 132 157 164 219 258 292 293 393 394 499 500 544 
O43918 8912 8
85 203 231 312 334 356 370 385 386 401 417 475 478 523 604 630 
O60216 8913 8
36 61 99 125 126 151 152 178 179 199 221 248 265 301 346 399 401 431 467 492 493 534 559 638 
O95905 8914 12
66 90 95 139 140 169 
P01242 8915 3
72 116 122 151 152 204 
P01374 8916 3
38 99 177 222 223 354 386 426 452 486 487 537 552 588 628 656 697 723 724 773 774 817 
P07332 8917 11
89 99 
P08319 8918 1

P0CI26 8919 0
119 153 221 233 242 261 
P15121 8920 3
43 93 109 150 187 231 341 450 451 500 
P17787 8921 5
69 110 
P26715 8922 1
4 67 106 135 137 154 184 226 227 262 303 333 361 378 379 403 404 427 431 460 469 533 583 621 622 655 656 665 681 715 865 883 947 968 969 989 
P28749 8923 18
40 87 116 193 198 248 
P41732 8924 3
117 162 163 208 209 247 256 323 
P48146 8925 4
38 63 64 96 237 275 294 319 357 382 415 455 534 567 568 605 606 625 626 662 
P49915 8926 10
98 108 309 345 424 455 481 508 520 557 558 616 644 696 697 719 721 748 
P51790 8927 9
97 132 133 147 148 173 175 227 255 280 310 322 360 382 442 510 520 543 568 580 586 601 609 638 647 658 689 734 735 745 746 762 763 777 861 874 882 896 929 949 1044 1064 1085 1166 
P51825 8928 22
135 235 251 278 468 518 519 567 568 622 752 783 812 831 851 878 889 921 1060 1076 1191 1211 
P55011 8929 11
80 111 183 203 204 234 281 453 454 490 509 546 558 647 663 695 736 782 790 821 832 956 957 1001 1025 1065 1070 1083 
P56524 8930 14
52 104 176 190 
P62070 8931 2

P68871 8932 0
66 93 176 199 496 555 556 567 568 639 649 731 736 754 755 794 860 904 932 997 1006 1030 1065 1130 1146 1176 
Q13136 8933 13
5 46 59 91 129 195 196 248 
Q13239 8934 4
4 54 193 215 228 265 307 335 
Q13561 8935 4
45 76 192 219 222 241 248 279 280 303 304 354 369 400 429 444 445 472 518 563 
Q15046 8936 10
130 192 193 225 226 242 243 260 261 324 348 383 396 437 475 494 511 575 576 621 622 641 642 703 730 743 783 878 912 992 1009 1039 1040 1066 1067 1113 1114 1153 1173 1201 1202 1254 1255 1346 1359 1395 1414 1438 
Q15262 8937 24
38 90 203 260 303 368 369 449 450 477 505 539 540 585 605 624 673 703 724 771 900 934 
Q15375 8938 11
69 80 81 104 162 204 
Q15485 8939 3
20 41 42 59 
Q16627 8940 2
37 48 190 208 318 348 384 410 426 447 
Q16719 8941 5
37 81 96 124 125 139 140 175 244 276 286 318 319 376 425 469 470 487 488 578 
Q1MX18 8942 10
139 168 169 207 208 249 250 292 
Q495C1 8943 4
30 105 106 209 
Q587I9 8944 2
65 114 124 152 153 197 206 249 250 276 304 322 323 361 362 397 560 622 641 698 703 748 769 792 807 818 819 839 853 882 
Q5JRX3 8945 15
77 117 128 153 171 271 297 328 
Q5PT55 8946 4
12 157 284 314 
Q5R3K3 8947 2
18 37 38 62 70 113 130 181 280 301 324 341 436 547 548 597 
Q6P1W5 8948 8
7 44 54 88 148 193 194 234 235 257 259 292 293 326 327 363 364 414 448 517 
Q6PGQ7 8949 10
92 136 162 183 250 264 285 323 551 588 885 895 896 905 939 950 994 1007 1178 1184 1298 1331 1472 1499 1640 1648 1685 1806 1807 1840 1841 1859 1860 1887 1888 1980 1981 1990 1991 2036 2037 2068 2069 2144 2145 2210 2211 2316 2324 2347 2356 2368 2369 2384 2385 2421 2575 2595 2636 2662 
Q6UB99 8950 30
73 111 112 229 230 274 299 322 331 410 418 476 532 606 611 658 659 684 
Q6UWL2 8951 9
17 32 54 91 92 112 
Q6X4T0 8952 3
161 255 256 298 328 358 385 422 445 469 
Q6ZN18 8953 5
17 29 30 68 73 97 
Q6ZT77 8954 3
10 51 52 152 153 190 191 448 456 510 511 606 618 691 692 736 737 757 758 810 811 874 875 900 922 940 941 992 
Q6ZVH7 8955 14
29 90 152 182 
Q7L9L4 8956 2
37 108 112 174 
Q7RTU7 8957 2
16 42 43 127 134 225 232 249 250 291 323 372 393 442 465 532 
Q86UC2 8958 8
6 32 43 64 91 125 129 139 290 351 352 397 418 439 448 488 503 551 583 614 642 691 692 712 713 743 744 782 784 905 906 945 960 982 1026 1115 1123 1142 1155 1190 1191 1220 
Q86VF2 8959 21
32 58 120 132 145 198 243 295 296 348 349 470 477 529 551 589 610 692 696 723 744 772 773 836 850 900 951 987 995 1078 1098 1130 1131 1176 1177 1192 1194 1239 1242 1324 1325 1347 1365 1495 1496 1538 1552 1636 1637 1749 1757 1797 1804 1843 1844 1865 
Q86WI3 8960 28
111 128 222 245 382 400 418 441 451 507 
Q86Y07 8961 5
45 100 140 188 280 294 
Q86YI8 8962 3
29 91 92 124 134 144 177 202 203 231 232 313 314 347 366 419 463 485 506 548 549 574 604 631 
Q86YP4 8963 12
45 65 120 147 148 233 234 361 362 702 727 933 934 2812 2813 2849 
Q86YZ3 8964 8
72 99 101 336 337 443 444 565 566 601 603 774 
Q8IZ52 8965 6
5 37 95 144 145 162 163 234 
Q8N9Z2 8966 4
69 79 141 207 215 228 
Q8NCY6 8967 3

Q8NG76 8968 0
200 239 240 298 
Q8NGX1 8969 2
39 59 107 182 
Q8NI32 8970 2
11 35 193 213 218 252 
Q8TBZ9 8971 3
53 161 166 237 238 260 
Q8TDN7 8972 3
19 63 64 93 94 226 227 256 257 268 269 295 305 323 325 352 353 432 438 471 472 508 509 531 
Q8WWV6 8973 12
29 63 77 96 106 157 158 187 216 262 
Q969J5 8974 5
70 94 134 151 152 180 219 255 256 311 312 339 340 353 359 407 
Q96H86 8975 8
14 49 50 405 412 434 435 543 
Q96JT2 8976 4
45 73 179 199 
Q96K75 8977 2
57 101 147 178 
Q96KC2 8978 2
108 120 522 532 598 634 
Q96NG3 8979 3
1 106 
Q9BPZ3 8980 1
38 60 119 183 214 278 283 303 
Q9BVV2 8981 4
70 96 97 143 144 175 176 200 275 299 311 347 348 372 399 419 420 454 463 503 504 578 579 612 613 633 637 653 695 827 
Q9BYV9 8982 15
11 19 54 74 75 110 141 147 148 161 194 210 
Q9BZE7 8983 6
75 117 173 225 226 301 302 335 345 367 387 418 425 452 
Q9C073 8984 7
36 54 87 134 135 170 212 241 242 272 402 416 465 486 
Q9H0B8 8985 7
92 125 
Q9H3H9 8986 1
47 61 120 187 188 238 239 295 311 342 
Q9H3K2 8987 5
97 475 476 595 605 637 638 697 701 741 755 877 878 890 891 909 
Q9HB75 8988 8
32 44 60 100 101 123 141 167 
Q9NQ31 8989 4
43 96 149 187 188 253 
Q9NRE1 8990 3
20 64 65 78 
Q9NRR8 8991 2
18 49 82 103 146 190 
Q9NZH6 8992 3
13 39 40 66 67 109 141 172 298 313 314 383 
Q9NZN9 8993 6
21 35 38 71 95 136 137 221 222 274 305 351 354 382 400 469 523 565 673 697 754 764 844 884 910 980 1017 1044 1056 1110 1111 1180 1258 1310 1401 1448 1454 1468 1469 1554 1557 1638 1639 1655 
Q9P2F8 8994 22
6 32 59 104 163 199 200 230 252 288 297 327 364 417 457 516 640 662 684 713 791 830 852 923 950 976 
Q9UBN4 8995 13
92 186 209 229 230 269 290 318 335 387 
Q9UK53 8996 5
84 117 259 300 335 358 
Q9UPC5 8997 3
71 109 174 209 210 241 306 323 338 362 364 378 
Q9Y5W5 8998 6
32 71 72 91 119 132 
Q9Y6G3 8999 3

A0A024RBG1 9000 0

A0A075B7F1 9001 0
16 37 
A0A1B0GV96 9002 1
56 95 143 247 266 308 309 324 
A0A1B0GVH6 9003 4
112 141 
A0A2R8Y422 9004 1
12 44 45 62 95 127 
A4QN01 9005 3
8 50 51 110 225 272 
A5X5Y0 9006 3
70 181 182 338 339 466 467 689 690 745 766 816 836 875 878 917 965 984 985 1040 
A6BM72 9007 10
138 159 
A6NMK7 9008 1

B7ZAQ6 9009 0
13 79 80 115 
E9PQX1 9010 2
450 676 
F8W0I5 9011 1
116 157 216 249 288 339 340 368 369 399 
O14503 9012 5
68 152 179 234 274 322 452 535 
O95678 9013 4

P01703 9014 0

P02100 9015 0
87 110 164 193 232 287 288 336 359 397 399 437 445 487 534 551 552 579 580 631 659 699 762 791 792 820 963 1020 1021 1047 
P06756 9016 15
36 67 107 126 
P0C1H6 9017 2
80 161 162 189 190 214 
P0C1Z6 9018 3

P0CW19 9019 0

P0DUD2 9020 0
24 34 35 49 84 109 113 170 171 188 189 213 214 239 287 309 323 352 353 383 
P14635 9021 10
89 142 152 215 229 302 303 328 329 367 368 416 
P15151 9022 6
68 101 138 184 317 340 341 433 
P15260 9023 4
62 95 96 125 148 238 239 268 
P17535 9024 4
87 130 131 146 147 365 415 427 428 448 484 507 508 531 683 702 703 732 738 781 903 971 
P20594 9025 11
106 137 
P29373 9026 1
5 29 
P32189 9027 1
160 202 377 415 416 460 461 487 
P32780 9028 4
78 145 
P35070 9029 1
64 93 94 129 158 224 225 344 345 387 405 438 443 456 457 510 511 663 675 821 822 857 907 929 930 971 1009 1031 1064 1113 
P35590 9030 15
142 193 252 321 337 399 
P47872 9031 3
255 345 
P50502 9032 1
51 96 140 165 
P52565 9033 2
63 80 81 122 134 153 
P53801 9034 3

P69849 9035 0
41 55 
P81605 9036 1
121 134 226 262 
Q03014 9037 2
13 51 79 107 118 147 261 279 299 320 363 378 503 520 533 551 695 711 762 773 
Q05682 9038 10
86 112 317 335 
Q08ER8 9039 2
77 120 209 252 296 339 486 509 524 571 
Q14194 9040 5
72 98 125 147 148 170 179 256 257 272 273 289 341 389 463 490 538 599 628 670 717 765 766 866 897 938 
Q14596 9041 13
77 105 154 222 231 297 320 386 403 431 442 463 478 529 530 568 620 644 645 707 735 793 815 855 856 908 919 932 933 946 958 1021 1035 1046 
Q14703 9042 17
115 243 249 265 278 437 438 509 
Q14814 9043 4
29 62 63 99 118 160 295 394 395 448 
Q15822 9044 5
72 131 148 163 358 376 498 521 
Q15935 9045 4
28 80 81 112 126 167 221 296 297 344 468 482 640 663 
Q16280 9046 7
56 83 84 236 
Q3KRA9 9047 2
11 28 32 87 110 146 147 169 187 199 200 242 270 288 332 379 380 495 
Q49AM3 9048 9
60 76 155 164 177 196 389 417 497 542 546 580 
Q56NI9 9049 6
8 34 76 98 162 177 178 207 229 256 267 281 293 314 361 384 385 423 424 460 611 662 722 748 858 867 897 921 955 982 997 1021 
Q5FWF4 9050 16
45 82 108 155 
Q5T215 9051 2
49 112 177 235 300 379 398 429 584 656 692 719 851 870 895 953 954 990 995 1043 1057 1082 
Q5TAH2 9052 11

Q6VEQ5 9053 0
47 89 90 163 
Q6ZST4 9054 2
72 108 114 141 164 174 176 250 253 271 277 318 323 359 
Q6ZWK6 9055 7
117 161 187 223 237 344 345 393 466 489 517 561 720 736 789 816 
Q6ZXV5 9056 8
19 62 102 126 189 273 
Q71RH2 9057 3
7 55 106 151 191 210 215 237 265 293 362 395 401 451 476 519 523 554 630 665 678 699 700 731 733 793 804 826 
Q7Z3Z4 9058 14
7 51 
Q8IWF7 9059 1
81 141 142 213 
Q8N1B3 9060 2
1 21 22 41 103 182 231 272 323 355 356 373 410 436 464 504 505 534 585 601 614 657 658 682 691 719 720 770 810 835 858 905 962 1000 
Q8N283 9061 17
54 115 179 218 231 249 273 290 335 381 646 697 698 710 723 750 751 798 817 842 843 900 920 952 1002 1063 1113 1153 1169 1199 1202 1252 1351 1427 
Q8N3P4 9062 17
92 101 116 143 156 224 253 315 351 427 428 473 474 505 506 533 534 575 614 643 653 690 734 744 
Q8N436 9063 12
64 84 98 126 163 196 
Q8N7B6 9064 3
77 134 140 201 202 229 232 358 359 369 370 392 
Q8NBR0 9065 6
80 108 177 226 500 512 654 675 676 690 1064 1082 1087 1104 1106 1134 1220 1252 1256 1304 1305 1337 1466 1512 1533 1609 1661 1718 1720 1834 1860 1937 1964 1991 1992 2027 2068 2136 2162 2208 2249 2368 2371 2392 2393 2413 2473 2515 2534 2562 2576 2596 2696 2733 2773 2809 2938 2948 2951 2967 2981 3013 3024 3045 
Q8NFC6 9066 32
271 306 
Q8NGP8 9067 1
54 88 89 120 132 223 232 300 
Q8TDQ0 9068 4
3 29 30 55 83 124 125 143 
Q8WYQ4 9069 4
68 110 121 148 149 180 181 206 231 271 292 322 323 355 392 426 521 609 
Q92681 9070 9
148 169 248 306 
Q96AG4 9071 2
2 40 47 120 121 141 
Q96E66 9072 3
63 105 
Q96GK7 9073 1
29 85 94 127 213 246 247 301 302 374 407 435 
Q96IG2 9074 6
4 36 150 181 220 281 282 329 399 446 447 486 659 686 703 738 753 774 794 857 885 1081 
Q96L42 9075 11
4 47 65 90 
Q96N22 9076 2
82 98 
Q96QK8 9077 1
60 82 83 111 131 181 182 243 
Q9BQ51 9078 4
84 100 200 237 250 278 
Q9BRK5 9079 3
34 50 78 145 174 195 261 294 295 390 434 512 513 573 574 615 622 648 649 710 
Q9BYJ1 9080 10
96 166 177 191 192 253 303 335 370 392 438 567 589 620 704 789 821 877 
Q9BZL6 9081 9
20 66 80 123 124 278 279 305 
Q9GZW5 9082 4
21 30 31 55 107 122 124 143 237 277 306 350 
Q9H4K1 9083 6
54 69 81 111 122 165 167 206 307 345 353 366 367 401 418 440 
Q9H5U6 9084 8
87 134 175 192 205 216 
Q9H777 9085 3
142 208 209 301 311 377 386 429 
Q9HB15 9086 4
6 25 151 173 329 343 344 358 390 439 585 615 628 649 682 716 717 746 782 806 807 829 830 856 962 978 1018 1044 1082 1097 1143 1162 1196 1225 1248 1263 
Q9HCE3 9087 18
88 115 
Q9NTU7 9088 1
19 51 94 129 133 163 175 358 
Q9NTX7 9089 4
78 168 220 272 313 344 345 419 423 474 478 513 563 593 640 675 
Q9NX78 9090 8
155 204 
Q9NYA3 9091 1
33 60 82 118 214 257 477 530 546 598 613 635 636 701 849 870 1075 1161 1162 1242 
Q9P243 9092 10
73 100 101 151 195 220 258 288 340 386 427 452 477 497 537 582 596 623 624 650 665 685 694 721 722 765 766 809 813 841 849 912 917 953 981 1029 1047 1078 1099 1113 
Q9P275 9093 20
16 37 48 74 117 131 132 159 312 353 362 427 431 454 
Q9UHG0 9094 7
156 173 179 232 248 258 268 304 314 353 399 466 467 514 521 539 540 551 555 597 598 658 659 714 715 772 833 850 851 867 868 924 925 957 959 985 1024 1072 1080 1124 1162 1174 1175 1208 1209 1248 1262 1289 1366 1422 1439 1460 1461 1492 1513 1565 1645 1676 1691 1714 1717 1864 1865 1932 1933 2117 2118 2183 2202 2214 2215 2277 2278 2294 2295 2325 2326 2400 2407 2439 2440 2487 2488 2516 2517 2568 2669 2689 
Q9UMN6 9095 44
13 21 283 311 340 358 399 410 423 461 480 515 
Q9Y483 9096 6
31 71 92 161 279 324 391 430 431 473 474 517 
Q9Y575 9097 6
78 121 245 258 259 287 312 347 363 383 405 442 518 539 540 597 630 664 673 717 
Q9Y6D9 9098 10
36 44 81 124 166 195 228 262 276 329 403 446 452 542 543 600 617 669 713 723 759 807 868 896 1061 1078 
Q9Y6R1 9099 13
41 80 81 116 
A0A0A0MS14 9100 2

A0A0J9YVP9 9101 0
48 97 
A0A1B0GUA5 9102 1
31 54 
A0A1B0GVV1 9103 1

A0A1B0GWH6 9104 0
15 82 
A0A1W2PRE2 9105 1
31 69 118 155 172 260 261 313 328 424 425 452 453 495 555 634 635 675 686 724 725 919 930 1001 1019 1081 1109 1164 1185 1247 1288 1315 1384 1402 1410 1441 1442 1460 
A1KZ92 9106 19
38 69 70 107 108 146 147 186 187 249 289 375 376 407 420 485 503 555 
A6NIM6 9107 9

A8MUH7 9108 0
48 100 
G2XKQ0 9109 1
71 98 99 123 152 183 252 292 299 338 381 448 
I1YAP6 9110 6
102 164 165 190 272 292 308 327 
O00151 9111 4
29 52 127 221 222 322 323 336 337 411 412 451 472 482 483 496 583 618 
O00308 9112 9
75 106 141 207 208 223 295 323 325 357 407 467 508 526 540 640 659 748 834 903 947 993 1002 1059 1069 1135 1136 1213 1222 1295 
O60423 9113 15
36 78 79 127 132 187 225 251 260 282 293 323 359 394 398 429 499 536 537 591 608 640 641 674 675 706 756 804 969 1059 1060 1097 1098 1158 1187 1209 
P00533 9114 18
37 76 168 195 258 374 400 447 448 465 
P08709 9115 5
68 98 99 182 
P09525 9116 2
74 99 
P0CG13 9117 1
6 61 
P0DI80 9118 1

P0DJD4 9119 0

P0DMV1 9120 0

P0DTW1 9121 0

P13928 9122 0
110 187 361 393 394 426 448 467 512 581 614 658 685 755 756 781 813 872 1061 1097 1130 1169 1184 1261 1298 1343 1344 1377 1389 1427 1429 1438 1468 1515 1599 1612 1636 1653 1770 1842 1847 1885 2059 2144 2170 2222 2223 2255 2353 2370 2395 2420 2458 2487 2497 2518 2567 2593 2627 2650 2663 2718 2732 2794 2795 2821 
P21359 9123 33
29 68 107 161 
P22310 9124 2
84 97 308 323 328 362 384 421 449 505 
P23443 9125 5
71 93 122 145 193 236 237 267 
P24385 9126 4
17 53 54 82 110 155 169 210 233 245 246 287 297 309 354 418 470 497 561 590 620 671 672 690 
P28331 9127 12
5 27 28 65 77 95 96 251 254 345 
P31942 9128 5
174 209 212 231 232 267 299 322 323 475 476 487 530 583 651 718 719 753 754 783 793 830 909 957 958 1008 1027 1053 1104 1135 1136 1173 1260 1313 1314 1372 1392 1435 
P35670 9129 19
3 37 88 101 
P51504 9130 2
76 117 144 162 190 208 
P51580 9131 3
77 124 453 475 
P51786 9132 2
156 192 194 235 275 359 361 413 414 472 473 514 531 564 862 878 888 922 923 961 
P54762 9133 10
114 182 224 325 326 392 
P57775 9134 3
12 37 271 329 
P78382 9135 2
75 93 155 172 
Q00059 9136 2
18 36 37 68 77 108 169 188 318 362 380 452 484 513 539 559 586 619 626 655 656 671 683 712 713 826 833 864 865 872 874 901 902 921 940 953 954 986 
Q05397 9137 19

Q13185 9138 0
184 210 219 239 624 644 760 796 810 824 825 858 1004 1034 1101 1119 1306 1322 1338 1364 1368 1401 1462 1507 1508 1521 1522 1571 1639 1672 1710 1739 1893 1938 1980 2019 
Q14008 9139 18
39 75 106 133 190 225 245 275 276 330 331 359 414 434 457 489 494 524 602 646 669 705 777 793 
Q14D04 9140 12
27 101 102 119 127 152 183 196 225 239 
Q15050 9141 5
227 248 605 632 1268 1299 
Q15075 9142 3
140 301 349 376 428 451 
Q15406 9143 3

Q15486 9144 0
110 142 143 243 291 326 360 402 
Q15761 9145 4
94 162 178 228 
Q1ZYL8 9146 2
80 149 312 337 405 426 573 592 
Q2VY69 9147 4
88 119 120 148 150 194 250 283 489 539 559 579 787 821 834 864 
Q3SY69 9148 8
46 134 135 152 172 199 249 277 290 316 317 426 
Q3SYA9 9149 6

Q4V339 9150 0
80 99 100 116 124 146 147 217 267 276 284 291 
Q5T653 9151 6
63 87 124 148 309 353 354 380 411 429 430 453 467 492 526 572 573 586 622 654 676 739 754 799 819 849 885 931 932 958 959 993 1031 1079 1080 1112 1113 1161 1167 1219 1220 1244 1245 1324 1325 1435 1436 1451 1452 1460 
Q5VT52 9152 25
17 30 36 82 112 131 132 155 
Q68G75 9153 4
194 223 231 242 253 281 336 355 356 389 390 411 417 521 660 681 
Q6MZP7 9154 8
9 23 24 43 53 88 104 139 167 208 224 243 
Q6MZT1 9155 6
63 132 133 155 156 381 382 461 462 522 523 609 610 646 
Q6P5W5 9156 7

Q6UWT2 9157 0
38 61 130 148 315 333 
Q71F23 9158 3
90 113 183 208 248 305 306 328 441 465 474 498 
Q7Z4H8 9159 6
152 187 226 252 270 294 
Q7Z5P4 9160 3
137 228 238 292 293 342 
Q86UD0 9161 3
5 42 43 128 129 191 196 240 241 338 
Q86WK9 9162 5
26 83 210 288 326 420 421 437 438 476 757 788 889 919 920 965 977 1047 1050 1132 1133 1227 1233 1288 1352 1388 1522 1553 1554 1568 
Q8IUA7 9163 15
39 90 143 175 176 215 221 240 259 292 304 373 374 406 
Q8IV20 9164 7
30 68 69 86 222 269 336 388 389 452 453 486 487 520 526 600 616 645 651 708 709 751 752 847 856 913 938 1003 1043 1075 
Q8NB46 9165 15
169 188 209 251 259 294 308 314 
Q8NEJ9 9166 4
79 232 235 268 269 293 302 323 
Q8NG99 9167 4
1 96 97 154 155 243 
Q8NGR1 9168 3
12 43 86 122 125 207 
Q8TDU5 9169 3
104 154 174 233 249 308 
Q8TEW6 9170 3
30 157 158 178 179 218 
Q8WZ82 9171 3
1 13 34 103 105 124 204 220 
Q92730 9172 4
49 89 109 152 153 274 290 333 335 455 510 560 
Q96BT3 9173 6
24 37 77 106 152 175 176 229 243 298 299 369 370 409 
Q96LW2 9174 7
92 178 179 225 226 285 315 352 353 413 
Q96MI6 9175 5
41 87 88 161 192 273 294 322 323 354 377 421 444 523 524 552 604 629 630 669 670 779 848 887 894 913 914 969 
Q96RN1 9176 14
238 288 295 370 371 425 426 448 
Q96RP8 9177 4
34 108 109 149 150 179 184 213 214 339 340 495 549 569 652 681 
Q99081 9178 8
81 114 149 205 206 255 256 286 287 360 443 489 513 568 588 636 671 760 782 813 826 888 904 930 969 1075 1102 1136 1137 1150 
Q9BQS7 9179 15
17 32 33 53 54 98 108 125 135 167 194 218 219 252 
Q9BR01 9180 7
23 214 241 259 
Q9BSF4 9181 2
46 99 100 162 177 224 319 360 
Q9BXI3 9182 4

Q9GZV4 9183 0

Q9H112 9184 0
12 40 101 134 135 169 
Q9H2C2 9185 3
25 81 133 180 181 202 208 248 268 285 286 311 312 333 360 381 382 461 622 666 
Q9H3W5 9186 10
15 51 
Q9H7X7 9187 1
143 261 268 295 315 417 435 466 
Q9HBY0 9188 4
41 65 66 102 120 269 270 448 449 497 
Q9NQT6 9189 5
86 600 
Q9NRR5 9190 1
56 120 136 169 228 254 277 293 294 322 329 339 340 350 
Q9NV79 9191 7
43 65 
Q9NXV2 9192 1
135 160 188 261 
Q9NZQ7 9193 2
4 34 35 47 50 87 88 124 145 207 229 245 357 391 392 407 433 465 466 534 535 565 592 622 631 666 
Q9P2M4 9194 13
22 91 108 197 220 254 
Q9UBW8 9195 3
21 31 41 91 92 153 154 170 171 247 248 276 277 293 305 352 378 402 
Q9ULK5 9196 9
28 82 83 234 235 320 336 401 415 458 505 536 537 626 627 669 
Q9UNK9 9197 8
50 61 62 88 107 128 130 159 160 167 168 184 193 208 245 254 255 283 284 327 344 405 410 427 441 458 470 489 490 500 501 729 732 748 750 766 769 785 788 803 806 822 827 841 844 880 881 898 899 916 919 976 979 996 1057 1087 1094 1126 1127 1163 1166 1182 1202 1221 1260 1313 1314 1350 1392 1426 1427 1465 1466 1485 1486 1506 1507 1524 1525 1546 1547 1564 1567 1586 1587 1603 1606 1623 1624 1641 1642 1662 1663 1677 1680 1698 1699 1736 1737 1752 1753 1764 1765 1779 1780 1848 1849 1860 1861 2038 2039 2063 2064 2526 2527 2575 2576 2585 2586 2600 2603 2651 2666 2678 2679 2731 2732 2751 
Q9UQ35 9198 64
33 55 56 108 152 173 188 216 236 312 313 330 
Q9Y2P8 9199 6

A0A494C0N9 9200 0
2 50 54 70 74 99 
A0A8I5QKQ9 9201 3
28 57 58 106 147 178 
A6NH57 9202 3
1 52 53 85 124 230 
A6NM76 9203 3
28 87 93 109 110 148 
A6NNL5 9204 3
21 44 83 94 
A8MV81 9205 2
59 82 
H0UI37 9206 1
37 73 159 196 197 214 282 303 352 416 421 457 496 530 534 556 618 633 634 650 
O00429 9207 10
14 42 151 165 220 268 269 308 494 518 
O00482 9208 5
28 72 112 161 162 200 224 264 265 310 311 355 356 399 426 460 461 477 478 541 542 582 
O14678 9209 11
16 40 87 124 125 140 
O14921 9210 3
49 66 77 153 212 242 257 287 325 343 384 400 
O43581 9211 6
1 29 
O75711 9212 1
30 85 94 143 157 183 
O75915 9213 3
132 148 175 228 291 308 330 354 372 397 398 432 492 524 
O95202 9214 7
40 60 81 93 140 162 186 274 275 349 350 417 460 495 496 537 550 599 760 823 824 864 865 960 968 988 1002 1026 1027 1062 1090 1145 1146 1176 1177 1210 1235 1333 1534 1547 1680 1713 1754 1847 1879 1918 1926 1989 2007 2052 2098 2163 2164 2237 2240 2259 2399 2447 2451 2478 2479 2550 2552 2591 2613 2638 2676 2720 2739 2763 2767 2785 2786 2815 2833 2862 2863 2891 2902 2935 3011 3046 3098 3139 3145 3182 3183 3220 3309 3364 3392 3467 3468 3513 3524 3552 3553 3629 3630 3686 3689 3714 3715 3778 3779 3816 3817 3837 3869 3887 3888 3901 3925 3970 3973 4003 4004 4038 4069 4115 4222 4247 4249 4299 4325 4394 4401 4424 4449 4465 4468 4558 4576 4616 4617 4684 4691 4746 4747 4765 4788 4833 
O95714 9215 71
257 300 479 501 502 525 
P00367 9216 3

P02538 9217 0
234 260 
P0C2W7 9218 1
1 64 
P0CG01 9219 1

P0CJ85 9220 0

P0CW20 9221 0
34 49 76 168 172 201 202 220 
P10451 9222 4
6 23 135 145 146 184 251 281 380 435 436 489 
P10827 9223 6
31 73 74 117 118 145 178 222 242 263 285 311 
P12525 9224 6
109 175 183 232 
P18405 9225 2
55 85 127 150 180 201 204 236 238 264 
P21583 9226 5
19 46 67 98 129 158 239 270 
P21695 9227 4
41 112 191 227 
P21926 9228 2
36 49 54 92 94 175 206 231 259 323 333 390 391 409 436 498 518 561 602 624 694 729 808 828 
P23508 9229 12

P25063 9230 0
53 107 143 209 231 320 372 404 
P28476 9231 4
5 32 33 55 307 324 401 430 448 471 526 549 
P29536 9232 6
90 114 
P35080 9233 1
66 96 169 227 339 400 499 511 522 576 588 624 658 665 681 714 715 756 775 807 808 833 835 847 850 872 873 887 892 916 980 1021 1034 1055 1085 1131 1141 1181 
P42684 9234 19
285 311 
P49918 9235 1
45 92 111 134 137 220 250 286 310 349 355 396 494 537 
P52294 9236 7
70 93 123 188 327 343 344 373 435 464 465 637 
P52747 9237 6
58 219 220 262 263 299 300 463 464 584 585 659 660 697 711 726 
P54802 9238 8
76 95 202 230 244 317 318 337 338 445 
P57073 9239 5
183 224 234 292 
P58182 9240 2
24 53 
P63302 9241 1
11 32 40 82 
P84090 9242 2
29 94 95 114 116 128 165 181 
P84095 9243 4
3 26 50 86 128 216 254 282 307 330 331 407 
Q03154 9244 6
36 65 92 107 
Q06830 9245 2
56 92 370 381 550 563 592 619 
Q08AG5 9246 4
7 40 56 77 109 138 
Q11206 9247 3
52 65 80 97 100 135 173 199 265 296 303 336 366 406 413 448 465 493 560 576 592 615 632 1430 
Q12816 9248 12
124 150 309 347 348 394 405 427 435 446 484 513 514 553 
Q13131 9249 7
58 82 108 141 142 183 184 206 207 246 
Q16653 9250 5
107 207 208 232 233 259 261 292 321 405 413 455 456 487 490 520 521 576 599 622 
Q16822 9251 10
22 49 71 93 129 144 155 186 229 239 248 261 383 404 
Q1ED39 9252 7
48 132 135 159 192 243 248 370 371 411 412 447 448 503 504 533 669 742 
Q32MK0 9253 9

Q3LI64 9254 0
17 49 50 99 
Q3Y452 9255 2
5 100 134 197 282 371 396 433 500 552 596 643 847 872 1064 1086 1137 1158 1163 1171 
Q4G0N8 9256 10
28 63 64 95 96 141 144 216 310 340 341 385 425 503 519 574 584 598 599 619 635 694 
Q68DH5 9257 11
271 306 
Q6IEU7 9258 1
176 239 275 301 
Q6IF63 9259 2
187 208 251 280 286 355 402 442 443 469 481 516 520 542 592 622 659 693 741 768 801 831 958 963 995 1003 1064 1091 1092 1172 
Q6PD62 9260 15

Q6UX98 9261 0
34 76 77 163 164 187 188 324 
Q6UXA7 9262 4
3 132 133 217 236 302 303 325 330 391 420 460 
Q71RS6 9263 6
48 98 157 171 173 208 227 257 264 289 290 324 
Q86WV1 9264 6
116 140 160 185 244 271 273 351 353 391 406 452 453 502 503 603 604 641 642 674 
Q86YR5 9265 10
69 167 312 379 380 397 422 458 463 483 586 609 628 696 697 725 739 792 793 831 900 936 
Q8IWY4 9266 11
1 16 29 54 86 129 166 189 230 251 252 283 308 363 400 433 
Q8N2I9 9267 8
79 151 152 204 205 261 274 364 365 393 394 436 
Q8N6Q3 9268 6
16 86 87 119 120 185 203 216 236 295 
Q8N7R1 9269 5
17 83 123 156 157 186 271 295 346 397 
Q8N9N2 9270 5
5 78 79 234 
Q8NGZ6 9271 2
24 50 51 143 165 223 237 296 
Q8NH63 9272 4
57 112 113 138 139 228 246 288 332 350 370 387 388 415 
Q8TDD2 9273 7
52 89 
Q8WVJ9 9274 1
70 90 96 126 144 191 192 203 
Q8WWZ3 9275 4
13 66 98 132 142 159 286 299 302 342 345 378 379 517 
Q8WXF1 9276 7
73 89 182 216 359 410 570 664 793 822 836 882 963 1043 1065 1117 1155 1242 1269 1306 1325 1368 1459 1515 1636 1667 1810 1832 1861 1897 1942 1991 2014 2058 2117 2191 2226 2285 2468 2550 
Q93008 9277 20
1 147 148 217 227 282 283 347 371 407 410 430 
Q96A83 9278 6
42 57 58 75 187 327 
Q96DH6 9279 3
87 133 134 156 157 207 212 239 240 277 
Q96EF6 9280 5
34 63 84 106 
Q96F10 9281 2
29 73 94 114 115 139 143 167 168 189 190 283 
Q96HS1 9282 6
49 85 107 151 152 189 190 230 256 285 337 379 386 413 437 465 484 517 
Q96SK2 9283 9
97 118 276 321 584 641 642 680 1133 1176 1685 1733 1961 1978 
Q99250 9284 7
240 276 354 377 387 418 463 480 
Q9BTF0 9285 4
77 109 125 183 195 218 221 250 286 300 301 331 332 355 382 419 484 500 
Q9BUB4 9286 9
128 245 
Q9BVT8 9287 1
86 343 344 387 
Q9BWW4 9288 2
53 77 78 116 
Q9H1H1 9289 2
27 56 168 202 277 304 305 358 393 418 442 461 529 566 
Q9HB29 9290 7
160 201 202 230 245 271 272 317 354 380 384 406 440 477 
Q9NVN3 9291 7
14 90 91 128 
Q9NVV2 9292 2
14 42 44 83 156 179 180 216 230 268 273 334 345 373 374 400 401 408 442 456 
Q9NZM5 9293 10
26 51 94 229 230 250 291 322 333 346 
Q9UI08 9294 5
58 163 184 208 218 235 236 259 305 343 
Q9UJ70 9295 5
31 68 170 179 242 272 273 309 310 343 344 394 395 435 447 480 481 538 552 575 
Q9UJY4 9296 10
38 59 131 168 259 304 329 353 357 383 397 437 438 464 503 533 538 561 573 594 686 724 
Q9UL63 9297 11
98 115 116 178 180 195 196 242 248 276 279 352 372 410 411 574 
Q9UQQ2 9298 8
129 144 211 236 
Q9Y696 9299 2
56 114 
A0A075B6K2 9300 1

A0A075B6P5 9301 0

A0A075B7F0 9302 0
36 59 60 124 
A0A0B4J1T7 9303 2
3 28 29 47 48 93 130 191 
A1L1A6 9304 4
12 33 34 64 65 118 119 153 
A8MV24 9305 4
3 320 322 343 
B3EWF7 9306 2
121 160 161 185 281 331 344 398 420 435 478 518 
O00522 9307 6
30 51 52 78 117 160 163 201 210 233 270 290 291 371 443 507 516 565 583 654 669 720 721 756 781 815 816 907 
O14939 9308 14
76 156 190 204 249 270 297 373 374 396 425 457 475 540 541 562 581 635 641 672 688 728 747 771 777 784 785 837 855 907 
O43184 9309 15
16 45 71 108 109 146 181 201 225 283 327 374 409 441 442 469 512 536 
O43353 9310 9
15 75 102 124 130 176 177 213 
O60499 9311 4
22 63 64 107 141 167 246 289 395 433 434 488 502 520 667 694 695 718 780 806 
O75366 9312 10
25 55 207 273 304 324 
O75818 9313 3
27 80 110 135 136 156 169 190 195 244 339 366 963 987 1122 1155 1239 1270 1411 1430 1450 1475 1504 1532 1562 1605 1630 1649 1672 1687 
O94986 9314 15
295 379 
O95429 9315 1
167 186 187 232 292 309 310 337 361 385 386 436 
P00740 9316 6
44 82 83 139 140 271 281 298 348 426 
P08138 9317 5
63 100 101 119 
P0DJI9 9318 2
91 143 169 198 266 334 
P10321 9319 3
122 148 202 239 240 272 282 331 332 371 
P26992 9320 5
156 183 
P30084 9321 1
19 56 59 100 145 197 239 305 
P30556 9322 4

P31941 9323 0
20 53 82 138 147 197 198 233 294 346 351 367 368 401 405 437 443 465 473 495 547 580 598 615 637 658 659 711 
P35611 9324 14

P46439 9325 0
90 116 307 324 429 456 
P52738 9326 3
257 282 
P59540 9327 1

P59543 9328 0
28 71 
P63098 9329 1
3 40 149 183 192 206 245 289 290 341 491 527 
P78348 9330 6
35 68 97 116 125 155 250 278 279 508 
P78395 9331 5
96 117 136 159 
Q01449 9332 2
126 171 243 264 348 374 431 459 490 508 535 560 620 629 689 703 720 761 821 857 881 1047 1050 1085 1147 1186 1275 1296 1326 1343 1386 1407 
Q02952 9333 16
9 38 50 189 192 211 
Q04741 9334 3
11 124 177 209 210 252 302 345 416 437 466 490 491 516 558 588 589 609 
Q12934 9335 9
216 247 336 354 
Q13508 9336 2
24 53 63 85 93 114 157 165 182 239 240 333 334 360 
Q13686 9337 7
134 207 251 262 263 363 364 441 
Q14142 9338 4
36 91 209 239 285 329 330 354 634 684 690 740 842 885 900 918 933 963 975 1006 1295 1312 1313 1329 1330 1354 1370 1384 
Q14191 9339 14
167 182 208 250 
Q14681 9340 2
14 37 53 85 98 133 134 183 245 298 300 310 311 348 449 483 634 644 645 664 665 683 691 713 778 809 813 887 888 930 931 983 1008 1053 1064 1085 1107 1153 1154 1171 1172 1207 1241 1273 
Q14896 9341 22
16 58 59 77 78 91 106 138 196 245 
Q14990 9342 5
22 53 74 100 132 148 149 251 
Q14CZ0 9343 4
16 29 30 74 75 92 102 136 151 158 
Q15170 9344 5
25 54 77 129 130 185 
Q15631 9345 3
54 126 127 148 263 292 334 400 401 503 
Q15750 9346 5
39 92 93 112 218 269 270 340 360 378 407 442 
Q15825 9347 6
44 69 233 264 285 305 306 420 423 473 
Q16204 9348 5
114 135 
Q16385 9349 1
7 34 35 61 109 174 200 233 234 266 307 342 380 414 415 463 490 521 528 664 720 767 783 828 829 871 889 905 906 937 947 989 
Q2TAC6 9350 16
3 85 100 123 128 155 156 177 184 233 234 316 321 333 
Q3LIE5 9351 7
23 89 173 190 222 234 351 375 
Q3SY52 9352 4
72 87 88 149 186 231 308 396 397 425 449 493 523 584 615 726 767 781 
Q5T601 9353 9
44 74 117 148 157 173 194 215 216 240 257 302 350 365 366 386 387 417 436 455 476 487 490 500 514 556 557 576 582 603 610 638 639 668 669 703 733 768 865 971 982 1022 1122 1158 1177 1209 1243 1260 
Q68DA7 9354 24
13 45 77 101 107 158 210 280 284 316 
Q6IAN0 9355 5
18 63 106 121 142 172 
Q6IMI4 9356 3
31 46 52 85 130 198 225 262 263 322 328 380 381 403 410 428 
Q6NXR4 9357 8
43 65 74 89 111 116 117 149 150 203 251 291 
Q6PIV2 9358 6
69 153 183 210 211 256 305 335 336 376 377 389 408 440 469 530 544 585 620 633 
Q6ZRF8 9359 10
8 46 80 94 128 208 247 293 320 347 352 387 401 436 441 456 490 534 
Q6ZRI8 9360 9
15 63 123 148 159 198 
Q6ZUI0 9361 3
63 106 124 199 200 217 234 287 371 396 397 481 
Q70CQ3 9362 6
12 46 47 75 82 138 147 185 191 235 236 308 309 413 476 545 585 619 654 673 679 698 710 765 832 860 861 892 949 973 995 1020 1021 1081 1103 1125 1158 1173 1194 1205 1346 1362 1389 1407 1424 1443 1464 1495 1499 1522 1557 1576 1583 1601 1602 1620 1625 1676 1696 1712 1721 1739 1752 1763 1764 1799 
Q7Z5J4 9363 33
64 125 179 233 322 353 354 393 406 443 504 523 
Q8IYS0 9364 6
59 67 127 172 173 211 302 360 384 410 587 630 632 688 695 720 724 742 
Q8N573 9365 9
106 153 270 308 355 371 372 390 554 588 601 656 699 775 813 858 887 962 1014 1039 1082 1125 1430 1476 1495 1511 1573 1585 1678 1714 1958 1984 2065 2095 
Q8NB66 9366 17
137 232 233 293 
Q8NGJ3 9367 2
111 128 293 342 357 396 397 441 561 587 
Q8NHY2 9368 5
99 127 140 220 234 274 275 324 325 358 359 384 399 493 511 551 592 635 636 662 668 708 
Q8TBB1 9369 11
86 114 129 162 163 192 193 241 350 359 387 411 422 455 456 477 478 512 560 605 606 637 640 704 758 785 924 1000 1004 1026 1030 1104 1105 1121 1122 1150 1151 1196 
Q8TEW8 9370 19
44 103 112 141 142 194 196 257 288 314 327 355 357 442 443 473 
Q8TF71 9371 8
190 216 284 360 365 425 
Q8WU90 9372 3
72 96 105 145 192 275 276 294 
Q92643 9373 4
64 101 
Q92982 9374 1
23 168 
Q96AW1 9375 1
32 52 194 205 295 341 552 580 
Q96MW7 9376 4
5 58 65 93 94 112 
Q96PE7 9377 3
59 75 98 120 121 138 139 161 197 216 230 248 249 278 295 324 347 435 
Q9BQ16 9378 9
38 71 110 132 139 150 151 180 243 363 365 495 496 527 528 569 
Q9BUK6 9379 8
18 100 101 139 248 275 
Q9BWM5 9380 3
25 46 47 95 130 215 216 315 
Q9BWQ8 9381 4
112 141 172 201 210 264 272 282 283 316 363 459 460 487 
Q9C030 9382 7
92 137 138 184 185 225 251 287 493 550 573 604 605 656 696 729 
Q9H2J7 9383 8
29 54 96 132 
Q9H2L4 9384 2
68 103 172 199 204 254 
Q9H4M3 9385 3
13 131 132 157 
Q9H9R9 9386 2
60 99 
Q9HBX3 9387 1
79 122 123 156 162 197 203 225 226 244 253 268 284 311 349 397 459 498 544 571 608 644 703 736 805 840 841 905 918 952 971 1005 1106 1132 1390 1401 1411 1449 1470 1499 1516 1532 1703 1759 1765 1783 1793 1835 1844 1920 1921 2005 2024 2060 2112 2154 2174 2239 2291 2318 2319 2360 2393 2414 2416 2426 2427 2580 
Q9HCK8 9388 34
65 93 121 138 151 177 244 269 
Q9NQ60 9389 4
29 57 84 126 182 233 251 265 286 309 400 417 480 519 599 643 754 794 795 823 839 871 872 887 950 966 
Q9NQ66 9390 13
57 90 101 159 207 234 491 518 532 569 595 640 646 672 685 718 
Q9NQ86 9391 8
123 156 184 216 
Q9NUP1 9392 2
78 104 105 124 125 148 149 165 
Q9NXF7 9393 4

Q9NY37 9394 0
3 33 34 61 83 99 145 178 185 232 257 287 414 432 442 476 477 501 541 586 602 623 624 635 646 712 721 746 747 778 783 844 954 980 1061 1091 1160 1172 1173 1209 1352 1383 1403 1427 1434 1463 1478 1544 1554 1588 1618 1653 1754 1795 1830 1858 1918 1969 2053 2082 2083 2120 2126 2145 2234 2277 2357 2375 2378 2412 2413 2437 2556 2577 2578 2607 2617 2689 2794 2829 2862 2928 2930 2951 2957 2977 2989 3020 3058 3114 3284 3317 3537 3553 3645 3679 3716 3745 3783 3802 3893 3916 3967 3986 3987 4018 4149 4221 4243 4285 4363 4389 4418 4437 4438 4465 4534 4568 
Q9NZJ4 9395 59
5 28 173 199 278 298 
Q9P287 9396 3
86 148 159 193 228 264 277 305 306 326 331 414 472 514 516 540 587 632 678 708 709 783 809 836 898 927 928 955 
Q9UK96 9397 14
32 57 58 117 136 154 164 223 224 261 262 295 296 325 466 504 640 666 688 734 759 805 806 821 
Q9UKN8 9398 12
4 39 142 203 222 236 237 266 324 347 384 395 397 419 420 485 515 530 554 569 570 608 609 626 627 652 671 692 693 715 716 729 731 767 768 809 830 846 878 911 915 940 941 967 985 1007 1079 1105 1106 1167 1168 1184 1264 1277 1278 1320 1321 1340 
Q9UKV3 9399 29
20 68 118 145 146 181 
A0A1W2PPL8 9400 3
24 41 42 121 
A1L168 9401 2
73 269 270 302 327 350 
A6NED2 9402 3
26 48 49 86 87 251 258 276 286 332 345 368 
A6NHQ4 9403 6
338 360 
B4DH59 9404 1
167 199 206 226 227 342 377 427 446 511 552 568 
O00144 9405 6
16 105 106 167 168 196 200 208 500 511 512 612 642 685 686 701 758 772 941 954 991 1019 1020 1053 1138 1152 1153 1163 1166 1210 1313 1364 1465 1504 1517 1539 1540 1568 1706 1730 1731 1760 1806 1851 1857 1889 1918 1932 
O60293 9406 24
119 155 156 230 231 254 265 286 287 299 300 340 341 378 414 442 485 657 
O60504 9407 9
8 25 88 112 
O75330 9408 2
39 84 85 166 167 195 
O75594 9409 3
152 229 257 295 296 338 339 402 477 496 512 538 539 660 688 713 714 738 739 764 830 874 905 937 950 971 997 1023 1050 1067 1068 1085 1086 1124 1146 1185 1252 1306 1318 1379 
O75694 9410 20
198 420 445 515 557 573 574 604 609 640 701 750 751 792 800 812 826 873 874 931 932 949 1057 1100 1105 1130 1216 1285 
O95155 9411 14
66 94 95 139 140 164 
P01241 9412 3

P01700 9413 0
170 215 299 327 415 508 509 530 531 590 591 613 614 629 
P08195 9414 7

P0C7P2 9415 0
51 387 
P0DJD7 9416 1
99 125 136 187 188 231 232 243 251 285 315 412 
P15976 9417 6
41 56 57 100 101 121 145 181 261 285 290 311 370 399 444 530 623 649 699 712 
P16473 9418 10
50 113 137 153 175 195 196 235 273 296 297 316 317 339 347 367 382 425 457 497 498 544 560 616 
P18887 9419 12
19 46 88 119 127 169 222 238 254 319 320 333 342 398 399 418 464 489 521 568 605 619 631 677 686 728 
P22033 9420 13
7 47 48 126 140 194 195 255 298 328 329 372 378 427 448 490 491 555 556 651 652 676 685 694 708 753 754 786 809 841 842 868 869 908 917 960 961 1011 
P41226 9421 19
58 104 199 218 299 340 345 413 414 449 450 509 510 539 540 569 577 590 621 644 
P42357 9422 10
28 50 103 124 165 184 197 233 280 323 324 361 363 377 425 478 497 522 523 557 558 607 608 623 
P43155 9423 12
27 121 122 291 292 322 323 371 396 465 
P48546 9424 5

P49427 9425 0
27 64 104 159 174 194 254 279 297 325 338 358 359 382 509 566 567 607 681 707 
P49959 9426 10
36 70 94 135 
P51572 9427 2
12 54 
P54710 9428 1
118 180 226 263 416 430 476 510 521 538 
P56180 9429 5
27 38 48 138 139 171 175 195 196 287 
P62995 9430 5
53 124 125 163 164 199 245 333 385 459 471 534 535 625 714 750 836 870 880 913 
P98175 9431 10
2 48 88 126 133 169 182 201 202 241 262 301 343 367 389 426 444 480 536 561 1090 1105 1737 1761 1795 1816 1817 1835 1878 1902 1945 1969 2140 2164 2415 2433 2992 3019 3451 3471 3499 3525 3627 3651 3912 3929 4421 4439 4947 4969 4991 5015 5111 5135 5182 5202 5208 5228 5246 5270 5354 5379 5442 5458 5471 5496 5628 5653 5664 5684 5774 5810 
Q09666 9432 36
58 111 136 151 152 191 230 278 
Q0ZLH3 9433 4
22 44 45 60 61 138 139 171 172 199 202 254 265 303 308 354 370 408 
Q13203 9434 9
48 102 189 215 233 266 327 409 
Q14186 9435 4
11 35 39 80 113 181 184 216 247 272 317 334 335 454 521 543 544 556 557 659 660 694 695 727 
Q15027 9436 12
60 85 
Q16048 9437 1
8 61 70 102 135 183 190 250 328 335 361 399 403 425 
Q4KMZ1 9438 7
149 200 243 290 327 384 415 441 442 474 475 493 
Q5H9K5 9439 6
35 80 95 119 185 217 219 251 269 290 301 322 359 408 409 427 488 552 564 583 
Q5T1V6 9440 10
6 115 116 132 154 202 213 230 300 318 354 377 378 399 417 439 480 496 559 616 
Q5TG30 9441 10

Q5TI25 9442 0
425 562 
Q5VWK0 9443 1
54 68 84 98 106 173 
Q5XKK7 9444 3
22 65 98 134 182 205 
Q6IPR3 9445 3
73 120 220 323 325 346 356 402 
Q6P499 9446 4
9 38 39 62 102 119 287 341 
Q6P6B1 9447 4
10 60 204 253 
Q6PH85 9448 2
39 64 408 436 
Q6R6M4 9449 2
8 97 98 158 
Q6RW13 9450 2
10 40 
Q7Z7J9 9451 1
36 51 52 75 83 127 
Q86SG4 9452 3
147 185 
Q86V35 9453 1
23 51 82 112 129 147 148 163 186 195 196 251 252 288 289 471 516 606 619 943 
Q86XN7 9454 10
4 31 41 86 100 133 191 286 337 364 365 458 473 510 525 567 593 615 650 669 
Q8IUZ0 9455 10
87 173 182 202 
Q8IXA5 9456 2
84 132 173 223 
Q8IYL3 9457 2
84 134 135 189 190 218 219 297 
Q8N4L4 9458 4
32 106 109 171 172 199 250 281 282 317 318 393 518 559 634 647 657 685 689 715 
Q8N8K9 9459 10
38 75 92 117 434 446 
Q8N9Z0 9460 3
57 89 
Q8NCK3 9461 1
8 30 155 212 
Q8NGL6 9462 2

Q8TBM7 9463 0

Q8WUH1 9464 0
84 114 115 202 278 288 289 332 385 465 466 504 620 641 
Q92611 9465 7
41 60 61 113 117 150 246 340 
Q96AK3 9466 4
33 94 108 144 
Q96BX8 9467 2
38 66 98 114 115 127 213 255 265 321 336 350 375 446 489 519 572 601 657 685 902 921 948 967 1005 1035 1037 1097 1110 1174 1426 1445 1467 1497 1506 1536 1614 1653 1661 1698 1758 1797 1800 1818 1859 1880 2014 2036 2037 2115 2288 2335 2361 2404 2450 2489 2504 2533 2679 2688 2733 2786 2815 2846 2928 2943 2962 2991 2992 3048 3049 3095 
Q96N23 9468 36
123 180 198 225 226 270 308 344 345 419 425 444 
Q96SF2 9469 6
33 100 102 139 
Q99735 9470 2
38 63 64 82 132 154 188 221 
Q9BRQ6 9471 4
77 117 125 220 
Q9BT30 9472 2
17 57 123 142 154 176 264 279 280 305 344 370 372 398 
Q9BY77 9473 7
225 259 
Q9BYZ2 9474 1
60 222 223 383 
Q9GZN0 9475 2

Q9GZQ8 9476 0
15 33 34 89 90 116 118 142 143 213 
Q9H019 9477 5
66 93 108 142 157 197 360 400 407 452 
Q9H227 9478 5
151 171 172 230 
Q9H2C8 9479 2
23 95 96 114 115 203 239 285 
Q9H6K1 9480 4
10 101 102 141 225 262 263 304 312 343 395 423 461 482 514 548 604 660 675 699 
Q9H6R0 9481 10
12 42 43 85 86 127 128 154 155 181 182 247 248 264 265 321 324 434 453 510 521 549 550 582 600 625 632 693 714 752 801 825 843 862 863 882 
Q9HCC9 9482 18
45 63 
Q9NQG1 9483 1
46 279 301 411 412 435 436 524 526 559 560 623 652 686 687 703 707 732 733 791 947 1002 1034 1179 1180 1262 1278 1299 1300 1361 1415 1458 
Q9NRD9 9484 16
432 451 554 569 570 582 
Q9NW13 9485 3
32 55 63 111 112 151 165 205 227 267 
Q9NWS0 9486 5
67 116 117 159 217 258 303 343 344 358 
Q9NXR7 9487 5
41 76 142 209 214 233 262 280 332 351 352 377 378 424 425 438 467 526 527 549 550 564 565 600 629 680 685 708 
Q9NYZ3 9488 14
9 62 72 237 240 291 304 331 332 369 
Q9NZU7 9489 5
11 48 59 112 113 124 151 193 194 233 250 267 296 328 361 390 393 494 495 520 539 562 623 668 669 707 772 801 
Q9UBF8 9490 14
17 41 
Q9UHV9 9491 1
75 162 183 208 233 248 257 304 321 411 450 498 505 554 600 634 713 757 
Q9UMS5 9492 9
162 230 290 335 418 438 601 623 670 687 
Q9UPT5 9493 5
152 209 246 268 270 300 317 326 327 350 399 411 455 484 490 509 510 525 561 585 586 625 
Q9UPZ9 9494 11
43 97 132 142 152 209 
Q9Y2Y6 9495 3
16 37 113 135 136 178 222 244 281 317 
Q9Y315 9496 5
18 39 97 120 155 195 196 222 223 251 257 276 288 325 
Q9Y375 9497 7
67 80 85 117 255 340 344 359 364 522 523 628 
Q9Y463 9498 6
24 60 
Q9Y5T4 9499 1
27 46 47 91 101 126 182 204 208 228 241 257 326 348 404 433 434 449 450 460 461 501 544 566 567 596 
A4FU49 9500 13

A6NKK0 9501 0
4 40 
A8MWV9 9502 1
18 38 408 436 
C9JLJ4 9503 2
1 24 287 296 538 575 
O14777 9504 3
56 73 126 152 233 260 267 365 383 432 436 463 
O15269 9505 6
43 68 75 141 171 247 292 315 334 451 467 500 552 593 630 699 700 833 866 919 920 1077 1078 1156 1161 1197 1198 1242 1247 1281 1298 1361 1412 1454 
O15360 9506 17
139 195 196 238 
O15522 9507 2
4 37 59 99 116 139 140 184 214 316 317 339 340 375 387 489 492 518 
O60240 9508 9
92 125 127 211 212 232 253 266 280 299 300 328 401 469 501 564 578 624 625 667 681 756 769 842 843 870 871 890 896 920 930 1048 1061 1192 1193 1242 1243 1286 1304 1379 1418 1472 
O95255 9509 21
116 145 146 165 169 183 
P01112 9510 3

P01762 9511 0
1 35 56 90 91 116 131 180 215 254 261 280 319 350 351 374 434 471 502 533 534 563 599 622 
P02788 9512 12

P02794 9513 0
3 15 16 66 67 155 156 287 334 384 
P05981 9514 5
1 43 48 79 81 103 104 158 160 210 321 360 414 462 516 538 561 590 
P07358 9515 9
12 73 74 112 113 161 163 189 190 250 251 302 303 350 351 385 386 453 454 529 566 628 672 695 706 743 761 818 867 916 917 937 943 965 968 1027 1028 1105 
P09619 9516 19
68 102 138 266 272 280 291 312 313 334 359 421 453 531 550 574 575 605 
P10398 9517 9
30 65 70 92 94 167 193 311 
P11309 9518 4
77 135 136 147 148 163 165 194 
P13498 9519 4
12 27 28 39 
P16949 9520 2
19 79 80 150 174 197 204 223 224 251 
P19387 9521 5
102 121 122 160 255 286 291 311 312 338 432 463 611 624 653 680 687 734 
P22059 9522 9
132 166 224 257 273 291 
P30519 9523 3

P33763 9524 0
83 108 122 162 163 183 198 223 278 321 359 378 
P48775 9525 6
213 239 240 282 283 306 343 355 374 391 
P49767 9526 5
11 46 283 302 333 343 366 423 657 698 699 731 
P51812 9527 6
93 126 139 195 198 282 314 363 372 476 502 565 638 681 705 732 743 782 884 907 924 938 983 1020 
P55017 9528 12
49 83 298 311 381 412 490 519 597 654 655 714 
P55157 9529 6
76 175 176 225 309 357 465 507 621 656 664 743 
P58743 9530 6
37 84 95 131 
P68402 9531 2
28 63 83 159 160 189 196 218 219 252 289 334 
Q03405 9532 6

Q08116 9533 0
92 102 103 149 
Q0D2K3 9534 2
8 44 304 346 352 426 
Q13363 9535 3
10 41 72 144 153 244 246 278 279 294 295 331 332 395 396 442 443 490 491 512 610 638 706 732 
Q14526 9536 12
20 58 62 103 
Q14964 9537 2
61 70 238 263 271 299 300 330 353 375 376 400 
Q15208 9538 6
34 53 122 197 245 284 373 417 609 638 858 884 1063 1098 1141 1167 1307 1332 1358 1384 1572 1606 1795 1839 1840 1864 1865 1878 1886 1894 1905 1947 1948 1972 
Q15643 9539 17
2 62 83 101 165 180 198 272 353 368 441 472 
Q16566 9540 6
60 120 121 166 181 207 245 298 300 365 369 416 469 520 537 556 557 572 641 675 693 709 
Q2TAK8 9541 11
18 101 296 334 
Q3ZCM7 9542 2
156 186 189 255 256 353 400 427 429 477 478 521 
Q495B1 9543 6
24 91 177 215 216 238 239 301 
Q4G1C9 9544 4
44 58 349 373 374 388 389 419 528 558 628 670 690 749 750 794 915 946 
Q58F21 9545 9
54 124 125 148 149 235 236 252 253 286 287 321 339 359 361 379 
Q5T4F4 9546 8
8 59 221 335 409 513 526 544 545 558 655 681 
Q5VVP1 9547 6
4 33 50 79 107 165 207 247 346 415 416 498 574 589 681 698 760 770 771 794 811 845 862 881 882 897 962 984 1037 1056 1087 1146 1248 1293 1319 1347 1374 1442 1443 1457 1464 1524 1571 1588 1629 1674 1675 1693 1694 1762 1763 1794 1839 1886 1887 1900 
Q5VZ89 9548 28
4 61 70 101 102 144 155 203 219 255 276 329 363 415 416 450 451 487 499 536 621 736 754 813 874 904 946 959 981 1018 1019 1074 1100 1149 
Q5VZP5 9549 17
7 68 83 111 112 144 172 260 261 321 322 350 
Q5W0B7 9550 6
23 64 107 124 
Q68D86 9551 2
15 76 77 103 104 154 165 205 206 315 316 354 423 455 575 649 650 703 715 818 915 950 977 1012 1028 1057 1103 1143 1155 1212 1250 1318 1319 1363 1387 1437 1480 1527 1557 1582 1612 1641 1642 1661 1682 1711 1712 1793 1794 1811 
Q69YN4 9552 25
39 157 158 226 227 280 
Q6ISU1 9553 3
2 66 111 133 134 173 217 248 249 286 325 385 390 442 443 486 493 661 670 745 759 816 836 853 
Q6QNK2 9554 12

Q6UXD1 9555 0
141 192 211 227 
Q6ZVK1 9556 2
59 80 88 162 163 234 235 255 258 287 357 369 387 440 441 526 
Q7Z5L9 9557 8
16 56 57 93 103 125 
Q7Z7F7 9558 3
59 94 107 149 166 180 193 215 269 306 374 396 408 432 973 1000 1161 1191 1237 1259 1284 1312 1317 1368 1468 1511 1512 1550 1551 1573 1612 1643 1655 1672 1673 1721 
Q86VF7 9559 18
75 91 92 127 128 185 191 221 222 247 
Q8IXM7 9560 5
91 111 175 208 238 257 260 299 318 356 357 386 388 419 487 504 
Q8N6G5 9561 8
16 35 
Q8N9Q2 9562 1
3 142 
Q8ND25 9563 1
77 182 188 232 258 289 
Q8NGZ2 9564 3
9 21 58 74 90 204 
Q8TAZ6 9565 3
136 156 157 194 250 270 271 313 314 327 401 447 448 468 480 544 545 602 603 630 647 661 662 678 712 739 
Q8TD31 9566 13
49 93 102 118 119 135 136 174 199 228 254 273 279 307 315 333 448 562 563 577 722 741 742 757 
Q8TED9 9567 12
32 42 43 128 253 308 
Q8WVQ1 9568 3
63 106 131 214 215 356 357 405 409 432 474 511 523 562 621 646 654 699 
Q92902 9569 9
17 63 64 94 99 144 194 209 237 301 302 340 
Q95460 9570 6
4 25 28 55 107 200 246 259 260 292 293 337 369 390 401 441 442 497 498 521 558 574 575 622 623 649 673 720 779 930 
Q969V6 9571 15
89 141 165 279 487 558 
Q96DL1 9572 3
8 56 57 206 236 314 315 342 
Q96GM1 9573 4
84 96 97 110 142 253 453 478 700 727 885 955 1040 1170 1171 1229 
Q96HA1 9574 8
39 68 69 105 106 131 172 199 201 277 493 558 559 605 668 723 744 756 757 792 
Q96K78 9575 10
14 27 28 57 58 83 125 144 
Q96MC5 9576 4
10 140 242 256 290 330 386 450 472 488 494 518 586 636 637 675 685 722 723 752 753 813 824 966 967 992 1007 1027 1048 1099 
Q96PQ0 9577 15
52 76 77 141 201 224 233 280 304 321 
Q99645 9578 5
3 44 45 231 242 263 274 333 334 411 427 510 511 727 728 759 
Q9BRB3 9579 8
12 63 174 217 218 245 276 304 308 316 324 371 413 579 613 644 662 684 727 753 809 841 871 894 
Q9BZF3 9580 12
72 141 329 354 378 407 408 498 
Q9C037 9581 4

Q9H1A7 9582 0
68 123 130 168 192 229 233 269 378 399 469 537 575 661 662 700 701 898 899 978 1005 1134 1135 1181 1182 1237 1253 1284 1450 1481 1482 1513 1514 1553 1555 1647 1661 1711 1712 1744 1767 1807 1852 1923 1924 1968 1987 2010 2035 2093 2094 2113 2142 2182 2183 2316 2332 2377 2378 2426 2509 2549 2550 2562 
Q9H254 9583 32
30 44 45 75 94 126 127 141 142 159 216 235 317 344 
Q9H4T2 9584 7
40 56 123 165 170 216 
Q9H898 9585 3
34 57 90 130 145 167 175 195 204 235 236 263 
Q9NPC6 9586 6
168 186 230 261 299 323 347 367 431 446 467 481 488 524 
Q9NQ76 9587 7
139 202 204 246 249 264 
Q9NUN7 9588 3
43 91 184 218 219 258 342 353 
Q9NVD7 9589 4
45 106 
Q9P003 9590 1
84 104 192 220 
Q9P016 9591 2
34 67 68 90 91 125 126 187 237 253 254 274 303 322 337 382 409 424 425 461 511 538 568 596 
Q9P215 9592 12
160 203 
Q9P2R7 9593 1
56 96 117 142 145 175 317 350 361 381 
Q9UGM5 9594 5
15 119 215 259 
Q9UHW5 9595 2
28 52 113 148 149 188 190 221 222 254 281 316 418 451 452 512 531 584 588 649 659 742 743 810 811 870 970 1004 1005 1019 1020 1092 1101 1132 1164 1183 
Q9UKX5 9596 18
38 63 88 118 163 203 204 231 232 257 305 333 353 379 380 391 470 557 594 613 627 662 669 734 735 788 789 817 818 842 843 865 878 906 924 1087 
Q9ULH7 9597 18
54 88 
Q9Y241 9598 1

S4R3C0 9599 0
282 407 
A0A087X1C5 9600 1
70 84 
A0A576 9601 1
1 28 44 114 
A1L167 9602 2
68 98 122 157 158 231 233 279 280 357 
A6NJJ6 9603 5
95 161 162 239 
A8MUP2 9604 2
24 69 
A8MXU0 9605 1
40 75 104 420 421 482 483 557 558 587 588 638 639 674 675 716 717 786 787 807 808 879 880 923 924 1081 1113 1207 1209 1229 1232 1261 1272 1295 
O14594 9606 17
33 48 68 99 100 140 141 156 173 208 240 264 265 303 304 329 
O14745 9607 8
40 104 111 289 290 302 401 432 582 602 631 658 661 695 696 736 798 816 820 838 894 944 967 1002 1021 1059 1063 1139 1140 1194 1227 1243 1244 1276 1326 1344 1345 1368 
O15013 9608 19
15 61 62 85 277 295 296 328 329 381 383 422 452 516 622 657 682 715 766 787 802 1021 1032 1099 1128 1161 1183 1212 
O15055 9609 14
33 54 113 136 164 205 226 434 
O15178 9610 4
86 136 141 164 165 199 249 272 287 325 369 481 
O15374 9611 6
9 108 123 161 165 201 203 252 
O60637 9612 4
2 44 45 158 176 363 364 439 449 494 520 696 700 769 
O75074 9613 7
33 119 120 211 212 232 233 254 255 309 
O95159 9614 5
149 172 241 283 292 325 326 352 410 437 576 638 723 746 783 811 885 909 910 932 948 988 
O95259 9615 11
107 136 154 214 
O95750 9616 2
90 135 
P02585 9617 1
25 45 46 82 105 133 161 216 
P02743 9618 4
52 102 135 195 196 246 
P08217 9619 3
5 87 88 146 147 178 186 219 220 351 352 398 403 438 
P0CW27 9620 7
12 61 
P0DO92 9621 1
398 454 
P10826 9622 1
55 114 127 211 232 248 
P13284 9623 3
152 205 229 251 284 316 377 412 438 468 469 495 506 522 
P15848 9624 7
82 112 137 176 243 274 285 320 
P16333 9625 4
29 49 64 78 79 95 
P23582 9626 3
72 116 117 155 157 182 205 245 251 326 
P25106 9627 5
61 113 114 187 188 206 216 241 
P25786 9628 4
117 139 194 229 366 411 412 445 
P26196 9629 4
57 113 114 214 220 251 
P26842 9630 3
51 87 88 131 136 208 214 235 257 286 
P28566 9631 5
21 78 79 150 151 200 228 271 272 297 
P29372 9632 5
30 70 71 140 141 208 209 225 
P31277 9633 4
154 205 233 244 279 328 341 372 
P32455 9634 4
119 144 185 208 221 246 247 265 267 314 355 400 
P35998 9635 6

P37235 9636 0
44 78 79 94 136 195 273 313 362 423 437 475 479 512 527 549 
P49190 9637 8
1 34 35 73 81 98 157 169 
P49913 9638 4
65 91 
P52907 9639 1
48 91 235 288 367 397 429 456 457 483 
P53041 9640 5
7 90 107 135 225 269 
P53365 9641 3
34 55 68 138 162 219 220 292 293 322 323 336 337 374 381 413 414 464 473 492 
P55058 9642 10
9 45 
P58549 9643 1
13 34 45 83 136 186 
P61289 9644 3
80 100 
P63272 9645 1

P68133 9646 0
90 112 129 247 253 268 281 401 402 496 
Q02078 9647 5
110 169 170 212 231 255 256 285 301 327 328 414 415 475 559 659 
Q04725 9648 8
159 179 363 397 398 423 
Q07869 9649 3
55 86 87 163 170 199 218 248 289 328 400 439 467 499 534 550 551 572 604 658 680 697 
Q08426 9650 11
121 139 140 189 241 262 263 287 308 335 347 374 386 423 
Q12849 9651 7
137 154 157 174 182 213 219 242 
Q13287 9652 4
80 152 153 228 229 308 309 338 339 391 392 442 
Q14728 9653 6
93 170 185 214 398 421 612 726 727 803 804 845 846 914 
Q15424 9654 7
9 68 97 116 163 188 201 227 248 276 
Q5PSV4 9655 5
72 111 
Q5RGS3 9656 1

Q5SXM1 9657 0
58 89 108 128 
Q5T5D7 9658 2
41 61 75 93 97 118 221 245 260 280 306 345 397 438 479 513 
Q5T5S1 9659 8
34 69 71 97 119 139 145 203 229 282 
Q5VYX0 9660 5
120 134 157 186 213 245 284 304 305 330 332 362 391 411 
Q5VZ18 9661 7
55 77 78 103 121 161 162 185 203 276 302 329 332 373 374 401 402 463 466 501 502 552 596 657 658 703 771 801 820 853 854 867 872 927 969 1007 
Q63HQ2 9662 18
11 57 
Q68DW6 9663 1
243 261 279 331 401 499 
Q6DJT9 9664 3
58 87 110 154 252 287 302 329 335 346 347 363 380 442 457 487 513 529 628 658 
Q6NSI8 9665 10
495 517 594 616 
Q6PF04 9666 2

Q6UVW9 9667 0
45 87 88 109 
Q6UW32 9668 2
51 69 85 168 169 194 
Q6UXN2 9669 3
38 57 164 200 207 241 380 393 
Q6UXV0 9670 4
3 34 35 75 80 138 214 242 
Q6UXZ0 9671 4
51 94 
Q6UY13 9672 1
3 58 59 107 116 176 190 202 203 224 233 278 279 323 324 359 360 403 404 458 542 552 553 581 592 676 694 701 
Q6Y2X3 9673 14
68 197 
Q6YL49 9674 1
15 139 168 222 279 322 378 435 436 469 571 604 678 714 716 726 727 875 876 901 902 967 968 1058 
Q7Z410 9675 12
133 146 147 176 177 197 198 208 234 266 
Q86T03 9676 5
36 95 104 135 
Q86UQ5 9677 2
67 123 130 234 254 310 311 376 433 454 
Q86WB7 9678 5
52 77 78 134 
Q8NEQ6 9679 2
5 24 63 100 116 154 155 183 184 198 199 219 233 267 
Q8NFW8 9680 7
64 89 105 142 
Q8TBZ5 9681 2
10 149 
Q8WY50 9682 1
60 99 103 157 183 219 220 270 366 393 403 428 429 459 490 515 623 674 675 708 724 739 741 802 813 835 836 860 
Q96J94 9683 14
23 76 
Q96T75 9684 1
9 39 204 261 265 299 300 321 348 364 504 516 540 555 1233 1257 1263 1294 
Q9BXX3 9685 9
7 51 52 87 88 146 165 198 225 246 269 312 322 373 374 445 
Q9C019 9686 8
151 174 
Q9H204 9687 1
59 90 126 170 
Q9HBJ8 9688 2
142 172 186 223 248 271 
Q9NNX1 9689 3
32 94 95 253 254 284 285 318 324 391 396 415 416 443 444 471 478 492 553 570 571 605 626 645 646 798 802 828 829 864 866 930 932 995 996 1012 1015 1100 1101 1115 1116 1147 1148 1170 1171 1208 1209 1280 1288 1330 1359 1379 1432 1444 1494 1541 
Q9NRJ4 9690 28
28 54 55 70 76 87 218 234 235 251 
Q9NRX1 9691 5
34 73 81 124 141 167 255 264 329 397 398 453 463 484 
Q9NUN5 9692 7
19 50 132 153 163 187 189 240 305 375 423 482 503 541 599 625 656 682 
Q9NUY8 9693 9
11 29 160 225 226 283 291 325 329 359 360 396 397 449 464 501 523 549 605 631 651 671 
Q9NWN3 9694 11
207 236 299 322 329 365 366 402 424 449 450 500 
Q9UNU6 9695 6
96 134 137 162 190 246 247 289 515 546 555 638 682 734 795 806 
Q9Y2R2 9696 8
29 112 
Q9Y3D8 9697 1
177 216 261 296 318 347 
Q9Y3F4 9698 3
47 93 
Q9Y6D0 9699 1

A0A0A0MT76 9700 0

A0A0G2JLG4 9701 0
83 131 
A0A1B0GW64 9702 1

A4D2H0 9703 0
36 97 98 136 196 231 
A6NJ46 9704 3
150 195 196 215 
A6NK58 9705 2

A6NNV3 9706 0
50 73 85 119 134 161 
B2CW77 9707 3
2 42 81 108 
B3KNS4 9708 2
84 107 108 153 230 244 246 291 468 511 524 537 559 585 
C9JQI7 9709 7
48 66 120 149 180 192 193 215 265 288 289 317 333 356 357 426 544 569 
O00472 9710 9
46 101 125 142 
O14966 9711 2
19 59 84 125 168 230 231 279 280 344 369 384 488 514 515 548 572 594 730 822 
O15033 9712 10
20 68 75 172 176 210 221 249 313 326 333 353 354 371 390 420 427 459 464 498 
O15446 9713 10
45 84 131 248 285 396 
O60235 9714 3
49 121 133 246 251 280 281 306 309 364 418 464 465 496 528 647 757 777 819 864 903 963 964 1076 1077 1138 1221 1270 1271 1288 1324 1393 1436 1463 1482 1517 1532 1561 1657 1682 1697 1724 1753 1805 1818 1852 1942 1977 2082 2117 
O75443 9715 25
161 193 220 250 251 301 469 501 559 577 578 623 624 660 744 768 771 800 801 858 859 939 940 975 990 1051 1052 1066 1114 1160 1194 1219 1220 1314 1353 1401 1402 1441 1442 1475 1476 1552 1553 1612 
O75581 9716 22
55 106 137 182 221 242 
O75712 9717 3
1 34 141 155 163 204 231 248 
P02647 9718 4
263 310 
P04000 9719 1
9 53 92 127 255 307 385 429 436 478 495 535 564 587 
P08240 9720 7
111 132 149 196 197 236 264 306 
P08567 9721 4
24 76 
P0C7V7 9722 1
115 152 
P0CL83 9723 1
17 98 99 139 140 171 187 241 
P11245 9724 4
83 115 116 146 285 315 329 370 409 440 476 498 580 611 635 674 833 853 
P16499 9725 9
118 131 167 190 
P20718 9726 2
14 87 96 121 175 199 200 216 217 232 259 328 342 406 407 436 470 629 666 696 735 811 823 884 901 935 962 1058 1059 1101 1120 1145 1165 1182 1336 1394 1476 1510 1532 1555 1619 1728 1732 1756 1787 1857 1884 1969 1971 2095 2104 2159 2160 2202 2250 2335 2378 2415 2446 2532 2563 2594 2612 2659 2660 2746 2756 2798 2814 2899 2900 2928 2931 2965 2966 2994 3017 3080 3081 3136 
P42858 9727 40
233 256 
P50226 9728 1
41 59 60 89 90 104 108 133 134 167 182 229 238 267 274 288 300 323 342 364 365 432 436 469 472 481 485 512 525 541 567 593 594 610 622 657 661 686 687 704 705 734 735 754 755 770 781 804 808 852 853 867 868 903 904 920 970 990 991 1018 1019 1069 1073 1085 1086 1166 1188 1207 1208 1226 1228 1250 1251 1310 1323 1343 1344 1352 1353 1406 1407 1430 1431 1454 1455 1499 1500 1645 
P53420 9729 44
87 111 
P55008 9730 1
74 99 
P56851 9731 1
10 68 69 85 86 149 150 183 
P57055 9732 4

P61574 9733 0
4 35 66 100 101 141 159 186 290 306 430 450 468 491 498 513 
Q00537 9734 8
39 71 195 233 234 264 265 310 320 382 
Q02094 9735 5
29 135 137 202 203 251 402 433 437 539 625 660 668 731 765 808 
Q08499 9736 8
54 71 169 188 225 244 306 320 369 405 
Q08629 9737 5
407 443 444 459 460 476 
Q13557 9738 3
26 88 103 115 116 208 209 228 307 337 338 406 407 444 595 618 640 661 958 983 984 1003 1004 1021 1044 1067 1153 1167 1198 1297 1335 1421 1422 1454 1455 1511 
Q14004 9739 18
75 106 
Q14508 9740 1
45 77 98 161 170 282 
Q15800 9741 3
87 138 149 212 270 298 299 322 
Q5JXA9 9742 4
15 42 93 128 136 175 193 234 252 273 285 324 328 343 372 398 
Q5QJ74 9743 8
157 181 190 216 221 274 294 364 365 390 421 499 514 555 556 700 701 755 756 789 
Q5SV97 9744 10
90 114 146 176 177 202 203 255 267 307 319 369 387 422 
Q5SXH7 9745 7
81 129 147 180 215 269 333 366 367 407 
Q5T1Q4 9746 5

Q5VXU3 9747 0
160 200 219 278 331 351 396 419 420 442 
Q68CZ6 9748 5
261 336 
Q6DKK2 9749 1
86 118 132 157 189 217 218 286 296 331 361 386 387 471 508 542 543 585 613 650 660 680 684 711 720 815 852 894 
Q6V1X1 9750 14
64 169 174 191 192 308 313 344 357 395 420 487 584 643 666 729 735 747 755 776 777 787 788 833 848 881 892 920 950 971 1014 1070 1198 1260 1267 1298 
Q6Y7W6 9751 18
56 80 81 101 102 200 208 226 354 386 396 428 429 464 465 565 
Q70EK9 9752 8
50 74 84 127 157 204 284 309 327 361 384 473 502 529 560 598 633 660 661 710 711 731 
Q76B58 9753 11
35 139 140 232 233 313 314 356 357 383 384 404 405 443 
Q86WU2 9754 7
83 127 128 170 217 264 275 310 311 350 363 384 396 426 
Q8IUD6 9755 7
9 32 33 48 62 86 111 143 178 220 461 512 513 571 575 631 
Q8IUH5 9756 8

Q8IW36 9757 0
100 134 135 160 161 180 181 215 227 256 257 287 288 348 389 422 430 473 474 508 517 619 620 681 682 739 742 768 802 820 860 887 905 956 957 1014 1027 1090 1091 1158 1163 1189 1190 1215 1216 1235 1258 1293 1294 1332 1333 1356 1357 1399 1400 1461 1502 1552 1553 1594 1600 1785 1786 1884 
Q8IZJ3 9758 32
97 106 166 239 332 350 376 393 596 654 
Q8N1W2 9759 5
27 62 79 122 157 222 224 239 258 357 376 430 
Q8N6C8 9760 6
27 46 55 82 
Q8NEX5 9761 2
1 78 79 137 138 184 
Q8NG95 9762 3
89 184 
Q8NGC2 9763 1
23 78 123 234 
Q8NH69 9764 2
66 138 139 166 250 326 
Q8WZ19 9765 3
12 44 100 119 
Q8WZA0 9766 2
4 21 45 84 114 143 191 204 222 289 290 483 484 505 522 558 
Q92558 9767 8
36 55 167 182 275 298 310 405 414 431 466 517 533 559 649 695 719 745 746 781 
Q92609 9768 10
80 133 134 272 303 362 363 380 383 437 502 516 517 528 555 563 564 579 580 632 633 694 706 730 
Q96AQ6 9769 12
62 100 128 158 169 177 189 215 237 262 270 289 290 335 348 421 427 464 528 599 630 654 710 768 769 806 807 844 852 868 869 950 951 984 985 1004 1019 1049 1064 1090 1091 1115 1144 1204 1219 1240 1242 1257 1265 1280 1291 1346 1347 1365 1366 1406 1414 1452 1453 1489 1515 1534 1613 1664 1749 1764 1874 1893 1945 1957 1970 1987 2003 2022 2107 2129 2130 2184 2185 2211 2265 2288 2411 2442 
Q96JM2 9770 42
4 104 158 222 
Q96L46 9771 2
41 113 116 214 215 263 272 299 304 355 404 433 434 447 475 504 
Q96M34 9772 8
79 122 138 172 185 207 227 251 
Q99612 9773 4
26 71 72 115 116 146 170 188 
Q9BSD7 9774 4
39 65 70 94 105 122 153 167 207 234 263 290 375 393 
Q9BSG1 9775 7
23 70 71 104 116 149 182 215 235 299 401 431 438 463 
Q9BT22 9776 7
50 100 128 164 188 206 212 252 261 282 300 337 380 413 509 548 554 571 572 591 602 639 640 674 718 753 793 903 
Q9BZQ6 9777 14
65 127 331 358 
Q9C0F3 9778 2
10 85 86 99 149 256 257 271 
Q9H2A3 9779 4
44 59 60 129 
Q9H8W2 9780 2
13 94 132 158 273 306 
Q9HAS0 9781 3
26 74 75 103 104 139 
Q9NS69 9782 3
17 38 39 89 90 112 140 168 169 189 190 200 201 234 235 272 302 326 367 397 398 507 508 660 
Q9NX95 9783 12
45 63 91 106 141 211 251 265 270 293 370 392 533 561 648 673 
Q9P1V8 9784 8
65 73 74 262 332 372 373 406 
Q9UBU6 9785 4
16 28 38 74 161 189 203 254 280 303 
Q9UHE8 9786 5
148 190 191 214 239 299 351 386 417 438 
Q9UHL0 9787 5
20 44 71 102 103 129 155 213 
Q9UKI2 9788 4
11 64 102 127 128 155 171 214 284 312 338 406 441 454 515 558 613 642 655 698 727 756 768 793 799 857 
Q9ULT0 9789 13
98 176 190 251 252 404 405 413 414 465 466 502 
Q9UM01 9790 6
13 27 28 135 177 245 246 271 303 387 397 453 454 470 471 529 
Q9UMX9 9791 8
29 51 52 87 118 151 232 264 265 348 349 371 399 462 523 589 590 611 
Q9UPW6 9792 9
40 78 79 106 153 170 
Q9Y296 9793 3
32 69 102 117 133 151 173 190 262 296 302 321 
Q9Y388 9794 6
56 95 96 146 302 351 596 616 822 833 834 857 870 881 882 900 1064 1094 1110 1144 1188 1205 1231 1261 1374 1419 1438 1467 1495 1526 1578 1640 1647 1684 1780 1810 1821 1854 
Q9Y4I1 9795 19
10 62 63 112 113 176 177 218 219 240 241 256 258 281 
Q9Y4U1 9796 7
80 109 110 175 189 326 327 680 681 776 777 808 809 840 841 926 927 954 955 1015 
Q9Y6C2 9797 10

Q9Y6H1 9798 0
72 89 90 115 120 158 162 194 200 298 
Q9Y6I9 9799 5

A0A075B6J1 9800 0
2 64 
A0A075B6U4 9801 1
59 83 
A0A0C4DH28 9802 1

A0A0G2JNQ3 9803 0

A0A0J9YY99 9804 0
4 28 29 55 56 78 91 151 152 188 212 233 258 281 310 323 
A1A4V9 9805 8
161 193 324 354 500 543 
A4QPH2 9806 3
31 85 
A8MWL7 9807 1
7 71 87 127 131 180 234 254 277 303 312 329 336 357 377 423 454 532 533 557 558 607 608 651 655 711 
B2RXH4 9808 13
63 163 282 486 523 565 566 724 725 954 955 1044 1052 1362 1363 1539 1540 1651 1652 1772 
E2RYF6 9809 10
19 68 
K7EJ46 9810 1
35 88 111 169 170 189 190 204 231 271 272 368 417 441 
O00220 9811 7
10 55 56 128 129 214 
O00322 9812 3
55 96 108 159 214 250 292 306 391 422 487 516 537 561 
O15270 9813 7

O43423 9814 0
155 235 236 322 323 345 347 393 394 457 
O43464 9815 5
42 118 154 211 258 286 320 362 
O43613 9816 4
2 80 169 195 205 259 
O75841 9817 3
77 90 91 111 
O75897 9818 2
40 82 98 157 194 217 218 252 290 338 346 390 391 442 495 516 636 670 671 696 747 783 
O94901 9819 11
51 85 
P01286 9820 1

P01764 9821 0
58 114 
P04433 9822 1
53 65 72 153 
P05000 9823 2
1 31 66 113 114 250 294 395 
P14091 9824 4
17 40 66 89 137 198 244 297 407 434 
P14921 9825 5
206 277 284 327 410 442 448 495 574 646 647 664 
P23352 9826 6
65 77 117 164 187 219 320 340 355 382 416 453 496 518 
P28838 9827 7
31 73 95 143 144 157 175 229 235 303 307 333 386 447 470 555 568 594 595 625 647 718 
P33993 9828 11
55 214 220 251 252 275 310 323 325 390 
P35462 9829 5
136 253 
P41273 9830 1
8 31 83 102 184 199 224 244 293 322 
P42330 9831 5
83 137 183 212 213 244 478 526 527 555 
P51659 9832 5
37 119 174 185 186 233 267 294 333 380 417 466 549 580 
P57772 9833 7
54 144 
P59052 9834 1

P62266 9835 0
298 322 323 378 386 406 419 468 469 509 510 541 542 586 606 770 782 804 819 853 894 922 
P84550 9836 11
22 43 
Q05315 9837 1
47 78 79 103 147 197 207 233 261 277 278 321 441 474 633 667 696 728 763 802 1015 1077 1091 1134 1168 1205 
Q13201 9838 13
60 87 136 163 199 222 360 411 428 467 477 493 508 540 
Q14134 9839 7
202 274 278 322 327 399 425 449 450 501 
Q14938 9840 5
48 73 86 117 161 181 288 362 371 420 421 446 450 472 474 552 560 627 631 728 729 779 795 842 843 886 887 951 969 978 1002 1033 1040 1065 1073 1119 1122 1161 1174 1196 1208 1240 1280 1325 1326 1351 1352 1386 1392 1430 1431 1470 
Q14C86 9841 26
13 63 64 106 107 184 185 220 221 259 323 347 415 431 448 500 536 580 581 667 668 706 707 740 775 799 
Q15542 9842 13
117 175 196 228 229 277 278 337 349 412 
Q16254 9843 5
51 65 91 126 188 214 220 271 331 369 414 439 461 508 550 579 626 636 637 656 
Q460N3 9844 10
22 58 59 106 137 150 151 211 238 263 264 410 411 435 437 460 
Q495M9 9845 8
22 45 68 89 97 129 341 360 365 428 429 472 504 545 628 654 675 757 771 806 
Q52LR7 9846 10
30 60 103 127 445 467 
Q5HY98 9847 3
28 61 80 99 165 203 270 311 
Q5SQS8 9848 4
106 130 164 197 220 249 260 282 
Q5VVY1 9849 4
11 38 52 100 101 160 
Q5VZM2 9850 3
69 89 115 135 136 172 219 253 254 275 303 335 
Q6P1Q0 9851 6
88 115 165 207 329 356 
Q6P9A1 9852 3
11 31 32 53 54 77 86 166 167 254 255 299 301 368 378 457 475 486 487 519 528 538 539 575 578 624 667 705 711 727 730 758 759 800 858 884 904 973 974 1031 1032 1074 1092 1114 1125 1145 1176 1209 1210 1267 1301 1343 
Q6ZNL6 9853 26
10 85 130 162 217 248 
Q7L8W6 9854 3
120 165 189 269 270 331 
Q7Z5Q1 9855 3
13 70 214 279 414 440 645 673 674 721 789 817 877 900 1009 1026 1027 1051 1137 1151 1187 1209 1210 1334 1429 1451 1466 1491 1764 1785 1994 2016 2143 2159 2172 2202 2266 2318 
Q7Z7A1 9856 19
107 132 166 211 460 534 535 560 652 690 691 717 718 756 848 878 906 924 
Q8IVF7 9857 9
94 136 217 238 247 256 
Q8IW00 9858 3
67 103 109 219 312 359 
Q8IXU6 9859 3
35 46 154 200 228 260 269 294 
Q8N0S6 9860 4
10 30 31 48 49 64 72 104 119 158 172 242 243 312 313 324 325 377 
Q8N490 9861 9
19 44 45 61 70 90 141 189 222 232 295 341 342 364 
Q8N6Y2 9862 7
30 48 66 81 120 136 187 220 264 278 290 315 324 360 402 412 
Q8NA57 9863 8
11 33 67 82 101 128 151 177 178 206 207 222 223 318 329 350 370 400 443 464 
Q8NCE0 9864 10
51 82 83 127 158 204 392 425 
Q8WUX9 9865 4
23 174 243 276 277 319 326 363 415 440 506 528 586 666 712 725 748 775 838 870 946 1033 1034 1078 
Q93073 9866 12
67 151 160 227 228 261 277 319 320 342 343 392 393 420 430 492 518 570 571 622 623 662 670 710 
Q96II8 9867 12
11 257 
Q96K19 9868 1
99 169 227 270 274 316 317 351 405 582 
Q96KV6 9869 5
72 127 128 137 154 200 201 393 397 460 470 487 492 519 538 570 571 596 672 723 803 820 934 958 
Q96PU5 9870 12
108 187 188 265 270 304 312 380 381 404 
Q96SE0 9871 5

Q99471 9872 0
43 102 
Q99643 9873 1
55 77 78 97 98 192 
Q99966 9874 3
47 101 102 115 156 209 232 263 264 339 382 405 422 474 
Q9BSF8 9875 7
30 64 105 123 124 239 261 272 
Q9BT49 9876 4
25 174 250 264 281 368 
Q9BYJ9 9877 3
132 151 152 194 206 234 308 347 
Q9BZ68 9878 4
30 45 46 224 228 268 276 295 296 338 347 374 385 444 445 485 486 506 544 580 605 639 654 726 765 803 829 853 882 893 924 950 951 976 1010 1028 1035 1069 1070 1091 1094 1153 1154 1186 1195 1218 1219 1259 1276 1303 1304 1335 1350 1400 1401 1426 
Q9C000 9879 28
14 54 55 94 121 137 143 175 
Q9H2I8 9880 4
170 276 512 547 548 578 
Q9H2S1 9881 3
187 236 
Q9H343 9882 1
79 164 197 243 259 286 293 324 328 458 
Q9H3U5 9883 5
50 76 95 120 123 140 228 260 
Q9H5J8 9884 4
2 64 65 83 167 208 242 277 
Q9H5K3 9885 4
41 73 114 158 
Q9NQE9 9886 2

Q9NRI6 9887 0
145 163 187 199 
Q9NX70 9888 2
68 109 110 167 229 252 253 295 296 327 338 347 374 401 
Q9NZ32 9889 7
46 69 73 107 112 150 151 179 207 278 290 334 351 379 406 445 446 463 518 559 
Q9UBK8 9890 10
158 178 179 235 340 434 474 498 
Q9UL49 9891 4
50 85 
Q9ULC4 9892 1
43 111 166 232 239 292 293 314 
Q9UNE2 9893 4
41 61 62 100 127 188 205 264 298 311 344 364 405 447 464 503 504 536 561 591 652 696 874 906 907 921 1038 1066 1113 1130 1216 1258 1259 1305 1306 1357 1361 1422 1423 1435 
Q9UPV0 9894 20
73 88 89 112 143 177 180 203 238 259 301 315 
Q9Y247 9895 6
26 66 105 118 202 216 270 322 330 402 403 422 436 480 498 551 597 616 617 682 683 717 718 743 744 790 805 831 834 850 859 904 
Q9Y2K6 9896 16
40 76 116 130 131 151 189 251 
Q9Y314 9897 4
122 162 163 215 216 227 233 307 
Q9Y5U2 9898 4
108 142 182 193 217 288 289 311 312 423 426 459 460 497 
Q9Y6W5 9899 7
76 121 
A0A0A0MRZ9 9900 1
65 129 130 158 
A0A1B0GVQ3 9901 2
26 56 123 151 168 180 181 212 213 236 237 290 367 402 429 455 559 595 596 626 686 704 738 744 809 828 1019 1051 
A0AVT1 9902 14

A0N4Z3 9903 0
18 52 65 122 
A1L3X0 9904 2
9 30 31 82 83 110 
A7E2F4 9905 3
69 94 133 165 265 282 
O00338 9906 3
17 31 79 95 96 117 120 155 
O00762 9907 4
62 109 110 242 302 341 
O14520 9908 3
59 180 181 420 431 543 544 564 590 616 617 656 657 696 697 736 737 776 777 816 817 856 857 896 897 980 981 1063 1084 1130 1131 1212 1213 1307 1315 1405 1484 1506 1507 1539 
O15069 9909 20
70 97 126 176 177 214 215 247 259 284 307 333 424 436 456 501 542 573 581 605 647 685 691 740 765 800 
O15394 9910 13
30 59 60 118 163 200 205 258 361 378 536 563 645 711 773 833 834 871 872 887 891 1006 
O15397 9911 11
213 389 
O43251 9912 1
2 110 111 197 
O43521 9913 2
65 113 231 248 299 348 
O60704 9914 3
9 27 64 80 81 115 139 160 209 225 232 246 320 397 408 470 557 592 
O75167 9915 9
72 106 255 364 379 403 
O76009 9916 3
266 331 
O95343 9917 1

O95968 9918 0
31 76 180 199 218 231 232 258 269 309 318 339 377 415 419 448 469 484 541 595 596 663 
P02545 9919 11
102 112 
P02775 9920 1
12 44 45 111 144 192 195 223 262 330 384 445 511 535 
P04062 9921 7

P0CG41 9922 0

P0DMP1 9923 0
11 47 
P0DPD5 9924 1
168 189 298 315 351 376 420 449 538 557 673 763 
P17480 9925 6
122 177 178 206 221 279 284 322 423 479 
P23769 9926 5
44 134 135 164 
P24522 9927 2
89 137 166 210 211 224 248 309 326 363 376 396 397 433 434 453 454 514 602 668 791 846 847 873 888 937 1029 1051 1060 1083 1087 1137 1138 1163 1225 1243 1249 1306 1309 1331 1369 1435 1436 1447 1467 1516 1517 1541 1627 1684 1685 1702 1776 1789 1825 1876 2009 2047 2213 2246 2258 2273 2296 2339 2422 2443 2444 2453 2454 2504 2505 2522 2523 2546 2552 2581 2652 2687 2702 2732 2738 2767 2768 2790 2791 2812 
P25054 9928 43
31 49 81 128 157 238 239 305 307 387 
P25116 9929 5
60 199 200 269 271 286 
P25686 9930 3
28 137 
P42772 9931 1
74 151 152 219 220 268 457 471 472 502 
P48547 9932 5
22 85 86 109 110 177 304 350 
P49770 9933 4
36 76 87 146 147 253 
P50402 9934 3
128 150 151 204 229 269 285 326 
P52961 9935 4

P63146 9936 0

P68363 9937 0
50 117 131 168 169 227 258 283 332 364 427 442 
P78396 9938 6
27 45 89 110 152 177 182 208 282 294 340 654 655 687 688 720 721 739 742 853 878 899 
Q00653 9939 11
151 180 
Q03013 9940 1
56 84 151 166 
Q12974 9941 2
83 125 160 206 207 264 
Q14002 9942 3
25 51 62 99 120 159 160 255 256 288 289 318 437 457 458 482 496 610 643 784 785 862 863 937 938 986 994 1069 
Q14157 9943 14
54 92 145 179 187 208 250 271 275 307 330 359 360 376 417 463 464 515 554 568 680 741 
Q14644 9944 11
1 17 49 129 134 203 216 230 262 291 315 329 348 379 438 457 459 521 532 546 
Q15051 9945 10
48 78 79 137 236 282 
Q15274 9946 3
32 81 102 179 199 222 233 271 272 342 437 461 494 513 514 543 645 656 740 768 813 824 825 862 863 910 1074 1103 1312 1344 1376 1388 1641 1684 1696 1720 
Q15811 9947 18
6 13 40 50 51 159 178 229 244 274 275 318 360 409 410 466 484 541 563 600 601 661 714 759 762 845 
Q3KNS1 9948 13
198 213 224 243 
Q4G0S7 9949 2
183 220 285 311 386 453 502 513 
Q4W5G0 9950 4
100 133 151 213 214 283 347 489 
Q5VX71 9951 4
18 45 64 88 89 146 147 221 253 310 324 452 453 469 479 510 511 569 570 588 621 640 
Q6P1M0 9952 11
63 232 335 386 409 435 
Q6ZNB7 9953 3
57 109 299 344 385 413 416 491 
Q6ZNG9 9954 4
29 55 104 126 200 243 244 274 289 341 342 362 379 391 423 467 468 563 577 670 671 707 708 727 786 797 802 835 
Q7RTY8 9955 14
134 162 258 304 332 411 440 464 504 551 636 697 715 761 762 777 780 816 
Q7Z3E5 9956 9
8 47 48 82 84 135 136 168 200 229 281 306 424 444 472 494 527 549 554 566 638 667 726 753 758 788 817 837 838 866 928 938 
Q86UV5 9957 16
2 56 66 106 107 193 312 344 402 420 423 436 
Q86V59 9958 6
14 66 67 87 113 134 215 281 
Q8IUQ4 9959 4
38 112 128 155 169 195 307 327 360 387 
Q8IVC4 9960 5
59 93 184 229 272 312 408 450 
Q8N431 9961 4
3 107 176 205 206 245 264 279 
Q8NC01 9962 4
5 70 86 169 
Q8NCR9 9963 2
7 44 45 66 92 111 112 136 144 161 249 281 
Q8NDV1 9964 6
23 52 53 96 99 115 123 154 227 246 251 280 435 465 581 604 605 639 682 746 782 828 841 866 
Q8NEN0 9965 12
94 162 163 239 
Q8NGX8 9966 2
11 38 100 133 134 166 185 219 226 258 
Q8TBP6 9967 5
15 67 68 195 196 225 271 304 343 407 408 426 427 459 460 551 
Q8TD20 9968 8
23 85 91 136 137 149 150 161 162 229 254 281 296 336 361 376 506 533 
Q8TDR2 9969 9
7 50 95 154 161 204 209 241 242 316 350 392 
Q8WUS8 9970 6
18 46 544 570 
Q8WYA0 9971 2
32 66 71 88 89 152 158 203 207 265 
Q96BD6 9972 5
11 84 89 161 232 266 
Q96DX5 9973 3
178 223 224 280 281 326 374 409 415 448 466 501 502 524 
Q96I76 9974 7
90 113 155 194 261 293 336 363 387 430 441 468 
Q96M93 9975 6
3 81 147 187 193 209 220 258 275 303 
Q96MG7 9976 5
23 59 105 141 142 217 257 318 
Q96RI9 9977 4
71 95 235 259 291 314 317 351 427 461 506 530 550 607 651 677 698 730 823 860 1213 1261 1262 1315 1490 1539 1600 1612 1722 1746 1755 1803 1872 1903 1957 1986 1988 2036 2084 2118 2288 2316 2483 2507 2592 2611 2612 2629 2630 2667 2680 2700 2853 2905 2950 2963 2999 3023 3024 3070 3117 3131 3162 3173 
Q96RL7 9978 32
79 117 126 158 175 215 
Q96S96 9979 3
5 22 23 87 96 140 146 171 261 294 
Q99623 9980 5
1 43 73 104 339 359 407 426 427 484 
Q9BSK1 9981 5
2 24 47 68 258 287 320 361 370 408 490 502 551 570 605 689 690 706 761 780 781 801 817 841 853 891 921 960 
Q9BVI0 9982 14
47 75 
Q9BWT6 9983 1
6 75 147 184 267 315 
Q9H1D9 9984 3
8 51 82 148 214 257 266 305 306 324 363 399 412 433 434 469 470 492 493 526 596 646 
Q9H5Z1 9985 11
23 100 131 175 276 298 331 426 437 507 
Q9H857 9986 5
90 121 135 153 
Q9HAJ7 9987 2
1 56 57 146 147 180 208 243 245 371 382 470 473 500 551 609 610 643 
Q9HBW1 9988 9
10 59 60 160 292 306 
Q9NQ03 9989 3
125 139 156 173 174 212 213 238 
Q9NQY0 9990 4
18 69 70 98 126 184 192 232 
Q9NTM9 9991 4
46 64 94 155 167 198 199 242 246 282 
Q9UBS4 9992 5
25 39 137 144 237 257 
Q9ULR0 9993 3
131 208 212 232 
Q9UMR7 9994 2
9 75 131 165 196 240 
Q9UN19 9995 3
2 37 136 192 204 227 228 258 349 379 388 440 458 485 486 521 527 561 612 627 645 692 
Q9Y2K1 9996 11
6 53 54 74 75 176 182 234 235 276 344 394 
Q9Y3Q8 9997 6
91 124 125 168 171 193 263 303 353 389 390 401 425 442 519 571 585 618 641 663 
Q9Y426 9998 10
79 161 162 201 202 254 255 267 281 295 325 373 403 432 433 465 466 491 492 516 
Q9Y4C5 9999 10
65 85 
A0A075B6I6 10000 1

A0A0B4J1V0 10001 0

A0A0C4DH69 10002 0
356 398 
A0A0G2JPB7 10003 1
63 234 235 294 295 372 377 391 392 432 438 453 454 494 495 515 516 556 557 577 578 618 619 644 
A0A0J9YY54 10004 12
62 93 94 113 118 258 
A0A494C030 10005 3
16 40 84 101 102 126 133 154 156 171 172 195 211 249 263 270 284 298 300 335 349 398 402 458 
A6NNH2 10006 12
65 139 140 164 165 218 219 248 
E7ERA6 10007 4
77 111 147 165 169 230 280 332 
O14791 10008 4
22 44 45 71 72 95 96 171 172 238 267 302 362 422 463 608 666 707 
O43164 10009 9
235 271 
O60811 10010 1
26 71 72 92 136 171 
O95150 10011 3
47 101 113 155 156 216 217 238 
O95500 10012 4
144 196 202 229 250 276 294 349 367 378 444 480 504 534 661 681 682 699 701 741 749 783 786 812 813 842 843 849 
O95985 10013 14
37 111 118 150 151 205 229 283 
P0DMS8 10014 4
9 30 31 69 70 105 116 156 274 293 306 328 411 436 583 612 623 663 677 753 796 830 831 857 873 901 1167 1199 1204 1245 1246 1276 1277 1342 1343 1363 1372 1407 1431 1442 1536 1585 1586 1631 1657 1669 1768 1822 
P11137 10015 24
13 133 162 212 
P13378 10016 2
7 17 23 56 58 82 119 158 175 225 231 288 334 360 361 392 
P18754 10017 8
161 178 179 222 242 290 291 313 319 338 339 367 495 527 589 641 692 717 732 752 
P23921 10018 10
34 53 208 222 223 242 
P24462 10019 3
59 107 108 145 146 199 200 238 
P28070 10020 4
24 103 108 156 157 177 178 228 249 288 320 346 418 463 464 539 540 573 
P30613 10021 9
95 118 119 140 151 250 251 274 
P43489 10022 4
28 44 
P47992 10023 1
144 201 
P48230 10024 1
12 120 127 158 169 216 217 237 238 257 287 305 
P48745 10025 6
14 34 63 71 72 126 158 205 206 218 222 255 256 269 289 323 327 364 408 451 486 501 512 546 595 668 696 712 742 904 905 996 997 1014 1015 1077 1092 1124 
P56645 10026 19
36 51 53 73 97 122 169 191 
P62241 10027 4
35 226 227 279 280 329 330 367 385 423 430 451 452 467 468 483 588 598 618 654 660 689 690 715 759 829 895 933 990 1006 1065 1098 1099 1118 
P78332 10028 17
97 134 145 180 184 302 303 332 421 444 472 490 
Q00987 10029 6

Q07108 10030 0
65 135 136 183 
Q07507 10031 2
61 80 117 138 179 210 244 265 366 445 448 527 528 538 
Q12899 10032 7
53 130 131 170 189 218 219 254 258 315 316 387 
Q13639 10033 6
7 33 
Q13794 10034 1

Q13885 10035 0
43 87 
Q14116 10036 1
148 176 177 275 281 299 356 387 388 446 
Q15562 10037 5
44 86 87 111 201 232 277 316 327 346 347 368 
Q16795 10038 6
19 69 193 223 245 264 301 331 332 454 455 632 652 696 698 759 768 813 852 870 905 942 956 1004 1005 1025 1046 1073 1074 1167 
Q16825 10039 15
225 279 280 348 398 415 421 440 465 526 573 600 
Q17RD7 10040 6

Q537H7 10041 0
74 99 150 205 238 254 373 395 432 454 455 476 477 502 503 534 553 613 614 646 652 765 766 795 
Q5HYM0 10042 12
21 63 64 129 138 168 230 249 250 294 304 320 491 530 531 580 581 646 690 710 790 883 891 936 937 967 970 1029 1030 1075 1115 1184 1185 1275 1276 1293 1300 1334 1335 1363 1364 1496 1577 1631 1770 1826 1838 1922 1969 2003 2055 2139 2212 2261 2328 2366 2388 2445 2467 2516 2532 2568 2585 2616 2640 2698 2709 2735 2761 2794 2831 2885 2886 2970 
Q5T1H1 10043 37
53 101 121 191 345 397 402 462 495 513 519 551 552 575 618 652 701 728 729 759 851 864 865 915 956 994 1118 1166 1167 1213 1253 1292 1293 1374 1391 1461 1494 1516 1585 1611 1638 1666 1667 1741 
Q5VW36 10044 22
69 101 127 160 161 183 184 200 201 227 265 291 298 345 405 413 
Q68DU8 10045 8

Q6L8G9 10046 0
89 108 109 163 194 227 231 270 307 354 387 420 465 476 510 533 
Q6NXT6 10047 8
5 42 53 109 190 242 243 255 256 288 297 310 311 340 
Q6P2M8 10048 7
42 67 77 97 103 170 171 183 264 291 302 336 480 522 523 545 555 576 
Q6PI26 10049 9
45 73 87 316 327 372 377 410 411 433 434 451 490 512 
Q6SPF0 10050 7
267 292 
Q6U7Q0 10051 1
11 50 51 120 121 144 148 188 
Q6UW68 10052 4
120 155 191 244 245 378 379 432 433 478 494 537 538 552 557 570 571 595 
Q6UY09 10053 9
14 108 109 131 193 248 271 323 324 364 
Q6ZQY2 10054 5
37 70 71 132 175 215 216 235 258 276 284 366 392 621 629 667 684 702 759 817 818 831 846 857 859 882 1015 1065 
Q6ZW49 10055 14
51 74 174 243 
Q7Z6K1 10056 2
83 130 132 162 190 254 258 312 313 343 397 488 489 535 541 571 575 619 623 658 675 714 727 747 765 776 795 817 834 874 1020 1056 1079 1126 1168 1221 1247 1274 1275 1337 1401 1434 1435 1466 1467 1479 1496 1522 1544 1572 
Q86VI3 10057 25
153 203 277 341 342 397 400 436 437 457 
Q86WB0 10058 5
14 51 92 125 126 142 148 193 250 282 315 363 416 438 439 472 473 513 514 563 587 664 665 715 716 744 788 803 
Q8IYR2 10059 14
30 57 74 98 131 148 293 370 389 419 423 463 464 492 
Q8N118 10060 7
36 75 76 100 101 164 180 205 206 252 
Q8N1D0 10061 5
50 75 176 197 319 333 508 530 
Q8N7K0 10062 4
34 71 154 194 305 322 443 475 
Q8N807 10063 4
75 117 127 182 197 232 
Q8N8Y2 10064 3
63 94 95 175 181 231 263 341 351 422 447 482 
Q8NBI5 10065 6
58 83 91 120 
Q8NDD1 10066 2
12 36 37 71 86 181 182 386 409 433 434 452 462 510 549 603 618 641 656 685 686 718 719 753 759 794 819 842 
Q8NDZ2 10067 14
5 61 245 278 288 348 360 387 431 503 504 571 572 602 638 663 
Q8NEU8 10068 8
56 78 82 98 99 123 241 282 287 303 304 385 404 437 438 485 486 551 
Q8WTV0 10069 9
21 65 76 115 161 212 213 277 343 368 369 418 487 550 646 673 680 800 815 859 
Q8WUH2 10070 10
35 59 60 93 94 143 
Q8WWY6 10071 3
51 93 94 115 116 126 127 146 194 227 417 447 528 544 678 709 724 760 830 847 857 870 920 934 1001 1019 1020 1038 1039 1050 1118 1133 1179 1208 1223 1258 1266 1294 1320 1348 1351 1378 1411 1431 1437 1460 1461 1492 1593 1620 1621 1647 1648 1666 1736 1776 1777 1807 1808 1886 1887 1915 1936 1953 
Q92576 10072 32
11 48 55 77 96 212 225 234 269 303 324 365 366 403 404 436 437 458 
Q96AN5 10073 9
73 110 113 149 150 187 
Q96BS2 10074 3
20 91 116 152 153 205 223 288 293 324 336 360 367 384 392 450 473 495 540 570 577 602 603 683 684 748 749 792 799 841 
Q96CC6 10075 15
48 64 110 129 147 159 
Q96EL2 10076 3
66 111 112 147 148 172 176 209 210 257 258 290 291 313 314 341 358 408 409 427 428 523 538 567 598 687 688 727 728 756 
Q96J84 10077 15
13 69 180 190 242 393 
Q96LI6 10078 3
18 50 76 120 136 169 181 207 228 264 265 273 281 305 
Q96MG8 10079 7
30 39 40 107 108 210 224 253 267 315 
Q96SQ7 10080 5
158 202 259 296 300 349 471 479 
Q9BUG6 10081 4
15 39 108 135 309 337 361 398 412 432 439 486 487 501 549 576 577 640 641 694 702 731 795 843 844 907 910 937 955 984 1004 1017 1087 1104 1107 1134 
Q9BXL7 10082 18
43 158 171 223 
Q9BXL8 10083 2
116 210 211 263 264 313 314 374 407 443 446 508 509 561 562 671 672 737 778 820 831 853 854 867 868 973 974 1040 1041 1078 1079 1123 1124 1253 1275 1357 1402 1440 1441 1506 1508 1570 1571 1694 1695 1803 1804 1921 1928 1959 1960 2204 2242 2276 2293 2323 2352 2445 2477 2509 2510 2574 2575 2638 2653 2725 2726 2773 2774 2802 2803 2846 2859 2956 2957 2996 2998 3033 3034 3093 3121 3179 3180 3198 3235 3269 3305 3331 
Q9H251 10084 44
34 44 47 130 131 151 152 191 192 226 227 242 251 294 295 317 318 363 364 401 402 443 444 481 490 534 535 566 603 616 617 635 636 648 660 678 679 706 
Q9H4Q3 10085 19
87 103 168 190 265 280 281 289 302 325 355 377 
Q9H788 10086 6
127 143 
Q9H8W3 10087 1
74 157 161 209 227 401 419 436 
Q9H8Y8 10088 4
48 105 203 280 282 309 310 407 
Q9NU39 10089 4

Q9NUG6 10090 0
4 13 43 97 100 116 134 151 157 242 243 262 263 303 
Q9NVD3 10091 7
92 108 147 166 287 304 
Q9NX58 10092 3
59 97 98 139 144 160 171 199 200 212 213 234 355 386 391 413 461 518 519 582 583 620 629 656 668 696 720 749 789 816 872 906 912 932 933 975 976 1002 1026 1054 
Q9UHP3 10093 20
91 111 112 134 239 255 276 314 325 349 
Q9UIJ5 10094 5
36 78 79 101 102 185 201 246 267 285 
Q9UJ72 10095 5
7 38 39 159 160 195 
Q9UJW9 10096 3
8 64 65 98 154 175 276 295 299 325 431 485 487 525 526 547 554 573 691 710 742 771 797 831 901 925 940 1014 1078 1130 1145 1206 1240 1277 1316 1340 1377 1454 1484 1523 1556 1606 1616 1652 1655 1674 1682 1716 1718 1741 
Q9ULI1 10097 25
199 237 
Q9UNN8 10098 1
135 152 215 311 323 352 353 374 397 421 422 442 451 485 491 510 550 570 577 624 
Q9Y5R2 10099 10

A0A0B4J276 10100 0
138 173 256 307 339 371 481 498 517 542 
A0AVF1 10101 5
85 118 138 179 180 213 339 365 451 479 512 547 588 629 711 737 785 811 842 881 882 907 910 942 1066 1075 1144 1194 1195 1242 1249 1272 1323 1370 1390 1432 
A0JNW5 10102 18
53 76 
A6NCV1 10103 1
17 38 58 127 128 172 179 189 190 222 
H3BPM6 10104 5
31 53 100 124 125 158 162 185 371 380 421 466 468 483 653 681 736 762 884 917 1106 1121 1154 1180 
O00370 10105 12
423 562 575 605 
O60506 10106 2
173 197 198 262 301 320 322 366 399 421 
O75462 10107 5
177 225 235 272 273 436 448 461 481 525 550 587 
O75553 10108 6
255 339 413 448 
O76014 10109 2
27 43 46 68 83 107 127 138 174 339 340 379 380 548 550 563 
O76050 10110 8
36 62 63 127 175 219 242 292 293 321 322 399 427 466 
O94810 10111 7
9 25 26 69 111 129 199 218 264 289 295 335 342 367 398 445 561 585 743 781 903 954 955 981 1055 1092 1232 1306 1371 1405 1420 1463 1510 1534 1538 1571 1626 1665 
O94822 10112 19
32 74 93 175 224 250 274 340 
P00540 10113 4
57 82 
P01270 10114 1
35 90 92 128 
P01591 10115 2
121 153 158 200 263 320 345 405 421 462 463 523 
P05186 10116 6
32 69 72 85 106 132 162 188 201 218 237 287 288 323 443 474 475 516 574 617 677 690 693 750 
P05556 10117 12
115 136 137 154 265 296 
P06732 10118 3
4 28 109 151 152 163 165 190 331 373 424 448 449 491 504 583 584 597 686 724 749 784 812 832 833 889 
P0C7P3 10119 13

P0DPF7 10120 0
27 63 64 91 95 160 
P10153 10121 3
43 75 
P10966 10122 1
26 51 52 110 127 153 154 181 182 198 211 263 264 331 332 361 363 405 
P15735 10123 9

P17612 10124 0
36 115 133 186 202 246 247 273 274 317 318 373 
P18428 10125 6
137 155 
P18669 10126 1
69 90 91 157 195 225 
P25787 10127 3
33 78 87 101 102 132 141 185 186 222 224 243 255 286 287 308 312 344 388 417 458 478 531 548 691 723 
P27986 10128 13
71 130 131 196 197 205 213 231 338 353 354 391 399 437 
P31146 10129 7
35 52 103 127 163 194 227 254 272 335 362 385 406 447 582 623 626 675 709 726 
P33992 10130 10
269 286 307 351 372 423 
P45984 10131 3
5 72 
P48201 10132 1
28 44 
P53803 10133 1
76 107 115 141 142 167 213 225 233 279 280 313 338 366 370 381 
P78552 10134 8
4 33 268 322 361 392 
Q02750 10135 3
32 60 72 95 162 234 258 357 358 410 439 483 
Q12834 10136 6
75 269 270 308 327 377 382 419 
Q13641 10137 4
197 254 343 382 415 426 491 509 527 558 
Q15061 10138 5
4 22 367 398 559 582 910 925 
Q15431 10139 4
37 61 62 161 162 189 190 215 231 311 
Q15628 10140 5
33 93 96 135 145 187 
Q15669 10141 3
82 103 316 346 
Q16600 10142 2
39 84 
Q1W4C9 10143 1
21 52 61 117 118 131 133 146 152 208 243 268 295 326 330 374 375 412 413 446 455 496 497 545 553 575 576 606 607 664 665 703 708 748 
Q3C1V9 10144 17
23 48 49 69 70 117 
Q3SY05 10145 3
33 68 153 183 
Q499Y3 10146 2
31 59 107 144 198 218 241 302 356 396 
Q53H12 10147 5
2 101 
Q5BKY6 10148 1
3 128 150 280 375 455 456 528 530 544 545 578 
Q5GH72 10149 6
86 115 116 136 137 165 200 224 311 359 402 471 
Q5NDL2 10150 6
24 188 191 246 247 261 262 276 
Q5T8R8 10151 4
74 571 572 650 651 711 730 744 
Q6NUI6 10152 4
50 125 126 154 165 189 345 426 449 492 510 533 547 589 
Q6PCB5 10153 7
4 44 53 126 138 155 166 197 198 213 219 250 345 385 588 613 614 664 
Q6Q0C0 10154 9
35 81 82 125 
Q6ZQY7 10155 2
2 99 100 193 
Q6ZR54 10156 2
23 56 
Q6ZS49 10157 1
49 71 72 87 
Q6ZUT4 10158 2
3 27 42 89 93 119 143 164 
Q6ZVU0 10159 4
12 61 62 104 108 129 142 171 208 248 249 293 294 352 353 408 
Q7KZN9 10160 8
45 78 79 101 125 143 144 171 172 218 228 295 296 316 
Q7L3S4 10161 7
14 52 119 200 286 311 326 362 363 387 433 490 491 533 568 594 668 705 
Q7L7V1 10162 9
122 153 250 284 395 423 528 561 639 739 747 774 835 876 877 920 924 961 975 1013 1014 1040 1257 1286 
Q86UW7 10163 12
60 91 197 232 241 308 309 321 322 387 
Q8IXN7 10164 5
57 84 163 180 215 242 254 266 347 372 403 419 566 586 
Q8N392 10165 7
24 93 149 233 276 297 334 356 379 400 445 479 480 572 573 597 661 677 687 746 800 839 
Q8N3A8 10166 11

Q8N6K4 10167 0
11 27 55 114 
Q8N9L7 10168 2

Q8NBF4 10169 0
94 184 185 230 235 268 
Q8NGS3 10170 3
121 216 217 265 
Q8NGV5 10171 2
37 127 
Q8TCH9 10172 1
8 79 107 143 146 270 
Q92537 10173 3
16 57 69 106 107 128 
Q96CS2 10174 3
34 201 202 231 254 302 337 373 376 406 407 425 443 497 518 559 577 599 629 732 
Q96EB6 10175 10

Q96IR3 10176 0
33 60 139 192 419 449 461 490 497 550 
Q99755 10177 5
67 114 135 163 
Q9BQ13 10178 2
25 82 83 113 
Q9BRP9 10179 2
17 57 58 97 113 138 167 197 209 230 231 276 306 347 348 395 
Q9BTV4 10180 8
20 35 44 64 103 112 174 191 203 234 259 269 360 380 384 392 411 439 457 488 492 563 597 632 779 802 
Q9BUQ8 10181 13
7 29 42 85 86 190 235 280 317 361 
Q9H1K6 10182 5

Q9H4R4 10183 0
33 61 71 89 90 117 162 172 324 354 
Q9H5Q4 10184 5
122 171 172 194 238 316 330 350 351 362 377 412 413 444 445 474 484 554 555 640 
Q9H611 10185 10
27 97 120 153 154 218 222 237 238 303 304 337 
Q9H7L2 10186 6
31 67 68 87 93 111 176 195 198 240 479 566 586 601 602 628 629 691 709 759 864 880 889 934 966 1007 1008 1070 1082 1093 1094 1127 
Q9H9Y6 10187 16
1 34 35 71 93 114 227 270 284 315 388 439 456 487 488 537 555 616 639 674 695 707 724 796 815 850 853 873 921 958 959 989 990 1016 1026 1074 1079 1131 1132 1154 1187 1209 1210 1259 1289 1348 1361 1395 1546 1571 1619 1648 
Q9HCM2 10188 26

Q9HD64 10189 0
12 32 54 103 104 142 148 182 
Q9NPB0 10190 4
33 37 38 54 84 92 168 182 183 226 318 369 428 457 458 481 547 564 565 633 640 651 717 757 793 804 1031 1043 1052 1078 1085 1100 1109 1132 1175 1192 
Q9NSV4 10191 18
32 86 87 99 107 124 166 177 
Q9NZE8 10192 4

Q9P1F3 10193 0
11 33 42 64 
Q9P1J3 10194 2
13 78 
Q9UH64 10195 1
57 69 70 85 86 133 134 174 199 244 309 339 340 369 
Q9UHK6 10196 7
74 120 145 176 177 202 230 269 270 314 315 362 
Q9Y366 10197 6

Q9Y536 10198 0
130 171 172 233 255 287 318 345 
Q9Y5B8 10199 4

A0A075B6W1 10200 0
41 80 
A0A075B7D0 10201 1
59 83 
A0A0A0MS02 10202 1

A0A1W2PQU2 10203 0

A0A1W2PRV1 10204 0
112 134 179 223 349 394 395 410 637 655 696 742 797 807 841 859 900 924 951 980 981 1001 1052 1079 1080 1122 1136 1155 1175 1337 
A4D1E1 10205 15
161 194 
A6NDU8 10206 1
38 213 214 247 248 275 293 392 393 425 449 498 
A6NHZ5 10207 6
120 154 164 191 192 222 223 245 254 299 300 339 387 409 
B2RXF5 10208 7
51 102 114 167 257 295 302 333 
O00115 10209 4
43 68 78 122 173 209 210 327 443 489 490 523 
O00592 10210 6
937 953 
O14715 10211 1
19 39 104 141 158 190 249 275 315 364 392 408 428 493 505 552 565 609 610 625 664 687 761 777 842 875 876 925 
O14936 10212 14
12 25 43 71 72 91 112 133 142 173 174 199 229 251 252 309 312 385 410 475 481 571 611 639 
O15231 10213 12
200 303 304 419 447 467 468 487 
O15375 10214 4
14 79 141 182 352 397 409 428 462 508 
O75602 10215 5
17 55 91 112 113 145 152 290 
O95873 10216 4
3 30 69 99 100 224 225 252 
P05412 10217 4
34 45 46 83 84 146 167 203 204 245 316 348 349 372 376 473 502 557 558 651 
P07359 10218 10
14 46 47 111 165 189 330 351 
P07947 10219 4
10 47 75 118 165 190 198 218 306 315 335 356 447 477 
P09914 10220 7
35 91 92 131 180 243 244 318 321 350 360 447 469 508 521 558 586 606 616 659 671 694 695 731 732 786 
P0C7U0 10221 13
217 269 
P0CW00 10222 1

P0CW01 10223 0
43 91 163 197 198 241 270 299 
P12318 10224 4
67 106 158 177 210 248 363 425 537 569 
P13056 10225 5

P17019 10226 0
47 78 92 116 124 141 159 183 237 313 376 399 
P24864 10227 6
25 97 194 362 363 512 
P40197 10228 3
60 94 122 198 237 283 328 352 
P42025 10229 4
25 43 60 109 110 138 139 184 270 290 361 383 403 422 424 513 531 560 
P49902 10230 9
38 70 482 495 496 509 
P51815 10231 3
76 99 100 151 313 359 360 393 
P52306 10232 4
50 69 70 145 
P59991 10233 2

P60328 10234 0
133 230 231 268 280 316 323 379 427 479 540 577 585 624 625 692 725 747 847 888 
Q02487 10235 10
62 90 91 204 205 239 240 260 261 278 363 411 534 543 544 589 599 700 701 750 751 826 829 908 941 1038 1045 1071 1072 1115 
Q08828 10236 15
14 57 58 87 209 256 274 293 318 349 382 426 478 566 586 674 751 779 823 857 996 1030 1063 1096 
Q0IIM8 10237 12
52 93 128 154 156 172 185 219 291 327 359 449 475 488 493 503 504 530 531 580 612 668 669 690 696 720 721 758 796 855 876 930 931 956 957 976 1018 1063 1170 1195 1196 1237 1267 1303 1304 1317 
Q14005 10238 23
1178 1209 
Q15155 10239 1
54 112 126 155 156 223 224 253 254 315 364 449 
Q2T9K0 10240 6
36 50 51 77 85 113 118 154 199 218 283 321 336 367 390 414 423 449 498 531 586 620 827 844 919 937 946 971 
Q69YH5 10241 14
21 86 104 138 186 224 290 341 359 383 384 421 
Q6J9G0 10242 6
93 129 146 169 
Q6JVE9 10243 2
161 186 
Q6PJE2 10244 1
72 102 103 128 129 157 158 186 187 232 239 333 
Q6Q788 10245 6
4 25 55 86 
Q6XLA1 10246 2
62 115 180 241 
Q6ZMJ4 10247 2
1 50 68 189 
Q6ZR85 10248 2
36 146 147 170 198 219 239 269 281 308 311 327 332 418 419 433 434 484 508 530 681 701 764 815 816 849 875 949 
Q76M96 10249 14
132 204 210 281 
Q86UL3 10250 2
70 90 138 167 195 231 258 286 287 305 306 328 347 368 
Q86Y37 10251 7
45 224 271 320 327 379 428 471 472 508 515 628 638 660 661 725 
Q8IU68 10252 8
172 209 
Q8IWS0 10253 1
21 35 151 230 231 249 250 279 280 318 319 344 366 395 402 423 444 457 461 489 490 501 525 599 606 631 642 711 718 750 756 784 785 828 882 911 912 948 955 972 1015 1060 1092 1111 
Q8IY37 10254 22
42 86 102 161 
Q8N2C9 10255 2
31 56 81 107 119 129 130 149 150 183 184 207 208 222 
Q8N801 10256 7
76 109 111 159 292 310 
Q8N859 10257 3
33 109 149 167 168 244 245 309 
Q8N8Q8 10258 4
31 46 47 127 128 150 166 187 188 243 273 306 307 362 363 397 
Q8NAX2 10259 8
87 105 106 217 331 378 397 452 472 504 547 598 
Q8NBR6 10260 6
19 107 108 144 153 183 
Q8NHV9 10261 3
31 66 101 151 161 175 292 335 394 408 
Q8TBG4 10262 5
1 55 56 100 101 128 133 188 205 243 277 298 451 479 582 615 638 664 698 752 753 808 809 862 863 899 911 921 922 1002 1013 1033 1099 1166 
Q8TE57 10263 17
115 186 318 381 
Q8WUD6 10264 2
5 23 24 45 
Q8WUH6 10265 2
59 86 93 134 145 155 187 197 215 228 359 395 401 412 420 438 
Q8WXA9 10266 8
29 68 81 102 167 208 220 236 237 246 260 373 383 419 420 449 476 516 548 585 586 612 631 660 671 706 707 720 1018 1048 1049 1083 1129 1163 
Q92574 10267 17
11 124 134 417 431 471 527 559 560 594 
Q92908 10268 5
8 34 108 189 
Q93062 10269 2
60 202 213 272 
Q96BF3 10270 2
28 52 53 126 127 153 154 185 192 213 241 289 300 317 318 326 332 354 360 372 
Q96FI4 10271 10
22 40 117 148 
Q96IM9 10272 2
30 97 272 291 
Q96MM3 10273 2
47 88 101 140 164 196 215 250 251 339 376 393 394 418 419 437 438 479 480 520 521 558 559 624 625 663 
Q96MM6 10274 13
214 230 328 359 393 410 473 531 
Q96RU3 10275 4
105 134 211 229 463 481 
Q96SE7 10276 3
1 37 38 78 86 134 135 236 262 321 322 390 391 422 423 444 445 493 494 533 534 555 590 660 661 732 733 962 963 1593 1594 4257 4270 4341 4342 4434 4449 4564 4565 4655 4656 4880 4881 4899 4900 4938 4965 5003 5019 5059 5060 5090 5091 5295 5305 5363 5364 5411 
Q99102 10277 29
32 85 89 180 224 289 304 319 
Q9BVH7 10278 4
21 34 35 77 143 178 262 278 283 302 319 342 351 378 587 607 645 656 657 663 696 753 754 769 790 822 866 883 889 910 916 989 1012 1054 1061 1078 1085 1123 1134 1165 1166 1194 1195 1225 1244 1285 1298 1362 1363 1398 1451 1484 1485 1497 
Q9BVV6 10279 27
63 80 123 164 175 193 
Q9BYG7 10280 3
77 90 117 151 179 212 224 267 309 340 
Q9BYS8 10281 5
300 339 
Q9HAV0 10282 1
20 42 59 78 
Q9HD34 10283 2
57 195 196 343 344 436 437 501 
Q9NQE7 10284 4
16 50 185 195 405 460 461 489 
Q9NS91 10285 4
39 76 175 211 215 233 
Q9NYW2 10286 3
52 79 80 98 99 123 141 172 221 272 296 348 349 413 
Q9NZC7 10287 7
51 147 155 173 219 322 323 338 339 379 
Q9P1A2 10288 5
5 48 49 75 178 211 212 255 297 322 323 348 349 373 458 470 498 519 556 582 687 723 724 781 
Q9P2I0 10289 12
1 48 108 323 
Q9UBP5 10290 2
82 102 275 303 389 419 
Q9UKX7 10291 3
1 62 75 131 149 171 172 216 232 255 291 343 365 411 
Q9UM44 10292 7
68 106 176 197 221 293 329 353 
Q9Y278 10293 4
46 84 141 163 297 342 443 463 493 515 534 568 
Q9Y2D8 10294 6
6 52 167 202 212 254 255 292 299 350 448 480 482 494 553 578 615 658 698 718 867 929 969 1036 1037 1071 1101 1117 
Q9Y2H2 10295 14
106 150 209 233 256 276 285 344 
Q9Y2M2 10296 4
49 101 103 148 176 193 243 264 285 306 363 397 398 421 422 455 465 492 
Q9Y471 10297 9
10 70 88 122 188 220 230 265 289 328 353 392 406 430 431 586 767 797 
Q9Y5E9 10298 9
44 96 114 177 178 259 
Q9Y5Y2 10299 3

A0A075B702 10300 0

A0A096LNH4 10301 0
70 89 94 107 108 126 150 184 189 226 265 280 288 306 324 361 377 396 422 444 445 469 
A0A1B0GVH7 10302 11

A6NJZ7 10303 0

A6NKW6 10304 0
30 59 65 91 92 117 118 264 267 278 286 310 346 366 400 436 437 619 
A6NMB9 10305 9
64 113 114 139 147 177 178 207 238 286 313 340 361 396 426 442 
B1AKI9 10306 8
25 76 79 127 134 285 286 353 488 541 567 592 608 640 663 724 725 836 837 893 1030 1069 1100 1137 
O43306 10307 12
25 50 183 193 269 338 339 388 389 498 
O75131 10308 5
16 32 72 85 86 122 169 200 224 258 297 307 316 330 332 344 346 360 
O75683 10309 9
29 85 86 129 
O76042 10310 2

O95154 10311 0
34 55 56 96 121 166 262 307 320 415 416 438 442 470 492 520 603 620 901 929 948 1029 
O95625 10312 11
7 69 94 121 122 168 169 239 269 310 311 416 455 490 499 539 540 559 610 635 636 674 675 693 
O95932 10313 12
157 200 201 234 235 243 250 383 
O95977 10314 4
6 36 68 105 119 221 224 260 293 309 332 374 410 502 517 539 543 579 616 691 692 728 729 780 782 809 829 859 
P01130 10315 14
29 47 89 163 
P01185 10316 2
32 82 134 177 181 226 292 327 419 476 477 508 
P06239 10317 6
1 35 
P0C7L1 10318 1

P0DP23 10319 0
25 50 94 112 113 160 334 368 535 562 642 681 715 784 792 828 829 855 891 944 977 1039 1059 1078 1079 1163 1217 1248 1364 1387 1428 1446 
P13569 10320 16
55 84 85 98 99 162 165 211 232 258 285 296 333 383 
P16671 10321 7
22 64 126 194 246 279 305 369 384 418 420 455 470 510 582 608 609 641 666 705 735 799 800 844 
P20273 10322 12
100 128 146 183 309 333 358 376 
P21941 10323 4
16 41 42 91 108 122 137 216 279 349 351 373 399 435 
P49419 10324 7
17 37 75 104 105 139 
P49914 10325 3
125 135 136 159 184 221 222 291 304 324 387 426 442 516 517 595 665 684 685 712 
P55290 10326 10
43 71 112 209 225 259 261 284 285 322 
P56470 10327 5
10 96 97 136 137 150 244 297 298 353 402 426 442 489 490 501 504 542 569 586 623 661 704 723 
P78352 10328 12
79 105 132 154 155 282 
Q06609 10329 3
30 113 118 138 147 174 210 229 277 311 363 387 388 413 414 427 
Q12933 10330 8
6 46 51 101 123 143 151 190 270 295 
Q12982 10331 5
32 72 282 310 580 591 682 723 
Q13061 10332 4
32 58 99 115 214 241 273 297 324 336 377 394 
Q13510 10333 6
20 73 74 207 208 238 
Q13520 10334 3
7 25 85 107 108 202 213 279 
Q14469 10335 4
153 181 
Q15573 10336 1
48 121 122 151 152 205 206 241 242 318 319 497 
Q18PE1 10337 6
21 57 158 183 
Q2QD12 10338 2
427 443 
Q5JVG8 10339 1

Q5T1J5 10340 0
35 109 
Q5T7P2 10341 1
100 139 156 169 171 196 
Q5TFG8 10342 3

Q6IPR1 10343 0
42 196 212 255 256 407 408 437 438 464 465 628 632 681 706 768 769 791 796 837 875 905 906 1001 1002 1037 1038 1065 1103 1134 1149 1189 1226 1259 1260 1286 1308 1344 1359 1375 1418 1473 1526 1554 1555 1587 1588 1616 1643 1682 1700 1724 1732 1748 1752 1783 1784 1812 1948 1979 1980 2007 2061 2081 2082 2124 2174 2203 2234 2271 2295 2366 
Q6PRD1 10344 36
183 234 235 291 299 331 356 395 403 436 437 478 479 529 530 582 583 619 
Q6VN20 10345 9
26 255 
Q6ZRT6 10346 1
6 23 24 99 100 163 164 212 213 240 241 317 318 334 336 356 357 424 425 538 
Q6ZS11 10347 10
27 66 288 315 
Q70UQ0 10348 2
64 117 160 209 225 275 276 309 387 421 521 541 565 578 602 656 
Q7Z304 10349 8
108 147 148 190 199 223 224 246 273 319 320 357 377 470 471 550 551 579 580 716 717 836 
Q7Z3C6 10350 11
78 174 185 258 259 268 269 353 
Q8IXV7 10351 4
56 102 103 125 126 160 161 198 215 256 257 282 283 333 334 363 369 414 425 452 453 513 
Q8J025 10352 11
11 82 88 101 107 281 282 319 320 374 377 483 530 678 679 698 699 728 729 757 758 811 812 838 839 936 937 996 997 1087 
Q8N1F8 10353 15
43 50 52 71 80 142 147 167 168 199 227 250 251 304 305 402 403 472 482 520 521 560 564 637 638 672 678 757 769 788 
Q8N3E9 10354 15
51 113 114 281 282 340 364 417 418 454 455 494 499 529 543 591 606 623 648 711 
Q8N5C8 10355 10
85 119 120 168 
Q8N945 10356 2
294 335 
Q8NFV5 10357 1
25 51 52 113 140 216 217 276 286 344 
Q8NGC0 10358 5
200 239 
Q8NH03 10359 1
24 52 53 65 93 124 
Q8NHR9 10360 3
16 29 63 106 107 187 191 271 317 354 355 376 377 433 434 455 475 532 596 668 
Q8TDF6 10361 10
234 251 316 326 365 399 400 478 
Q8WV93 10362 4
42 69 92 174 175 221 228 247 
Q8WY22 10363 4
83 146 147 196 
Q96DD7 10364 2
93 127 259 276 
Q96GE5 10365 2
13 46 47 71 72 115 116 215 
Q96HE8 10366 4
46 73 97 134 204 224 
Q96LP2 10367 3
61 89 149 200 
Q9BX74 10368 2
86 245 246 285 286 326 327 500 501 577 
Q9BXQ6 10369 5
11 61 68 86 
Q9BXU8 10370 2
55 87 109 167 
Q9BY32 10371 2
7 40 87 114 
Q9BZM5 10372 2
126 216 281 310 
Q9H1K4 10373 2
78 164 180 198 212 230 231 247 355 416 426 484 532 582 583 622 636 676 693 727 748 834 835 869 873 919 920 970 971 988 989 1054 1055 1068 
Q9H324 10374 17
36 80 81 107 108 143 186 231 483 498 558 579 
Q9H8W5 10375 6
27 48 58 75 76 120 170 193 214 247 269 286 287 321 322 369 373 389 415 476 477 511 512 594 595 616 678 705 711 752 797 815 
Q9HCL2 10376 16
79 110 111 206 207 219 236 244 251 272 273 322 323 388 
Q9NP31 10377 7
13 64 78 97 98 107 267 294 
Q9NQZ8 10378 4
20 112 113 140 
Q9NRP0 10379 2
24 95 132 182 203 242 295 329 330 350 407 483 522 559 560 595 614 642 677 737 791 822 823 842 
Q9NSG2 10380 12
14 35 54 89 109 124 128 149 150 181 204 233 240 355 377 449 492 504 
Q9NU19 10381 9
8 70 71 548 584 623 
Q9NVW2 10382 3
96 253 288 339 340 404 425 461 
Q9NY64 10383 4
46 119 
Q9NYP9 10384 1
22 46 162 209 216 248 252 295 296 324 518 566 609 650 
Q9NYV6 10385 7
27 40 41 68 69 82 207 245 290 346 351 389 499 563 628 654 726 776 804 833 
Q9P1Q0 10386 10
25 72 73 134 143 165 181 224 237 269 270 353 354 403 408 427 428 457 458 474 475 551 552 564 
Q9P270 10387 12
63 167 170 188 189 288 326 496 541 577 578 606 607 721 
Q9P2Y4 10388 7
178 224 249 285 322 354 355 400 402 472 481 512 523 564 
Q9UBW5 10389 7
46 75 95 150 153 199 310 374 375 411 
Q9UGK8 10390 5
127 146 234 246 257 273 
Q9UJL9 10391 3
37 81 82 103 104 132 237 327 368 472 
Q9UJU5 10392 5
89 134 135 161 
Q9UK00 10393 2
35 69 82 105 130 173 201 251 285 300 323 435 
Q9ULK6 10394 6
41 152 384 439 444 515 516 582 588 617 
Q9UN76 10395 5
1 38 56 107 121 155 174 198 230 252 253 298 299 318 330 344 352 391 392 450 468 505 540 575 583 604 609 639 729 761 762 840 841 857 858 874 974 1017 1018 1039 1062 1081 
Q9UPN4 10396 21
75 103 165 184 244 255 268 287 298 330 336 363 367 391 
Q9Y383 10397 7
17 54 154 191 
Q9Y3A3 10398 2
49 76 123 155 182 211 230 273 274 347 379 420 421 459 460 514 515 639 640 677 678 836 837 929 930 988 989 1048 1080 1326 1336 1396 1402 1444 1484 1613 1656 1686 1719 1746 1752 1778 1779 1901 1920 2148 2149 2221 2245 2527 2537 2597 2603 2652 2685 2814 2857 2887 2920 2947 2953 2979 2980 3102 3121 3349 3350 3422 3446 3728 3738 3798 3804 3846 3886 4015 4058 4088 4121 4148 4154 4180 4181 4303 4322 4550 4551 4623 4647 4887 4900 4956 4957 5020 5021 5082 5108 5220 5221 5285 5323 5341 
Q9Y6R7 10399 51

A0A075B6W4 10400 0
14 56 83 100 101 116 
A0A0C4DH30 10401 3

A0A286YFG1 10402 0

A0A804HID5 10403 0
51 89 105 127 193 216 242 259 279 297 
A7E2U8 10404 5
63 85 87 120 121 165 166 197 
A8MZ59 10405 4
145 177 225 249 290 335 343 408 423 471 472 492 493 511 550 776 
O14964 10406 8
22 58 
O15511 10407 1
79 126 488 544 
O15523 10408 2
46 63 
O60356 10409 1
48 78 79 98 107 240 241 297 298 521 
O75908 10410 5
49 110 113 150 
P01160 10411 2
66 84 100 118 
P0C7P0 10412 2

P0DMN0 10413 0
37 112 116 181 182 223 255 298 299 449 
P11166 10414 5
34 102 103 124 191 220 246 300 301 325 
P15408 10415 5
41 72 73 108 160 190 213 227 
P15692 10416 4
66 103 104 147 163 236 237 308 329 395 396 438 439 452 453 494 500 553 698 747 748 801 802 840 918 986 
P16066 10417 13
9 38 107 126 158 232 233 274 299 358 359 416 417 452 459 476 496 530 531 544 550 579 584 608 
P16519 10418 12
32 127 160 303 338 362 373 413 422 461 465 513 514 547 596 658 659 785 799 824 825 870 871 898 899 927 964 1029 1030 1076 1077 1237 1238 1346 1352 1374 1393 1465 1486 1531 1583 1808 1809 1841 1981 2011 2012 2067 2089 2187 2226 2295 2315 2358 2359 2445 2446 2479 2498 2562 2563 2595 2596 2636 2689 2720 2725 2748 2840 2887 2952 2986 3044 3080 3184 3220 3221 3334 3335 3365 3383 3445 3496 3513 3561 3589 3590 3612 3625 3656 3693 3711 3758 3784 4067 4087 4099 4208 4228 4370 4372 4473 4476 4501 4510 4521 4523 4531 4581 4664 4757 4773 
P21817 10419 56
68 122 218 296 345 384 424 464 524 567 736 769 821 838 
P35606 10420 7
15 28 72 122 123 148 220 250 283 337 
P47895 10421 5
99 130 131 166 211 237 275 297 306 328 
P49137 10422 5
27 98 105 129 130 177 178 204 235 254 303 325 
P50749 10423 6
177 262 293 323 324 343 344 371 
P50750 10424 4
58 87 209 345 410 430 528 559 578 600 839 907 
P50993 10425 6
21 61 62 93 94 110 112 124 125 210 243 271 284 319 320 375 387 426 
P51606 10426 9
68 121 137 172 
P62330 10427 2
55 70 74 95 130 148 150 174 216 243 
P62424 10428 5
28 60 90 133 146 170 211 245 308 321 385 415 
Q00013 10429 6
1 10 11 31 62 92 104 130 143 161 217 253 324 341 342 354 367 394 395 413 459 476 477 493 494 512 514 545 546 597 613 629 630 699 700 731 732 762 
Q08050 10430 19

Q0Z7S8 10431 0
33 82 106 184 212 294 329 361 446 530 531 591 
Q13183 10432 6
58 119 143 172 195 227 
Q13253 10433 3
64 95 
Q13637 10434 1
80 94 95 147 156 176 
Q13875 10435 3
4 36 76 113 150 213 397 425 452 499 518 554 566 616 628 681 750 797 799 830 871 900 901 918 919 942 1041 1086 1207 1233 
Q14203 10436 15
12 57 129 161 216 237 241 281 283 344 
Q15008 10437 5
18 37 38 58 61 105 113 138 
Q16514 10438 4
129 154 
Q2M3W8 10439 1
103 126 133 150 151 175 
Q4G0W2 10440 3
43 67 68 160 174 288 289 357 358 403 404 421 422 509 510 606 607 640 647 672 673 782 783 824 868 920 956 969 1048 1069 1070 1190 
Q58EX7 10441 16
410 456 
Q5I7T1 10442 1
21 39 
Q5MJ07 10443 1
60 271 
Q5RKV6 10444 1
26 53 59 137 
Q5T6R2 10445 2
43 84 112 132 194 277 383 479 480 502 510 556 580 617 636 712 719 747 
Q5W0V3 10446 9
41 74 89 135 136 167 184 204 205 238 256 287 396 432 487 512 590 616 
Q68DL7 10447 9
109 131 201 236 246 293 304 348 
Q6PF05 10448 4
52 92 117 235 262 307 346 379 380 392 418 450 451 493 494 516 582 612 
Q6S5L8 10449 9

Q6UX34 10450 0
61 122 123 151 157 197 
Q6UXH0 10451 3
60 95 102 127 128 194 195 290 300 407 419 459 460 490 522 546 547 637 638 663 665 749 750 784 799 835 856 925 
Q76MJ5 10452 14
5 68 85 118 152 240 314 351 352 390 391 433 
Q7RTX7 10453 6
70 92 189 216 217 253 254 311 312 333 367 423 431 457 
Q86SJ2 10454 7
16 58 59 120 121 307 318 363 364 388 494 520 533 564 615 655 656 699 
Q86SP6 10455 9
36 89 90 124 152 178 277 291 299 322 
Q86WD7 10456 5
25 54 194 218 
Q8IXX5 10457 2
91 110 112 131 
Q8N2G4 10458 2
205 257 338 374 
Q8N9B8 10459 2
19 52 87 127 228 262 299 341 392 429 446 486 
Q8NDZ6 10460 6
66 100 152 221 222 255 341 441 442 598 599 666 
Q8NFR9 10461 6

Q8NG94 10462 0
3 78 79 173 
Q8NGM9 10463 2
330 360 369 387 
Q8WV60 10464 2
46 67 119 141 145 157 
Q92522 10465 3
17 33 34 55 62 130 133 165 204 288 318 377 531 574 575 604 617 639 641 696 750 777 833 856 867 922 923 1135 
Q92619 10466 14
7 29 30 67 196 227 323 345 346 372 373 446 523 554 555 619 655 667 668 697 751 766 
Q92805 10467 11
108 118 119 138 198 229 234 266 309 358 370 424 
Q92844 10468 6
93 117 120 183 201 221 
Q96CT7 10469 3
36 85 86 100 144 179 180 202 276 292 295 305 368 381 
Q96DU9 10470 7
3 45 46 72 73 104 105 132 133 161 162 236 
Q96IK0 10471 6
35 87 88 152 
Q96J86 10472 2
109 166 192 281 282 355 356 390 391 452 
Q96NS5 10473 5
51 78 81 103 108 169 
Q96NT0 10474 3
42 66 82 110 111 134 159 187 189 215 242 267 
Q96PN8 10475 6
82 120 164 186 320 359 
Q96QE5 10476 3
33 43 44 97 158 191 192 244 281 330 331 382 383 404 423 474 475 493 494 569 570 583 607 644 783 809 
Q9BQ52 10477 13
50 238 
Q9BQ83 10478 1
33 72 200 220 276 306 456 480 497 530 545 573 590 617 684 707 708 736 840 895 902 970 1001 1083 1097 1133 1271 1305 1306 1338 1351 1402 1418 1442 1491 1544 1586 1622 1700 1751 1752 1779 1847 1875 1941 1963 1998 2021 
Q9BX84 10479 24
69 79 115 135 206 240 
Q9BYD2 10480 3
6 25 62 82 89 125 136 167 301 361 531 575 630 663 668 697 
Q9BZW7 10481 8
42 67 131 154 155 173 174 196 348 413 463 487 
Q9H069 10482 6
30 56 57 89 
Q9H299 10483 2
116 158 
Q9H7R5 10484 1
213 239 345 384 444 477 625 666 
Q9H8H0 10485 4
64 100 119 164 165 197 
Q9H903 10486 3
14 45 46 61 74 117 
Q9NV56 10487 3
130 144 171 211 212 245 247 360 
Q9NX46 10488 4
21 84 85 161 162 180 181 288 301 341 344 381 382 430 470 500 
Q9P2K6 10489 8
139 168 182 237 238 281 292 330 366 393 394 450 476 510 511 573 598 690 691 740 741 789 832 895 993 1015 1053 1141 1142 1222 1223 1280 1295 1317 1318 1529 1530 1562 1563 1657 
Q9P2S2 10490 20
7 42 104 122 123 179 273 297 298 325 
Q9UBQ6 10491 5
46 83 
Q9UBU3 10492 1
97 109 141 220 
Q9UK41 10493 2
63 72 75 107 128 139 155 176 186 229 230 249 274 303 353 369 370 413 477 504 520 586 587 613 614 647 665 698 
Q9UKM7 10494 14
92 179 180 238 239 269 270 288 289 367 368 428 447 625 640 766 767 857 858 898 899 995 
Q9Y2E5 10495 11
5 29 30 41 56 91 111 134 169 197 214 257 258 296 297 345 360 386 387 466 532 543 577 600 601 651 735 752 775 799 852 936 953 1007 1008 1035 1049 1069 1070 1091 1122 1163 1205 1247 1248 1295 1338 1394 1466 1491 1518 1535 1536 1555 1556 1617 1624 1646 1688 1709 1710 1736 1831 1859 1876 1903 1980 1993 1994 2043 2061 2080 
Q9Y2I7 10496 36
59 77 138 176 270 308 322 350 355 407 418 445 543 571 600 635 637 672 699 756 757 774 792 806 817 916 979 1013 1014 1027 1036 1104 1105 1128 
Q9Y2K7 10497 17
71 134 197 248 249 288 329 392 393 430 431 586 644 727 728 763 
Q9Y5F2 10498 8
68 124 139 194 214 305 306 322 
Q9Y644 10499 4

A0A075B6N1 10500 0

A0A075B6S4 10501 0

A0A0A6YYC5 10502 0
30 101 135 161 
A0A1B0GUA6 10503 2
70 90 
A0A1W2PQD8 10504 1
29 57 308 330 416 431 442 479 595 628 629 675 676 728 836 851 954 977 1168 1191 1214 1244 1316 1342 
A2PYH4 10505 12
33 122 123 134 162 198 216 282 286 314 335 439 462 548 575 664 665 766 767 784 785 829 830 855 877 886 910 975 1068 1091 1092 1125 1126 1157 1185 1210 
A4D2P6 10506 18
33 61 79 124 164 217 218 339 340 374 
A8MTI9 10507 5
93 113 
E9PQ53 10508 1
150 197 231 268 274 305 306 332 
O00757 10509 4
90 134 145 154 172 243 244 293 294 322 323 355 356 408 410 449 459 549 556 582 585 616 649 676 678 693 734 778 788 836 839 1094 1122 1155 1167 1188 1189 1257 1258 1289 
O15534 10510 20
128 157 215 239 280 303 473 488 546 561 
O43361 10511 5
45 63 76 137 160 205 206 233 234 251 300 336 435 498 545 590 603 630 635 745 819 875 903 943 948 983 995 1009 1065 1093 1094 1156 1157 1222 1223 1311 1312 1320 1344 1412 1413 1498 
O60312 10512 21
31 56 122 142 
O75947 10513 2
1 26 129 158 160 181 235 247 309 335 437 454 498 522 
P02768 10514 7
24 61 
P02808 10515 1
72 110 114 147 148 199 200 260 261 297 319 362 363 384 385 429 430 474 481 500 501 537 538 552 553 584 585 618 627 644 645 689 690 729 742 774 784 813 814 858 868 894 895 935 936 966 967 1016 1027 1115 1116 1128 1141 1184 1185 1259 1357 1393 1458 1498 
P05997 10516 30
3 82 94 150 151 183 184 198 199 347 
P0C263 10517 5

P0CF74 10518 0
127 184 234 292 
P0DN80 10519 2
8 66 67 93 94 210 211 245 246 323 331 366 426 475 
P11161 10520 7
33 73 74 183 184 226 227 289 305 368 
P12644 10521 5

P16401 10522 0
58 108 143 182 221 275 276 303 365 402 420 443 464 509 510 523 568 584 614 650 708 727 737 759 782 809 960 984 1005 1042 1081 1098 
P23229 10523 16
63 143 187 236 256 293 
P23280 10524 3
21 58 
P24534 10525 1
64 108 109 166 
P25788 10526 2
9 159 160 187 188 214 215 254 259 285 
P28356 10527 5
63 93 102 179 199 243 301 338 355 387 408 457 473 503 
P34897 10528 7
83 106 341 403 407 442 458 474 495 524 554 575 
P38432 10529 6
30 43 100 143 259 309 
P40394 10530 3
199 225 264 336 348 376 
P41145 10531 3
45 64 65 110 135 167 
P42773 10532 3
41 77 
P49223 10533 1
43 102 
P55854 10534 1
122 271 333 382 441 466 467 531 532 550 558 583 584 618 651 697 698 718 
P56975 10535 9
4 42 
P78556 10536 1
152 190 234 259 495 507 508 537 556 589 626 647 689 707 712 798 799 835 863 903 952 991 992 1016 1062 1094 1095 1129 1133 1169 1182 1204 1233 1285 1302 1323 1324 1339 1638 1663 1664 1703 1704 1754 1764 1785 1786 1822 1829 1846 1847 1905 1910 1925 1938 2001 2023 2069 2070 2092 2119 2220 2221 2344 2345 2374 2375 2542 2543 2596 2599 2610 2613 2625 2633 2658 2704 2742 2743 2798 
P78559 10537 40
222 273 294 328 386 405 418 507 831 866 867 936 937 995 1009 1041 1042 1070 1136 1156 1240 1327 1560 1604 1729 1750 1799 1812 1911 1922 1923 1933 1934 1945 2090 2110 2397 2432 2460 2475 2478 2493 2494 2531 2532 2551 2674 2714 2736 2759 2769 2807 2819 2857 2887 2941 3064 3105 3120 3146 3171 3213 3222 3238 3239 3280 3302 3336 3369 3387 3405 3434 3444 3459 3486 3616 3638 3690 3700 3728 3755 3784 3808 3841 3869 3895 
Q01484 10538 43
87 119 124 197 217 240 281 334 436 485 486 527 578 631 683 721 740 776 844 988 1056 1080 1235 1276 1287 1301 1302 1351 1370 1385 
Q14207 10539 15
43 76 80 105 117 270 310 346 557 584 606 688 766 805 913 938 982 1008 1035 1086 1111 1132 1135 1164 1179 1238 1267 1294 1298 1361 1377 1546 
Q14689 10540 16
28 57 60 138 154 200 259 272 287 307 308 328 357 398 497 524 
Q14929 10541 8
34 94 
Q15041 10542 1
53 93 94 122 148 256 257 279 280 318 336 407 408 432 449 477 478 550 561 639 644 682 683 714 715 749 750 819 820 861 
Q15572 10543 15
47 220 381 446 
Q15915 10544 2
113 144 196 224 
Q16270 10545 2
38 88 172 249 263 326 338 370 402 436 485 509 510 553 578 621 622 679 684 715 
Q2M385 10546 10

Q3KNT7 10547 0
3 19 77 110 
Q52M58 10548 2
83 102 
Q5T6X4 10549 1
40 107 404 434 435 468 
Q6P474 10550 3
82 118 175 217 225 276 319 361 433 467 501 546 547 619 672 782 786 837 884 924 973 1037 1060 1127 1171 1199 1222 1248 1267 1293 1302 1318 1319 1334 1368 1424 1448 1479 1526 1556 1573 1612 1747 1797 1804 1826 1852 1876 1877 1924 2078 2098 2140 2177 2236 2248 2271 2296 2362 2431 2547 2592 2604 2652 2653 2737 2797 2825 2826 2881 2882 2920 2925 3004 3032 3053 3054 3098 3104 3126 3352 3371 3372 3411 3412 3446 3456 3538 
Q70CQ2 10551 44
4 29 57 70 113 146 177 202 203 229 230 295 301 350 351 389 498 561 613 683 710 763 784 842 
Q86TV6 10552 12
34 83 87 155 156 173 174 277 278 300 310 401 
Q86UW8 10553 6
16 29 32 84 114 142 268 284 299 323 361 376 387 412 454 474 557 593 594 608 782 813 820 893 975 1041 1085 1100 
Q8IY18 10554 14
36 84 85 135 136 168 179 220 277 311 346 359 386 436 528 550 651 720 747 786 820 851 852 870 872 915 927 959 960 994 995 1015 1036 1067 1068 1103 1104 1152 1174 1236 1244 1275 1278 1310 1311 1347 1355 1369 1412 1429 1437 1450 1451 1466 1467 1571 1572 1857 
Q8IZD2 10555 29
166 190 391 403 463 483 
Q8ND07 10556 3
129 175 
Q8NH19 10557 1
44 98 99 127 
Q8TBR4 10558 2
67 98 99 137 138 167 168 183 
Q8TCA0 10559 4
2 66 84 118 119 191 192 213 214 250 259 369 370 387 388 493 503 524 526 544 
Q8TDN2 10560 10
13 99 110 198 
Q8TEE9 10561 2
54 104 105 158 173 199 200 323 
Q8WXQ3 10562 4
20 41 42 65 98 116 130 163 265 303 367 432 451 479 506 531 542 586 605 642 643 681 682 716 720 761 762 787 788 827 
Q92738 10563 15
13 30 31 50 52 85 108 147 190 263 
Q96BZ8 10564 5
24 91 95 123 124 142 164 177 
Q96DB9 10565 4
49 79 106 146 147 272 273 303 305 351 354 379 
Q96DV4 10566 6
32 70 107 134 177 205 
Q96GV9 10567 3
110 136 235 276 277 293 294 310 311 333 350 441 
Q96IP4 10568 6
93 122 123 196 197 321 334 367 372 414 440 476 477 528 529 570 575 631 632 766 767 839 900 920 965 1002 1003 1064 1065 1138 1139 1209 1231 1300 1319 1333 1334 1360 1372 1412 1414 1449 1450 1491 1499 1545 
Q96JN8 10569 23
175 198 199 229 248 283 355 408 453 504 582 630 631 682 686 733 734 769 
Q96KG9 10570 9
44 91 118 154 214 253 254 279 291 323 324 374 375 396 417 451 452 515 520 562 563 611 
Q96Q07 10571 11
36 79 80 93 105 163 164 210 238 339 340 365 366 405 406 449 473 516 517 537 
Q96S52 10572 10
169 221 222 246 247 314 315 339 
Q99679 10573 4
54 71 72 186 187 277 278 294 
Q9BQ89 10574 4
102 127 128 143 144 191 192 245 246 298 328 358 385 404 461 492 500 534 542 568 637 684 704 749 750 796 830 879 936 956 968 1002 1182 1212 1228 1340 1348 1395 1436 1456 
Q9BQS8 10575 20
1 64 
Q9BV29 10576 1
38 74 96 116 138 160 175 214 217 253 254 354 355 368 386 412 453 470 479 496 505 522 531 548 554 574 606 623 642 659 668 685 694 711 730 747 807 817 829 873 877 922 977 1004 1024 1046 1126 1210 1211 1244 1245 1301 1304 1315 1329 1386 1408 1418 1419 1460 
Q9BXM0 10577 30
12 52 53 104 105 201 
Q9BZM3 10578 3
30 51 52 76 100 116 162 179 264 290 318 375 434 462 473 508 551 599 610 632 633 650 667 722 727 748 749 799 815 846 876 902 977 1011 1026 1056 1065 1091 1116 1129 1147 1178 1234 1266 1321 1350 1351 1473 1538 1563 1569 1592 1593 1617 1665 1710 1771 1813 1866 1916 2079 2120 2121 2204 2223 2267 2302 2344 2361 2422 2429 2458 2459 2483 
Q9C0D2 10579 37
238 269 451 543 555 599 
Q9H1U4 10580 3
17 107 108 163 201 214 215 233 277 305 306 363 405 477 
Q9H3Y6 10581 7
92 119 120 168 185 207 
Q9H467 10582 3
75 107 108 186 252 310 312 408 409 451 452 487 
Q9H4B8 10583 6
20 60 129 165 241 255 256 292 309 338 451 486 512 531 538 568 571 597 601 673 674 725 815 850 875 906 932 972 973 990 1044 1103 1146 1163 
Q9H7Z3 10584 17
52 106 114 139 232 267 293 311 328 376 
Q9H7Z7 10585 5
33 79 114 148 162 176 205 231 344 375 376 417 421 464 465 480 490 512 527 585 586 612 662 722 839 852 853 869 873 918 921 955 1086 1115 
Q9HAU0 10586 17
54 92 95 122 147 170 182 230 255 285 287 317 349 401 402 434 459 482 
Q9NPH3 10587 9
32 62 93 125 126 172 173 200 
Q9NXJ5 10588 4
41 98 99 179 
Q9UBD9 10589 2
111 126 142 156 190 201 335 345 361 373 402 418 523 543 584 602 625 639 
Q9ULW0 10590 9
133 186 243 319 381 419 420 459 460 483 484 497 532 552 614 650 
Q9UM07 10591 8
21 49 259 285 319 342 
Q9UQ80 10592 3
17 56 94 119 159 176 205 251 259 374 375 407 438 491 501 525 527 629 
Q9Y2B5 10593 9
4 44 102 139 181 223 224 251 294 328 399 442 443 460 486 571 597 632 662 685 756 781 
Q9Y2G8 10594 11
8 42 44 181 182 260 262 327 328 368 
Q9Y3R4 10595 5
50 78 79 123 133 192 199 246 283 361 398 516 539 557 558 591 610 633 871 969 991 1018 1019 1039 1040 1060 1061 1116 1117 1165 1223 1252 1256 1325 1361 1506 
Q9Y4B6 10596 18
94 103 104 117 156 181 228 274 275 301 391 409 410 433 445 462 463 476 496 509 598 611 637 663 668 681 682 766 767 822 823 857 872 900 901 920 933 946 987 1015 1055 1084 1104 1118 1143 1158 1160 1170 1171 1223 1224 1254 1255 1276 1305 1318 1335 1382 1383 1402 1411 1431 1432 1446 1447 1477 1478 1512 1539 1560 1561 1579 1583 1617 1641 1685 1731 1936 1951 1974 2007 2023 2039 2073 2088 2095 2140 2154 2206 2224 2225 2247 2265 2327 2342 2501 2502 2652 2669 2699 2708 2802 2866 2875 
Q9Y520 10597 52
35 53 
Q9Y584 10598 1
80 112 235 274 275 306 405 415 430 459 460 502 525 544 557 582 
Q9Y616 10599 8
80 124 
A0A1B0GWK0 10600 1
16 33 43 66 67 106 107 138 139 211 212 241 267 381 408 424 529 570 590 661 
A6NDB9 10601 10
39 66 67 143 144 166 167 205 206 297 
B1ATL7 10602 5
29 56 154 170 172 192 226 287 403 448 
O00330 10603 5
62 81 175 217 
O00602 10604 2
47 60 68 124 196 231 254 289 331 349 402 417 487 528 540 570 
O14975 10605 8
3 74 75 96 97 108 181 206 211 246 279 308 373 388 389 412 475 514 528 547 591 617 619 652 
O43301 10606 12
165 220 
O43761 10607 1
33 47 48 101 147 179 198 267 268 297 309 357 370 442 483 550 646 675 725 769 785 811 1078 1107 1108 1143 1264 1289 1303 1331 1436 1466 1571 1580 1581 1588 1599 1674 1744 1772 1804 1864 1878 1916 1917 1951 1952 1976 2066 2103 2104 2135 2136 2160 2169 2191 2207 2225 2288 2337 2351 2381 2393 2434 2435 2506 2538 2570 2571 2640 2646 2676 2724 2753 2852 2866 2932 2986 2987 3015 3016 3028 3055 3082 3086 3107 
O60673 10608 43
54 140 
O60896 10609 1
19 60 130 149 161 214 250 286 287 322 368 447 456 484 525 581 582 606 682 717 
O75027 10610 10
243 423 430 463 477 507 508 525 536 564 596 613 635 669 725 754 
O75154 10611 8
152 187 188 325 
O75525 10612 2
71 126 149 172 240 272 306 335 414 435 478 518 538 559 702 731 766 800 801 843 
O75891 10613 10
33 130 131 234 235 360 365 400 418 475 488 522 532 576 593 656 657 740 775 835 883 962 965 991 1013 1041 1044 1056 1072 1110 1111 1145 1146 1202 1243 1276 1277 1331 1336 1359 1368 1398 1399 1454 1455 1508 1509 1540 1541 1561 1562 1589 1590 1671 1679 1769 1837 1867 
O95248 10614 29
14 25 26 44 45 94 100 116 117 124 125 144 185 214 254 282 309 323 325 349 350 388 394 429 450 468 469 533 540 562 590 608 609 645 
P0C671 10615 17
1 485 486 523 
P0CG12 10616 2
7 42 188 286 300 327 328 450 454 533 534 580 581 603 604 625 641 685 686 706 707 742 824 844 845 862 904 927 932 961 988 1032 1048 1072 1073 1117 1124 1156 1172 1210 1211 1237 1238 1282 1283 1303 1310 1324 1334 1363 1364 1389 1390 1405 1432 1471 1514 1540 1553 1617 1625 1638 1639 1666 1710 1760 1761 1790 
P20908 10617 34
24 64 133 162 214 237 259 303 312 348 471 509 510 536 565 608 629 656 680 714 
P29728 10618 10
30 49 58 72 77 111 112 132 140 173 272 312 313 360 449 474 487 521 539 569 
P32298 10619 10
87 118 138 201 234 287 
P33681 10620 3
31 64 78 97 247 291 
P40925 10621 3
294 352 
P43116 10622 1
14 25 81 165 199 225 276 290 325 351 355 369 409 446 459 472 473 509 532 553 586 602 620 655 790 810 819 845 1015 1043 1078 1104 1186 1257 1258 1450 
P49790 10623 18
126 147 190 232 
P54619 10624 2
89 231 268 292 
P58170 10625 2
23 81 
Q01628 10626 1
63 105 143 175 272 284 
Q06520 10627 3
28 103 104 215 216 254 255 326 327 358 457 478 503 544 606 631 663 696 710 787 788 802 
Q12788 10628 11
37 85 254 294 346 379 409 433 538 548 721 751 752 778 789 811 812 847 
Q12979 10629 9
34 108 124 147 152 207 
Q13158 10630 3
112 130 131 172 173 212 227 254 277 303 304 325 326 372 422 534 535 574 575 658 664 780 781 836 
Q13724 10631 12
82 116 121 132 133 158 159 192 235 262 291 311 317 383 402 448 450 498 499 547 563 597 
Q14181 10632 11
66 90 242 273 293 322 486 533 570 613 690 724 727 760 856 925 936 968 969 1017 1088 1116 1122 1142 1190 1204 
Q14692 10633 13
66 100 103 126 127 231 232 269 
Q147X3 10634 4
29 54 55 154 155 210 233 451 452 474 475 501 502 627 628 692 
Q53ET0 10635 8
31 75 76 148 149 195 217 267 
Q53H96 10636 4
11 40 41 132 138 163 203 242 308 342 
Q53RT3 10637 5
42 68 114 164 
Q5BJH2 10638 2
96 119 176 190 283 311 352 407 
Q5TGI0 10639 4
155 182 235 274 291 321 356 393 405 446 
Q5VTA0 10640 5

Q5VVH2 10641 0
43 71 147 161 175 189 190 209 220 263 264 276 286 334 336 381 
Q6DD87 10642 8
88 116 171 197 268 381 382 605 606 686 797 829 857 870 871 893 913 941 978 1008 1017 1030 
Q6IQ32 10643 11
49 64 
Q6L8H4 10644 1
126 147 270 312 313 340 355 373 
Q6P4E1 10645 4
27 60 156 222 257 356 375 439 440 480 
Q6PI73 10646 5
30 53 54 106 135 154 155 182 183 216 
Q6Q6R5 10647 5
11 37 38 103 127 163 164 179 182 235 303 323 347 534 
Q6UXG8 10648 7
67 145 146 219 278 300 305 329 402 429 459 516 573 587 590 679 723 790 
Q7LBE3 10649 9
56 113 154 205 206 248 249 310 
Q7RTP0 10650 4
264 311 
Q86SM8 10651 1
5 48 65 119 187 242 244 295 335 354 355 379 
Q86YT9 10652 6
85 114 149 161 162 178 
Q8IUA0 10653 3
52 101 107 134 135 181 195 230 243 287 327 350 
Q8IWB7 10654 6
7 46 47 75 76 115 133 178 204 233 234 261 
Q8IXQ9 10655 6
97 162 207 248 249 283 284 361 362 427 428 466 487 546 547 582 591 647 648 675 
Q8IXR5 10656 10
11 77 124 150 151 174 210 238 265 301 
Q8IYD2 10657 5
109 136 138 170 
Q8N1Q8 10658 2
167 208 230 275 317 334 369 394 430 455 498 523 
Q8N414 10659 6
5 41 53 76 100 113 115 125 
Q8N6N3 10660 4
26 59 60 84 119 140 
Q8N7U9 10661 3
63 182 183 206 207 231 249 373 374 490 
Q8N9M5 10662 5
1 97 117 150 151 189 
Q8TBP5 10663 3

Q8TD33 10664 0
19 43 89 141 
Q8WW35 10665 2
291 315 
Q96AQ8 10666 1
74 166 167 182 183 211 
Q96B77 10667 3
34 104 212 237 238 280 281 316 317 332 340 354 363 378 385 399 400 422 423 454 
Q96BH1 10668 10
67 142 143 179 180 239 244 267 
Q96D70 10669 4
34 69 72 91 95 129 164 200 257 327 360 376 
Q96G23 10670 6
3 26 27 47 54 242 243 262 274 317 318 390 391 502 513 550 551 629 
Q96HB5 10671 9
16 50 51 74 79 103 
Q96KT0 10672 3

Q96MW1 10673 0
108 142 260 283 317 345 554 584 646 676 
Q96NL6 10674 5
74 99 101 125 244 264 299 324 332 371 409 430 437 475 487 577 641 667 736 756 783 823 824 860 874 924 925 969 970 1001 1062 1083 1114 1134 1180 1204 1205 1289 1298 1348 1416 1430 1441 1476 1491 1511 1565 1581 1598 1627 1628 1649 1723 1768 1841 1860 1886 1924 1955 1988 1989 2045 2046 2090 2091 2137 2184 2229 2232 2259 2279 2306 2374 2399 2421 2466 2514 2557 2558 2609 2610 2655 2732 2768 2786 2811 2822 2837 2838 2870 2887 2906 2919 2951 2953 2968 2969 2998 3005 3024 3058 3093 3118 3139 3140 3185 3234 3280 3284 3314 3315 3344 3350 3376 3377 3422 3448 3493 3521 3557 3563 3608 3609 3642 3643 3698 3727 3746 3747 3830 3838 3884 3885 3908 3909 3930 3931 4021 4022 4068 4093 4112 4113 4160 4161 4201 4214 4271 4289 4318 4385 4454 4455 4499 4500 4545 4580 4659 4660 4700 4701 4736 4737 4833 4847 4909 4955 5004 5005 5076 5084 5132 5133 5222 5226 5244 5276 5322 5351 5415 5467 5516 5517 5535 5536 5586 5587 5634 
Q96RW7 10675 94
84 101 170 232 327 353 354 412 413 435 436 461 517 550 
Q96S66 10676 7
26 66 141 164 207 239 240 259 303 334 342 376 377 408 434 451 
Q9BQG2 10677 8
12 25 26 44 45 72 89 119 120 164 174 198 209 226 
Q9BSD3 10678 7
52 80 
Q9BTT4 10679 1
17 53 54 106 107 301 
Q9BU89 10680 3
518 556 574 606 607 665 878 898 990 1114 1116 1310 
Q9BZA8 10681 6
39 98 146 197 198 286 287 307 308 322 323 367 391 427 
Q9C0E8 10682 7
67 273 274 438 439 453 
Q9H1Q7 10683 3
23 93 94 119 120 133 225 242 243 317 318 345 346 373 
Q9H7X3 10684 7
41 102 126 156 223 270 271 294 295 353 354 416 
Q9HCU5 10685 6
99 159 
Q9HDD0 10686 1
28 46 156 272 
Q9NP79 10687 2
43 74 75 98 99 126 
Q9NQ30 10688 3
34 115 150 203 303 331 409 444 445 495 
Q9NSB4 10689 5
6 17 95 122 123 147 320 345 
Q9NWY4 10690 4
122 159 182 233 234 289 
Q9NYW3 10691 3
20 64 92 119 120 175 180 223 224 245 275 315 334 385 398 438 
Q9NZS9 10692 8
97 170 173 244 247 264 265 319 320 402 444 492 549 576 577 589 
Q9NZV5 10693 8
21 58 
Q9P0M2 10694 1
36 80 128 188 265 287 290 317 321 354 360 376 578 605 802 823 
Q9UJW7 10695 8
44 68 116 143 197 220 346 369 434 465 490 529 
Q9UM21 10696 6
178 257 258 309 324 359 455 527 600 620 721 762 
Q9Y263 10697 6
68 122 138 183 218 261 262 315 401 463 515 577 592 650 676 734 735 764 765 796 
Q9Y5H6 10698 10
20 134 262 318 370 423 430 448 
Q9Y697 10699 4

A0A075B6Z2 10700 0
61 91 
A0A0C4DH38 10701 1
42 80 82 117 
A0A0J9YW62 10702 2

A0A0J9YX06 10703 0
24 42 86 103 169 216 
A0A1B0GVN3 10704 3
16 43 61 107 108 182 337 427 428 473 476 568 569 643 667 685 
A1L4K1 10705 8
22 54 76 127 152 204 205 220 225 243 261 300 313 412 
A6NFU0 10706 7
27 55 107 145 
A6NH52 10707 2
12 164 165 227 228 253 254 293 294 357 
F5GYI3 10708 5
88 120 127 158 222 250 251 308 357 403 458 480 481 517 596 619 629 649 
O00534 10709 9
120 150 151 178 185 247 274 313 330 356 357 428 440 488 
O00541 10710 7
138 168 188 259 261 319 355 394 
O14775 10711 4
5 60 62 112 149 206 207 224 225 266 279 320 506 548 584 615 630 645 660 697 698 730 743 851 
O60341 10712 12
57 75 76 161 164 206 207 311 312 354 381 403 410 426 427 469 470 497 505 538 539 559 578 628 
O94927 10713 12
23 80 98 160 202 240 246 287 311 339 
O95551 10714 5
15 51 52 76 88 118 
O95813 10715 3
98 137 138 241 246 277 278 342 349 382 383 413 445 465 469 496 516 535 574 597 
P00734 10716 10
7 30 31 46 47 169 267 297 302 360 361 399 415 447 530 579 
P03372 10717 8
80 114 
P06307 10718 1

P06899 10719 0

P0CJ79 10720 0
10 56 152 191 245 280 281 314 
P0DN25 10721 4
78 105 
P14598 10722 1

P31946 10723 0
147 200 
P36980 10724 1
76 102 164 209 361 386 435 502 529 543 567 586 604 630 
P42680 10725 7
97 242 280 315 
P47888 10726 2
64 101 135 172 193 251 252 265 309 320 321 383 384 398 409 432 
P49759 10727 8
190 288 350 396 428 449 450 470 524 547 637 736 762 775 819 853 
P52789 10728 8
61 102 119 136 
P59103 10729 2
53 81 82 122 123 223 235 292 293 372 386 411 412 456 477 525 540 592 627 650 
Q03169 10730 10
4 38 39 134 135 192 207 232 243 274 307 349 
Q07820 10731 6
5 19 47 118 119 202 203 349 359 416 417 436 437 493 531 581 582 642 676 689 690 729 764 789 810 859 867 948 949 986 987 1089 1090 1140 1174 1232 1260 1326 1327 1338 
Q12767 10732 20
56 157 204 252 253 269 
Q13670 10733 3
56 130 163 308 381 460 521 546 595 656 658 784 798 814 827 865 1013 1028 1030 1063 1069 1084 1085 1170 1171 1209 1238 1247 1248 1268 1273 1311 1314 1356 1362 1381 1382 1427 1479 1507 1508 1594 1625 1646 1647 1660 1661 1679 1693 1725 1726 1766 1863 1924 1941 1955 1956 2000 2050 2079 2108 2159 2179 2217 2218 2247 2263 2308 2309 2336 2375 2452 2552 2586 2702 2747 3039 3081 3082 3110 3111 3161 3204 3219 3240 3280 3393 3417 3445 3469 3483 3525 3547 3568 3723 3789 3951 3986 4011 4037 4080 4148 4229 4267 4431 4497 4707 4788 
Q15413 10734 54
62 80 
Q15506 10735 1
34 65 328 362 370 393 417 463 464 477 
Q15695 10736 5
90 157 
Q2M3A8 10737 1
127 136 240 258 259 305 306 373 374 386 396 421 459 610 637 748 749 794 795 823 824 843 844 868 895 929 943 962 979 1003 
Q2VWA4 10738 15

Q4G0N0 10739 0
101 132 133 166 173 301 385 396 404 431 473 548 568 617 619 664 665 717 783 807 
Q4KMP7 10740 10
1 28 
Q4QY38 10741 1
32 47 113 177 178 216 
Q5BVD1 10742 3
65 131 132 149 151 176 183 219 220 254 255 282 286 348 349 373 374 439 485 509 
Q5JPH6 10743 10
20 61 
Q5VU69 10744 1
12 80 99 121 138 157 175 192 209 244 253 282 313 349 389 438 459 487 560 626 642 708 
Q5VV41 10745 11
38 84 86 138 242 325 330 364 378 422 
Q5VYY2 10746 5
16 96 97 131 200 230 295 325 326 343 357 384 582 615 616 682 835 878 879 916 930 940 965 1024 1151 1177 1230 1268 1271 1299 1300 1339 1343 1367 1400 1413 1418 1429 1444 1477 1484 1534 
Q5VZL5 10747 21
79 142 143 181 231 247 288 326 346 452 453 468 479 496 500 521 544 557 578 595 596 671 672 783 
Q66K89 10748 12
79 108 126 220 221 287 288 320 356 400 401 444 445 491 505 563 801 819 822 855 868 885 886 894 1048 1068 1112 1169 1199 1233 1277 1304 1340 1367 1466 1507 1574 1597 1741 1789 1793 1864 1869 1882 2136 2160 2283 2335 2375 2420 2421 2467 2485 2500 2523 2548 2659 2687 2688 2715 
Q6KC79 10749 30
32 51 66 85 116 145 344 370 388 421 453 502 512 534 545 559 579 601 602 621 724 745 752 778 792 822 899 942 958 980 1054 1088 1207 1241 1253 1297 1338 1361 1362 1407 1508 1531 1532 1667 1668 1690 1691 1718 1719 1750 1826 1875 1886 1903 1949 1967 1968 2001 
Q6N021 10750 29
59 129 130 159 177 215 228 274 337 411 
Q6NT76 10751 5
31 175 180 246 262 317 
Q6PCB6 10752 3
3 32 38 58 59 69 73 140 155 217 306 321 323 378 492 575 642 679 1000 1019 1051 1088 
Q6U841 10753 11
66 110 116 140 
Q6UWF3 10754 2
179 210 211 248 323 353 354 384 385 404 410 464 476 513 561 605 670 692 
Q6UXK5 10755 9
128 148 
Q6UXN9 10756 1
38 93 94 115 129 153 
Q6W0C5 10757 3
6 76 77 102 113 136 147 164 174 213 222 247 255 264 303 362 374 381 413 443 453 479 533 556 557 572 573 597 616 641 642 660 663 694 695 721 775 812 838 856 868 888 889 926 927 953 993 1030 1031 1167 1207 1273 1308 1434 
Q711Q0 10758 27
14 43 108 178 299 330 345 404 405 442 465 500 501 526 527 560 561 575 585 651 652 710 711 810 
Q7Z3G6 10759 12
68 110 
Q86T23 10760 1
110 127 
Q86UW2 10761 1
88 123 144 162 170 180 193 233 
Q8IUE1 10762 4
39 57 58 105 110 144 157 182 202 229 230 247 257 308 325 402 423 492 493 556 557 670 683 784 785 924 925 1091 1092 1136 1154 1231 1232 1305 1418 1477 1478 1522 1527 1571 1577 1663 1711 1754 1774 1911 1912 2026 2042 2110 2111 2247 2249 2310 2338 2399 
Q8IWN7 10763 28
63 98 99 120 277 344 365 417 424 437 438 475 508 569 570 616 636 657 658 672 673 714 715 748 784 815 819 856 891 904 937 957 965 983 1009 1096 1120 1134 1135 1161 1168 1268 1296 1322 1325 1419 1420 1479 1480 1528 1529 1572 1593 1699 1700 1737 
Q8N6G6 10764 28
34 64 81 99 109 130 249 270 
Q8N8L2 10765 4
1 60 61 101 115 147 202 232 257 317 318 361 
Q8N9S9 10766 6
71 121 141 178 191 209 
Q8NAU1 10767 3
191 218 239 265 266 290 317 352 382 455 470 487 488 508 509 538 584 639 643 741 742 784 822 881 924 967 974 999 1053 1076 
Q8NFM4 10768 15
74 106 166 202 363 402 
Q8NFU5 10769 3
80 216 217 258 259 287 
Q8NGF6 10770 3
22 78 79 136 137 294 
Q8NGY2 10771 3
96 143 187 236 237 296 
Q8NH53 10772 3
59 84 126 198 199 250 309 350 351 380 455 479 480 524 529 556 
Q8TB96 10773 8
27 55 56 80 81 136 137 179 180 218 219 255 256 315 511 697 
Q8TBC3 10774 8
5 37 38 177 178 234 235 275 276 325 
Q8TBK2 10775 5
35 56 84 130 132 194 203 254 368 404 417 448 468 501 
Q8TD30 10776 7
23 69 70 110 170 190 216 263 292 354 368 394 421 452 483 494 495 541 542 568 
Q8WXI4 10777 10
242 256 276 287 324 402 440 469 566 610 676 712 731 755 
Q92674 10778 7
87 107 111 194 
Q92820 10779 2
90 105 279 292 293 306 
Q96SR6 10780 3
4 113 114 136 137 170 171 203 204 235 236 295 296 331 349 416 417 445 
Q9BQ67 10781 9
114 145 226 266 
Q9H2F9 10782 2
41 102 110 137 175 214 219 305 326 423 
Q9H490 10783 5
16 86 123 180 181 227 246 271 370 389 
Q9H6R6 10784 5
87 144 188 209 246 296 351 413 562 599 642 668 686 700 735 758 796 813 830 856 917 977 978 1003 1004 1183 1274 1381 1527 1556 1570 1610 1615 1645 1653 1665 1679 1711 1798 1859 1878 1900 1983 2009 
Q9HD67 10785 22
142 243 244 294 312 435 436 462 523 567 586 627 628 724 742 769 797 834 
Q9NP58 10786 9
129 211 
Q9NQR4 10787 1
130 160 164 182 214 278 285 333 341 440 478 519 520 603 
Q9NQZ7 10788 7
10 59 60 76 81 107 129 161 
Q9NTU4 10789 4
25 77 187 261 269 294 295 313 
Q9NXR1 10790 4
113 133 156 204 213 268 404 496 539 564 574 603 
Q9NZM6 10791 6
62 106 
Q9UBK9 10792 1
27 77 92 172 179 246 247 293 294 331 
Q9UBM4 10793 5
53 106 107 168 169 196 197 234 246 352 353 375 385 444 445 482 483 535 
Q9UF12 10794 9
2 86 90 108 165 208 209 223 464 505 506 530 531 550 
Q9UJ78 10795 7
14 55 72 112 133 158 164 184 255 323 351 383 386 490 
Q9UK59 10796 7
21 74 142 179 180 201 
Q9UKY7 10797 3
66 83 84 130 189 212 222 247 248 290 
Q9UNI6 10798 5
55 79 226 282 298 329 416 433 450 527 566 600 990 1024 1068 1112 1113 1139 1224 1246 1247 1287 1301 1330 1567 1643 1654 1700 1749 1839 1840 1881 1922 1953 1990 2007 2030 2052 2106 2151 2162 2196 2263 2308 2457 2478 2479 2503 2504 2537 2604 2637 2715 2751 2752 2778 3088 3123 3242 3277 3326 3344 3345 3372 3416 3445 3541 3608 3613 3652 3812 3853 4062 4107 4239 4304 4548 4594 4624 4658 4702 4723 4769 4815 4845 4873 4929 4949 4958 4987 5055 5107 5121 5171 5565 5604 5609 5641 5652 5689 5752 5832 5898 5924 5951 5965 6182 6199 6216 6255 6284 6317 6318 6357 6358 6381 6435 6484 6603 6617 6768 6811 6821 6847 6866 6915 6984 7007 7147 7182 7183 7199 7200 7221 7222 7258 7269 7297 7306 7363 7374 7385 
Q9UPN3 10799 71

A0A087WW49 10800 0

A0A0C4DH68 10801 0
3 98 
A0A1W2PS18 10802 1
735 769 1308 1318 1347 1387 1388 1437 
A6NM11 10803 4
23 57 59 81 82 151 163 260 261 280 281 315 316 493 
A8MY62 10804 7
39 58 
O00175 10805 1
29 59 62 118 141 209 
O00212 10806 3
8 143 144 160 234 283 
O14627 10807 3
42 46 78 120 
O15235 10808 2
35 62 
O15239 10809 1
41 96 97 115 126 143 149 199 202 269 390 434 435 502 503 548 549 641 
O15353 10810 9
21 104 105 127 128 155 156 186 198 221 262 288 289 324 325 353 443 479 
O43854 10811 9
54 72 82 131 
O75575 10812 2
28 46 47 69 70 105 
O75838 10813 3
78 87 132 148 178 208 222 248 
O75880 10814 4
47 67 68 98 99 114 130 155 197 225 430 455 481 516 517 553 636 708 769 793 811 846 
O76074 10815 11
60 102 137 155 156 192 
O95297 10816 3
33 80 81 178 184 208 227 266 271 362 383 445 477 518 519 535 536 552 578 603 616 636 661 694 695 718 719 732 745 826 865 905 906 938 946 968 991 1030 1031 1097 1111 1141 1148 1218 1219 1252 1253 1283 1284 1313 1314 1335 1355 1383 1384 1412 1449 1472 1495 1514 1515 1596 1597 1695 1696 1752 1753 1774 1775 1789 1790 1805 1806 1833 1843 1939 1940 1961 1962 2026 2027 2058 2079 2123 2178 2198 2199 2230 2231 2257 2295 2301 2309 2330 2360 2380 2437 2471 2559 2588 2589 2610 2615 2667 2735 2759 
O95359 10817 53
202 226 253 289 314 354 478 587 588 612 676 757 760 832 
O95427 10818 7
25 65 66 91 94 110 111 169 175 209 216 267 331 358 
O95600 10819 7
79 116 
O95971 10820 1
40 60 
P02008 10821 1
1 27 31 63 
P04054 10822 2
39 82 83 104 165 233 234 273 278 289 290 351 352 443 444 464 465 484 489 505 
P04196 10823 10
44 65 66 89 169 186 
P0DMR3 10824 3
122 220 221 297 321 338 350 406 407 424 
P10909 10825 5
51 125 126 165 239 301 386 436 455 472 506 523 
P17342 10826 6
100 117 127 191 201 214 226 265 266 329 330 364 420 434 435 465 499 521 522 592 658 707 766 792 800 843 845 854 855 906 928 998 1012 1032 
P20023 10827 17
264 286 295 329 330 375 
P29508 10828 3
64 89 90 125 252 296 321 328 329 363 416 456 
P32241 10829 6
3 44 45 94 95 140 194 229 275 321 
P35790 10830 5
202 230 243 288 297 355 528 557 593 630 631 664 665 686 747 788 810 849 850 886 917 958 
P36776 10831 11
13 82 83 130 164 198 201 218 219 254 264 299 306 391 392 435 515 534 535 562 
P38606 10832 10
24 124 125 220 236 250 
P40313 10833 3
130 165 
P41208 10834 1
164 208 209 237 459 479 
P48454 10835 3
7 25 61 80 125 152 238 405 
P48742 10836 4
74 103 230 264 265 316 317 368 369 457 530 579 
P49116 10837 6

P52743 10838 0
104 117 119 133 150 165 
P82979 10839 3

P83881 10840 0
20 44 106 131 146 166 167 226 
P98066 10841 4

Q14061 10842 0
173 223 287 315 335 382 392 422 465 495 496 520 549 598 599 616 617 640 730 744 754 770 
Q14563 10843 11
610 631 666 687 694 715 
Q14586 10844 3
26 51 89 119 128 170 179 279 378 424 804 814 821 835 
Q15063 10845 7
20 104 107 259 260 409 451 557 558 644 645 954 1027 1072 
Q15714 10846 7
16 53 54 138 168 250 280 343 344 353 379 405 406 450 451 563 570 610 613 623 696 735 736 779 809 843 852 887 940 956 1000 1110 1114 1130 1131 1189 1190 1214 1223 1239 
Q27J81 10847 20
66 95 96 128 156 195 245 274 
Q3B726 10848 4
60 203 204 262 263 298 312 350 
Q3MIR4 10849 4
30 119 135 182 183 208 209 282 
Q4V9L6 10850 4
20 35 36 55 68 84 167 185 
Q5JQF8 10851 4
46 59 62 84 92 111 112 143 
Q5SVJ3 10852 4
28 55 72 92 132 174 
Q5VTH2 10853 3
52 90 91 124 
Q6UWW0 10854 2
73 90 101 175 176 257 258 280 321 371 392 456 497 534 563 594 595 606 620 628 686 696 703 715 
Q6UWX4 10855 12

Q6WQI6 10856 0
38 185 238 344 408 427 437 455 456 483 484 524 
Q6ZU67 10857 6
50 78 80 120 
Q6ZVS7 10858 2
2 49 50 106 142 200 205 262 263 363 
Q70Z44 10859 5
8 72 103 130 
Q8IUR0 10860 2
69 105 106 124 133 162 164 194 211 237 238 271 272 299 320 429 514 561 562 662 688 717 740 765 788 811 812 836 851 875 876 923 943 1003 1007 1037 1059 1127 1137 1161 1201 1225 1266 1284 1300 1316 1317 1343 1389 1426 1446 1456 
Q8IWB6 10861 26
28 70 99 134 135 172 181 198 229 260 303 357 387 410 416 549 
Q8IX15 10862 8
39 87 95 139 
Q8NDY4 10863 2
23 227 249 325 326 406 407 479 480 533 552 675 676 723 
Q8WUT4 10864 7
73 250 251 272 290 351 385 435 474 505 528 583 640 682 683 738 755 781 800 842 859 904 
Q8WXE9 10865 11
49 256 257 292 315 363 
Q92633 10866 3
70 103 342 392 653 702 723 741 873 904 1089 1101 1144 1176 1177 1188 1205 1252 1253 1283 
Q92878 10867 10
4 55 56 69 70 96 125 158 170 246 303 325 326 351 352 378 384 408 430 444 
Q93099 10868 10
35 55 82 131 132 183 309 332 335 362 377 392 393 437 467 499 519 546 547 583 584 619 620 674 682 723 724 778 
Q969S9 10869 14
128 165 166 194 
Q96A37 10870 2
55 82 259 309 356 390 421 452 453 502 
Q96D46 10871 5
15 70 71 137 138 185 186 235 274 321 335 364 365 389 415 516 520 628 655 756 757 814 815 875 876 980 981 1065 1066 1083 1084 1190 1191 1228 1262 1301 1302 1327 1328 1370 
Q96HA7 10872 20
35 58 59 223 
Q96HZ4 10873 2
23 51 107 163 203 237 246 273 274 307 
Q96JD6 10874 5
44 59 109 157 229 241 351 371 415 451 453 487 510 547 548 664 
Q96M63 10875 8
25 55 87 139 148 262 312 337 
Q99689 10876 4
70 111 112 184 185 244 259 322 326 353 
Q99788 10877 5
1 33 138 169 180 207 293 335 348 382 467 498 
Q9BWV3 10878 6
8 96 97 133 162 186 187 208 209 264 265 372 
Q9BZW4 10879 6
4 75 94 106 107 130 136 213 226 398 399 423 479 509 510 583 624 670 671 684 691 721 722 788 
Q9C0K0 10880 12
4 89 90 235 236 271 
Q9GZK6 10881 3
109 134 135 187 204 271 272 331 332 448 516 533 534 596 
Q9H1C4 10882 7
81 111 240 301 302 312 
Q9H3F6 10883 3
124 182 260 301 383 409 420 447 469 494 508 554 568 586 682 718 719 745 771 805 887 931 994 1019 
Q9H3R0 10884 12
63 117 141 195 196 210 
Q9H6F5 10885 3
21 96 97 152 187 222 
Q9H9Y4 10886 3
163 181 
Q9NRW1 10887 1
18 119 124 156 203 268 274 305 306 361 362 394 395 439 448 475 476 528 530 631 641 695 696 748 749 807 811 870 871 889 890 910 911 959 960 1018 1019 1039 
Q9NTJ4 10888 19
17 61 71 146 153 188 189 215 216 250 312 388 389 406 407 469 
Q9NZP8 10889 8
43 71 108 129 130 160 183 208 212 238 248 291 292 313 314 334 482 499 504 547 548 575 641 662 663 686 703 745 746 764 794 826 902 934 981 1018 1041 1066 1110 1127 
Q9P2M7 10890 20
34 62 73 105 216 271 272 324 439 469 589 657 683 704 705 720 857 879 
Q9UBC5 10891 9

Q9UK08 10892 0
62 96 156 181 
Q9UKB3 10893 2
60 73 74 103 169 182 256 286 380 401 404 427 620 642 643 663 731 766 786 800 801 829 830 904 926 969 970 1005 1006 1027 1028 1047 1058 1083 1159 1209 1210 1317 1340 1501 
Q9UKJ3 10894 20
14 31 62 90 308 339 440 480 526 537 538 560 561 636 637 672 742 801 1075 1121 1139 1168 1676 1723 1806 1821 1892 1916 1956 1968 
Q9UQD0 10895 15
43 64 68 85 86 163 226 249 287 326 328 364 406 423 447 495 517 551 593 631 650 688 722 764 824 863 895 930 952 980 981 1055 1060 1116 1287 1309 
Q9Y2L5 10896 18
16 58 59 82 408 428 443 536 594 625 626 674 767 855 958 999 1130 1170 1171 1190 1234 1273 1375 1401 1432 1500 1558 1604 1605 1625 1655 1730 1874 1932 1973 2020 2220 2259 
Q9Y4G6 10897 19
203 295 358 396 414 479 507 541 617 650 686 708 737 751 
Q9Y4W6 10898 7
37 61 106 148 223 302 
Q9Y548 10899 3

A0A0B4J2E5 10900 0

A0A0J9YVP2 10901 0
3 34 
A0A1B0GTC6 10902 1
13 105 106 124 
A6NGQ2 10903 2
123 180 226 270 308 344 345 419 425 444 541 547 
A6NM43 10904 6
186 208 331 376 454 491 601 628 
A8K855 10905 4
39 68 69 167 168 198 199 213 
H7C241 10906 4
49 66 122 130 
O00585 10907 2
16 66 74 109 110 173 224 250 251 303 347 379 459 487 489 507 508 550 620 669 
O14815 10908 10
42 69 130 150 173 197 226 260 261 295 296 340 341 375 
O15466 10909 7
129 162 181 201 254 274 286 369 400 426 446 487 492 528 
O43278 10910 7
65 134 165 192 193 227 228 278 279 353 363 424 453 478 479 502 528 580 581 598 599 790 791 805 806 846 876 946 961 1025 1026 1098 1099 1240 
O60500 10911 17
475 495 496 537 609 667 668 734 750 796 838 846 847 885 928 965 980 1000 1001 1024 
O75044 10912 10
306 321 
O75367 10913 1
2 15 32 119 120 157 158 192 231 270 271 346 349 380 381 430 447 460 463 481 519 563 606 631 
O75382 10914 12
92 126 
O94817 10915 1
163 299 300 424 471 486 488 623 634 657 658 696 697 783 842 891 954 1031 1053 1087 1088 1117 1118 1153 1154 1170 1171 1211 1212 1254 1261 1287 1293 1344 1416 1451 1575 1641 1729 1813 1825 1859 1867 1916 1917 2025 2026 2041 2042 2069 2070 2144 2145 2167 2168 2182 2185 2245 2246 2318 2334 2352 
O95180 10916 31
31 58 63 90 105 130 163 212 213 322 323 342 343 363 364 593 
P00748 10917 8
6 87 88 110 119 142 152 178 
P01344 10918 4
156 185 
P01563 10919 1
37 67 69 107 108 152 153 215 243 304 339 366 402 440 503 521 534 602 
P04844 10920 9

P05109 10921 0
16 30 43 65 66 120 192 214 
P05813 10922 4
59 95 96 138 148 225 234 261 272 303 304 346 374 412 
P07550 10923 7
45 141 158 179 196 244 
P07738 10924 3
142 166 167 186 333 371 401 437 
P08670 10925 4
76 97 191 283 311 345 474 500 537 570 623 656 
P0CF97 10926 6

P0DQD5 10927 0
86 131 280 306 325 350 386 415 495 542 543 579 606 637 665 697 737 766 829 860 861 879 888 909 914 977 1042 1062 
P18206 10928 14
34 118 378 424 425 454 548 595 613 681 691 716 779 801 802 821 822 857 858 883 910 946 1017 1046 1074 1149 1150 1213 1221 1235 1251 1280 1281 1311 1312 1331 1356 1389 1425 1458 1501 1530 1596 1643 1644 1672 1710 1728 1744 1781 1810 1845 1846 1925 1926 1966 1967 1996 
P23467 10929 29

P27144 10930 0
91 133 134 157 203 254 288 350 351 384 
P28906 10931 5
26 54 135 183 287 334 347 394 563 609 610 643 646 672 707 733 763 882 894 911 943 967 1031 1060 1095 1120 1130 1174 1175 1269 1304 1328 1333 1558 1559 1673 1674 1783 1784 1833 1844 1871 1890 1903 1904 1912 
P42694 10932 23
9 43 79 123 173 190 191 210 237 253 272 304 329 339 
P43686 10933 7
144 167 169 211 
P49755 10934 2
159 248 249 289 292 316 
P50613 10935 3
48 101 
P57729 10936 1
72 107 
P84085 10937 1
36 54 78 91 92 120 122 193 220 299 314 341 342 425 426 550 
Q04206 10938 8

Q0VDD5 10939 0
91 167 
Q13606 10940 1
37 71 76 131 
Q15672 10941 2
27 64 70 130 140 184 190 265 296 321 365 427 511 531 534 598 599 688 
Q504Y0 10942 9
70 102 125 216 232 278 329 370 382 417 438 512 513 542 603 698 699 710 719 734 735 751 772 783 784 801 828 840 884 936 939 961 978 1007 1029 1048 1049 1065 1066 1083 1084 1112 1128 1162 1202 1223 
Q5T481 10943 23
27 72 
Q5TA78 10944 1
21 41 47 63 64 80 87 101 137 161 163 196 306 333 334 343 344 398 430 444 445 460 491 511 512 553 
Q6NXP0 10945 13
15 34 118 129 130 152 153 204 
Q6P1K2 10946 4
3 32 33 165 199 207 208 280 
Q6PII5 10947 4
98 124 159 173 197 243 244 281 336 346 377 411 423 468 488 510 554 591 648 665 666 687 698 726 
Q6PJT7 10948 12
10 78 79 171 172 191 192 246 280 354 390 411 427 456 473 554 555 579 650 680 693 723 
Q6SZW1 10949 11
43 78 98 166 209 245 254 295 
Q6ZPD8 10950 4
97 138 164 178 179 214 230 257 301 347 
Q7Z3B1 10951 5
53 98 99 116 129 180 181 194 208 237 261 313 315 353 354 424 
Q7Z5V6 10952 8

Q7Z7K0 10953 0
27 66 69 104 129 150 180 198 323 388 389 422 
Q86WP2 10954 6
10 25 46 57 65 96 136 161 
Q8IUX1 10955 4
90 146 147 171 172 243 245 263 
Q8IVN8 10956 4
127 140 147 164 197 212 400 435 
Q8IZC7 10957 4
102 198 215 253 254 352 353 428 429 472 473 488 497 510 511 539 540 768 769 824 825 992 993 1073 1074 1098 
Q8IZL8 10958 13
83 95 96 151 169 449 467 543 596 625 636 708 
Q8N307 10959 6
3 67 69 110 179 228 229 249 262 286 287 394 
Q8N3J6 10960 6
44 81 126 156 169 215 293 340 
Q8N4B4 10961 4
78 120 
Q8N4V1 10962 1
36 81 82 164 191 216 264 311 312 340 347 385 
Q8NCG5 10963 6
41 144 146 201 232 258 302 332 402 428 429 516 
Q8NDH3 10964 6
36 63 80 133 
Q8NFP0 10965 2
4 103 114 250 
Q8NGE7 10966 2
89 141 142 188 
Q8NGY6 10967 2
9 34 35 91 112 150 283 320 322 411 430 444 491 532 570 611 612 761 784 812 847 876 905 945 
Q8NI36 10968 12
20 34 35 54 55 101 236 314 315 381 382 399 410 435 436 481 503 537 603 648 
Q8TF42 10969 10
51 107 129 193 424 450 
Q8WWH4 10970 3
216 255 279 332 438 482 
Q92990 10971 3
49 81 97 123 131 201 
Q96AH0 10972 3
98 110 111 134 139 159 199 215 229 286 
Q96ES7 10973 5
12 50 
Q96I36 10974 1
5 64 
Q96LB3 10975 1
47 110 126 160 320 337 348 399 400 452 519 535 536 551 552 573 574 702 703 755 756 833 
Q96P50 10976 11
208 258 334 355 409 437 458 471 487 523 524 556 559 575 585 638 644 700 701 734 738 770 
Q96PD2 10977 11
33 69 89 111 
Q96PS1 10978 2
162 204 220 293 308 324 
Q9BQ69 10979 3
80 96 159 231 234 278 279 300 352 373 374 405 416 450 
Q9BSI4 10980 7
98 124 150 201 213 248 249 272 
Q9BXI9 10981 4
35 53 56 90 108 146 
Q9BXW4 10982 3
137 172 214 246 340 360 361 404 420 510 
Q9C029 10983 5
28 60 65 80 124 200 326 348 355 383 423 495 589 617 799 840 873 885 939 987 994 1024 1056 1097 1131 1165 1206 1303 1350 1469 1470 1523 1524 1560 
Q9GZU2 10984 17
13 105 110 163 164 179 180 249 250 534 535 806 821 908 1091 1181 
Q9H195 10985 8
40 79 
Q9H207 10986 1
91 164 166 210 211 260 261 310 366 381 382 411 412 458 459 558 568 609 610 641 
Q9H222 10987 10
17 51 108 129 130 163 186 221 225 267 268 298 318 366 
Q9H4Q4 10988 7
15 37 38 110 112 169 210 307 323 365 
Q9H568 10989 5
15 71 72 278 289 343 357 385 386 422 423 453 491 527 701 719 739 796 811 834 835 867 872 919 997 1006 1019 1038 1039 1128 1129 1211 1212 1230 1231 1251 1252 1286 1287 1320 1321 1335 1336 1369 1375 1394 1395 1431 1462 1480 1481 1557 1566 1639 1640 1689 
Q9HCJ0 10990 28
4 65 66 129 141 168 169 284 327 436 451 529 
Q9NSA0 10991 6
43 72 91 128 145 197 212 273 288 306 
Q9NUQ9 10992 5
64 104 105 124 125 151 
Q9NWW6 10993 3
59 85 149 163 164 216 
Q9NY12 10994 3
1 55 56 87 88 219 377 395 440 515 516 538 561 590 661 683 706 723 724 748 795 826 827 845 
Q9UBC3 10995 12
6 49 50 93 94 163 201 261 
Q9UF02 10996 4
1 43 115 153 
Q9UHD0 10997 2
14 60 63 77 98 127 128 157 
Q9UMY4 10998 4
29 73 181 244 277 316 318 348 377 454 455 536 
Q9Y692 10999 6
66 116 
A0A0G2JRQ6 11000 1

A0A6Q8PFQ6 11001 0

A6NFE3 11002 0
29 42 43 111 112 256 271 344 363 417 418 440 441 486 493 527 528 638 647 806 808 824 
A8MVW0 11003 11

B3EWG3 11004 0
62 181 
B7U540 11005 1
60 113 114 155 
O14818 11006 2
48 71 167 192 211 232 264 289 290 318 319 369 370 406 407 482 548 632 633 662 
O15254 11007 10
16 105 106 127 153 174 255 323 
O43255 11008 4
65 95 
O43345 11009 1
69 187 224 259 260 300 
O75190 11010 3
20 54 104 176 177 225 243 271 272 335 359 396 434 492 493 520 521 535 
O75191 11011 9
38 103 166 216 236 270 401 416 494 542 543 592 622 648 649 672 695 710 765 796 856 882 883 924 925 978 1026 1104 1122 1162 
O75335 11012 15
34 87 134 166 240 306 
O75794 11013 3
24 88 94 125 184 213 251 284 292 309 354 369 428 455 456 503 504 537 538 573 574 600 601 623 635 663 
O75916 11014 13
165 331 332 359 465 514 539 580 581 654 655 675 676 701 718 740 741 771 794 826 827 864 865 908 909 958 959 997 998 1022 1023 1086 1092 1123 1124 1181 1182 1287 
O95382 11015 19
159 268 274 301 
P0DPE3 11016 2
204 227 243 279 331 370 
P15088 11017 3

P16619 11018 0
67 104 141 162 163 191 204 259 260 277 278 302 303 326 348 369 400 426 444 465 535 592 593 654 655 670 681 775 797 888 912 948 1025 1038 1088 1121 1207 1234 1253 1307 1311 1340 1341 1377 1378 1458 1459 1554 1560 1605 1619 1654 1697 1717 1998 2020 2202 2250 2251 2285 2325 2365 2366 2397 2496 2517 2532 2555 2556 2575 2576 2606 2607 2656 2658 2701 2713 2762 2783 2839 2874 2949 2995 3025 3033 3072 3073 3090 
P24043 11019 44
118 152 214 243 285 354 445 474 522 567 574 623 624 678 795 868 920 933 
P26232 11020 9
57 117 118 167 173 192 
P31274 11021 3
118 161 252 302 
P37058 11022 2
6 51 95 137 152 176 193 229 232 307 
P43088 11023 5
80 101 102 142 143 161 171 195 267 289 
P45381 11024 5
47 112 229 253 
P50221 11025 2
13 48 49 72 73 113 225 313 349 392 
P51553 11026 5
14 56 84 105 123 175 221 247 276 308 343 358 572 588 605 636 647 686 687 710 767 855 
P52735 11027 11
113 191 231 250 251 288 
P54922 11028 3

P59665 11029 0
8 24 
P61576 11030 1
36 72 98 129 
P86397 11031 2
68 124 125 146 147 195 266 285 286 369 
Q00888 11032 5
13 105 110 163 180 248 249 348 349 751 767 1507 1520 1709 1710 1736 1753 1896 1897 1947 1982 2296 2297 2398 2399 2892 2907 2994 3177 3267 
Q02505 11033 15
136 178 236 282 311 336 
Q03113 11034 3
18 57 58 110 135 163 169 180 181 196 398 471 472 482 528 566 
Q05513 11035 8
19 36 64 86 99 136 137 177 315 357 374 392 400 432 480 500 501 539 593 614 665 747 814 879 
Q08AF3 11036 12
51 75 76 138 165 196 
Q0P5N6 11037 3
45 164 205 237 270 291 292 316 317 434 597 635 636 646 647 686 741 794 849 877 911 995 996 1038 1312 1360 1361 1382 1425 1439 1440 1467 1468 1498 1515 1539 1554 1584 
Q13009 11038 19
25 69 99 135 138 164 244 275 312 346 350 390 392 416 422 448 
Q13356 11039 8
71 98 122 142 159 202 210 232 269 288 
Q13825 11040 5
85 109 110 136 145 173 231 275 
Q15257 11041 4
341 376 439 462 472 503 504 540 
Q15397 11042 4
42 417 
Q15532 11043 1
14 64 65 131 
Q16609 11044 2
13 39 93 125 126 166 167 225 
Q30154 11045 4
89 109 110 186 251 280 322 378 404 432 441 474 499 553 571 621 622 643 668 690 691 716 717 797 
Q59H18 11046 12
54 94 100 133 147 184 195 240 321 332 372 391 479 517 558 588 729 795 806 830 987 1002 1088 1111 1112 1165 1207 1240 1269 1309 1362 1385 1406 1419 1467 1502 1503 1526 1537 1559 1623 1672 1682 1706 1733 1762 1784 1812 1824 1842 
Q5TCS8 11047 25
13 39 
Q5VSR9 11048 1
16 55 142 170 184 244 
Q6NZ63 11049 3
21 39 108 135 157 184 
Q6PI98 11050 3
29 72 74 125 169 190 203 232 249 277 311 346 424 441 442 456 
Q6XZB0 11051 8
143 161 197 218 262 281 
Q6YN16 11052 3
26 48 113 144 172 185 190 205 227 245 246 305 317 345 374 394 396 424 
Q7L592 11053 9
61 217 218 251 252 317 318 341 
Q7Z7A3 11054 4
2 22 93 128 213 277 278 342 343 392 393 524 525 604 638 691 
Q86SG6 11055 8
27 45 46 76 84 120 
Q86SG7 11056 3
15 107 348 402 403 426 466 493 502 530 531 549 550 580 662 749 811 860 972 999 1007 1051 1052 1116 1122 1142 
Q86SQ4 11057 13
45 86 87 156 171 235 236 253 280 324 325 365 378 420 421 433 434 463 464 489 
Q86T13 11058 10

Q8IXS6 11059 0
75 100 106 233 239 265 268 297 298 343 
Q8IYM1 11060 5
64 119 120 147 
Q8N0U4 11061 2
14 28 55 90 113 197 198 215 229 262 270 290 298 406 430 445 446 482 483 525 526 544 580 612 
Q8NAA4 11062 12
63 145 146 188 193 234 254 274 275 288 296 312 313 360 361 422 424 445 524 544 588 614 643 662 681 727 731 755 774 820 826 864 900 939 940 969 
Q8ND04 11063 18
80 139 231 311 381 406 407 459 489 546 589 659 660 677 691 713 714 792 
Q8NFN8 11064 9
86 143 144 198 199 243 244 314 
Q8NFV4 11065 4

Q8NGB2 11066 0
110 171 185 233 305 317 
Q8NGN0 11067 3
84 106 120 137 186 206 207 233 234 254 255 274 275 307 308 375 402 443 444 490 492 577 579 624 658 733 734 872 914 958 959 1004 1010 1027 1043 1148 1181 1226 1238 1266 1339 1357 
Q8WX93 11068 21
134 166 189 211 228 257 289 372 625 676 759 784 888 932 
Q8WX94 11069 7
11 49 71 102 121 141 160 186 257 285 309 335 337 365 379 417 459 544 558 635 
Q8WYA1 11070 10
47 124 132 161 162 212 219 251 291 334 357 380 385 418 427 464 465 516 517 541 
Q92521 11071 10
80 97 162 209 278 316 367 428 457 475 489 548 549 581 610 660 663 681 744 831 893 923 924 1004 1018 1067 1113 1163 1201 1243 1245 1263 1264 1318 1339 1371 1473 1500 1501 1545 1546 1572 1573 1595 1596 1626 1683 1731 1792 1833 
Q92824 11072 25
357 383 488 548 549 581 595 618 640 663 786 806 819 854 855 894 895 910 913 969 
Q96G01 11073 10
1 26 27 57 76 94 98 129 135 169 194 261 
Q96K30 11074 6
75 107 116 140 141 171 180 220 224 335 336 381 382 403 416 431 432 460 
Q96RP7 11075 9
25 74 
Q9BQ49 11076 1
124 174 246 306 369 397 398 452 
Q9BX70 11077 4

Q9BYT5 11078 0
116 152 190 207 212 241 242 304 362 379 385 464 472 505 
Q9H3P7 11079 7
110 124 135 152 173 228 229 276 
Q9H4P4 11080 4
31 44 78 114 134 150 229 257 258 279 295 320 332 373 374 391 392 421 422 482 562 597 
Q9HB63 11081 11
103 139 140 201 280 411 
Q9HD23 11082 3
86 111 164 187 357 381 405 424 425 449 463 480 506 557 
Q9NUQ6 11083 7
10 65 66 188 189 212 237 265 266 341 
Q9NX94 11084 5
4 52 86 217 
Q9NXI6 11085 2
18 85 86 132 150 190 191 241 256 321 367 423 435 469 486 537 562 572 625 643 763 784 825 848 878 891 
Q9NYF5 11086 13
36 108 178 208 209 230 231 259 
Q9NYW1 11087 4

Q9UBK5 11088 0
308 323 569 639 678 693 716 736 
Q9UK32 11089 4
136 201 267 294 295 367 444 481 
Q9UKA9 11090 4
134 184 301 397 409 434 435 458 467 489 520 535 536 560 622 636 663 697 732 779 884 931 932 959 989 1027 1050 1090 1233 1248 1322 1387 1435 1511 
Q9ULD9 11091 17
106 588 
Q9UMX0 11092 1
15 27 108 150 151 185 234 277 402 420 421 444 458 496 504 555 556 593 
Q9UNH5 11093 9
13 41 109 141 142 162 
Q9Y328 11094 3
6 27 40 69 
Q9Y3B4 11095 2
7 50 51 61 84 139 228 243 250 287 295 322 344 394 396 442 443 489 515 553 575 604 605 622 664 748 
Q9Y3T9 11096 13
3 34 45 70 196 217 218 251 252 272 288 319 
Q9Y5Z6 11097 6
81 173 202 224 225 245 
Q9Y6H3 11098 3

Q9Y6J6 11099 0

A0A087WXS9 11100 0

A0A0C4DH24 11101 0

A0A0J9YWX3 11102 0

A0A494C176 11103 0

A0A804HJT0 11104 0
20 52 70 111 129 146 
A6NF36 11105 3
15 30 
A6NI72 11106 1
20 50 92 101 
E9PRG8 11107 2
54 119 207 250 270 306 307 337 552 617 632 669 758 781 
O60603 11108 7
65 114 115 201 
O75508 11109 2
111 146 200 252 324 350 404 440 568 588 616 646 
O76094 11110 6
58 97 
O94892 11111 1
169 188 200 235 269 316 
O95045 11112 3
44 81 173 186 
O95292 11113 2
107 167 168 262 
O95633 11114 2
105 129 299 320 321 348 
P07205 11115 3
117 138 215 245 264 315 316 368 
P08727 11116 4

P09493 11117 0
257 266 
P0C0E4 11118 1

P0CI25 11119 0
123 174 225 262 386 417 462 488 502 530 597 628 679 705 785 865 868 896 897 924 925 966 995 1027 1125 1173 1177 1207 1457 1469 1479 1516 1518 1612 1623 1639 1640 1668 1730 1770 1771 1814 1815 1868 1904 1941 1996 2044 2076 2136 
P11277 11120 25
20 70 88 113 131 157 
P17025 11121 3
64 77 78 135 
P20783 11122 2
22 55 56 123 158 175 
P20800 11123 3
47 105 118 142 164 455 457 591 596 649 658 692 695 762 786 823 836 858 859 873 874 926 
P21709 11124 11
74 104 116 133 
P22301 11125 2
134 161 178 212 330 373 498 542 566 612 614 637 813 831 975 1003 
P28370 11126 8
168 221 222 254 262 316 329 388 481 546 587 617 618 645 780 823 
P30260 11127 8
36 55 81 106 107 148 169 227 347 362 368 396 397 437 451 497 
P30926 11128 8
33 93 125 159 162 199 202 224 225 246 247 310 311 359 
P35236 11129 7
15 73 74 139 
P38936 11130 2
196 226 237 268 
P41181 11131 2
76 116 117 201 214 234 255 326 327 341 
P50052 11132 5
74 129 144 187 214 282 312 373 377 474 475 494 503 588 
P51690 11133 7
35 53 54 118 129 150 337 356 495 523 534 573 587 605 611 643 724 791 
Q14155 11134 9
28 52 158 178 313 380 450 464 509 530 564 580 582 636 
Q14515 11135 7
6 36 64 115 116 148 149 185 186 246 258 294 295 351 368 433 434 471 472 497 
Q16322 11136 10
21 66 188 226 227 266 277 306 328 377 378 440 467 483 484 549 564 577 
Q16526 11137 9
20 46 47 82 120 190 275 294 303 328 329 457 560 586 599 628 
Q2M243 11138 8
154 164 
Q4KMG9 11139 1

Q5T4W7 11140 0
19 30 76 106 189 220 265 322 336 368 
Q5T7V8 11141 5
10 59 60 101 102 165 
Q5VTD9 11142 3

Q6DRA6 11143 0
1 51 65 325 331 360 377 398 452 472 
Q6E0U4 11144 5
20 93 188 221 286 309 367 394 451 478 492 506 
Q6P9A3 11145 6
22 34 35 56 58 77 86 102 103 118 119 153 154 177 184 234 295 335 336 349 365 441 478 512 541 571 572 594 637 684 685 745 746 796 800 846 
Q6PJF5 11146 18
30 40 74 133 
Q6UW15 11147 2
109 157 197 212 245 908 977 993 
Q6ZNA4 11148 4
19 63 257 281 
Q6ZU15 11149 2
63 85 154 165 226 260 
Q6ZUS5 11150 3

Q71U36 11151 0
24 69 70 86 115 155 192 225 226 247 248 288 318 337 365 384 388 406 413 455 456 486 514 539 545 584 708 737 757 846 885 909 
Q7KZF4 11152 16
22 104 
Q86UP9 11153 1
69 128 179 229 230 307 308 634 635 806 
Q86VR7 11154 5
106 164 165 214 
Q86XR7 11155 2
152 166 
Q8N141 11156 1
40 85 99 133 162 208 271 306 
Q8N3I7 11157 4
100 130 158 204 212 226 232 264 265 399 400 418 419 439 
Q8N594 11158 7
75 104 124 152 230 267 268 335 336 432 
Q8N5I2 11159 5
11 54 111 164 
Q8N9N8 11160 2
32 95 104 172 209 240 278 300 301 317 327 350 392 469 512 577 579 617 618 674 675 734 735 763 764 792 793 810 838 862 
Q8NBS3 11161 15
13 75 309 349 357 389 421 434 550 600 606 646 670 683 
Q8NG48 11162 7
77 183 184 231 232 263 264 290 
Q8NGN5 11163 4
54 100 128 163 189 201 222 247 248 297 298 344 353 403 477 530 543 569 705 725 
Q8TDW5 11164 10
13 88 216 228 275 309 
Q8TF65 11165 3
66 103 104 178 189 224 225 247 
Q8WVN6 11166 4
60 130 
Q8WWF6 11167 1
54 142 216 258 259 310 311 328 329 344 
Q93098 11168 5

Q969E4 11169 0
43 92 168 219 
Q96D96 11170 2
46 118 119 172 173 191 284 305 379 405 447 486 487 502 
Q96EK5 11171 7
2 54 82 122 123 217 218 251 306 337 
Q96H15 11172 5
48 91 100 120 170 187 195 218 219 239 274 293 
Q96J88 11173 6
4 77 78 132 133 183 234 292 
Q96R84 11174 4
41 84 85 100 101 169 170 337 338 516 648 679 682 707 736 772 793 811 910 946 1002 1022 1023 1079 1088 1122 1123 1161 1174 1191 
Q99569 11175 15
163 185 190 204 205 270 338 409 
Q99574 11176 4
156 183 184 241 282 322 416 433 438 471 495 523 551 573 
Q9BQL6 11177 7
238 370 371 413 414 533 
Q9BSA4 11178 3
10 63 128 172 173 191 192 229 
Q9BU02 11179 4
30 44 45 69 70 142 143 254 268 279 284 323 324 380 381 418 441 470 483 514 515 584 
Q9BWN1 11180 11
10 40 125 173 194 215 239 261 267 298 364 412 419 437 
Q9BXL5 11181 7
31 111 150 169 191 229 275 298 311 336 354 379 
Q9BXN1 11182 6
45 60 80 101 152 185 
Q9H081 11183 3
15 23 37 55 143 183 265 322 323 355 399 437 487 507 517 528 585 646 
Q9H0M4 11184 9
57 205 
Q9H320 11185 1
117 160 182 210 243 266 284 320 321 360 394 438 458 496 497 534 535 561 599 660 
Q9H7D7 11186 10
85 133 134 172 197 234 235 437 478 590 591 640 641 674 696 778 789 863 864 951 971 983 1103 1175 1176 1197 1198 1211 1222 1296 1297 1463 1464 1517 1585 1736 1737 1785 1786 1818 1825 1856 1857 1907 1908 1935 1951 2048 2049 2288 2289 2393 2396 2507 2508 2605 2606 2845 2846 2950 2953 3021 3037 3058 3059 3110 3111 3192 3193 3305 3306 3545 3546 3650 3653 3693 3694 3764 3765 3862 3863 4102 4103 4207 4210 4278 4294 4315 4316 4367 4368 4492 4493 4590 4591 4720 4721 4742 4743 4876 4877 4959 4960 5040 5056 5139 5172 5242 5256 5361 5365 5420 5421 5445 5446 5574 5575 5644 5645 5688 5689 5761 
Q9HC84 11187 61
119 348 349 379 430 514 649 691 692 719 
Q9HCE7 11188 5
26 77 105 146 174 195 211 250 251 284 293 321 322 356 357 401 402 480 481 547 586 693 
Q9NQG7 11189 11
2 30 57 86 99 153 213 263 264 282 289 312 422 450 468 490 
Q9NQV5 11190 8
75 126 127 165 189 294 324 354 355 432 442 525 526 611 612 654 681 849 850 912 946 987 991 1041 1084 1126 1127 1192 1211 1271 1272 1318 1332 1351 1352 1398 1406 1430 1496 1559 1569 1643 1644 1665 1666 1748 1774 1854 1855 1902 1903 1979 2017 2039 2040 2071 2112 2133 2172 2182 2210 2233 2234 2272 2276 2323 2332 2376 2404 2459 2473 2514 2515 2585 2594 2615 2630 2662 2663 2699 2721 2776 2784 2836 2838 2874 2875 2895 2911 2956 2978 3043 3044 3067 3074 3122 3166 3200 3201 3229 3235 3264 3265 3289 3301 3422 3495 3529 3542 3580 3581 3604 3605 3645 3661 3673 
Q9NRC6 11191 58
128 153 154 186 187 216 
Q9NX09 11192 3
26 72 73 172 173 223 242 292 
Q9UJA2 11193 4
79 106 107 157 175 217 218 244 287 314 382 430 
Q9UK39 11194 6
38 89 116 144 145 182 183 222 229 257 262 288 
Q9UKJ1 11195 6
2 65 68 91 93 121 125 149 233 290 
Q9Y365 11196 5
2 47 70 86 87 138 196 286 328 377 396 429 766 781 
Q9Y5E5 11197 7
137 169 338 394 676 734 
Q9Y5H9 11198 3
231 283 432 488 496 531 600 646 
Q9Y6L6 11199 4

A0A0U1RRL7 11200 0
3 85 90 166 
A0PG75 11201 2
12 36 
A2RU48 11202 1

A3KFT3 11203 0
33 76 101 124 125 142 143 217 218 255 256 331 333 425 
A6NEQ2 11204 7

A6NMD2 11205 0
141 163 271 293 294 419 
A8MTJ6 11206 3
9 46 93 170 
A8MXK1 11207 2

A8MZA4 11208 0
80 114 
H3BNL8 11209 1
161 185 293 331 
O00148 11210 2
35 40 
O00479 11211 1
21 87 130 154 180 198 352 405 515 610 635 687 
O43815 11212 6
78 168 217 250 272 295 299 314 
O60359 11213 4
55 77 78 125 126 147 176 231 236 247 254 285 501 620 
O75928 11214 7
290 365 371 477 478 492 501 583 
O94842 11215 4
61 115 
O95183 11216 1
89 115 116 145 163 222 244 270 271 339 340 364 365 418 451 479 480 523 587 677 700 720 755 825 845 914 915 992 993 1025 1056 1210 1211 1236 1237 1265 1266 1355 1356 1442 1459 1477 1482 1544 1552 1606 1607 1649 1650 1732 1736 1751 1759 1771 1778 1804 1805 1815 1816 1829 1830 1846 1847 1868 1869 1887 1888 1908 1921 1997 1998 2095 2096 2183 2199 2235 2236 2290 
O95996 11217 39
97 153 178 200 201 218 
P01127 11218 3
37 77 128 167 204 215 
P01213 11219 3
46 99 
P02818 11220 1
34 75 142 164 
P05161 11221 2
7 61 64 78 163 190 239 263 293 317 340 357 358 410 474 522 547 572 576 612 652 711 764 789 790 808 823 842 
P06400 11222 14
80 187 
P06850 11223 1

P0DUB6 11224 0

P10720 11225 0
17 47 49 76 122 142 146 182 267 293 
P13051 11226 5
17 176 
P14770 11227 1
42 64 72 140 169 203 284 344 358 369 409 466 492 576 577 653 658 666 
P16278 11228 9
50 84 85 141 142 214 215 235 236 278 290 345 401 436 438 511 512 541 555 583 584 620 621 657 
P17813 11229 12
31 67 92 127 128 145 178 212 242 319 320 350 432 458 459 520 542 573 609 662 663 710 857 888 900 914 949 972 
P19021 11230 14
198 246 279 302 
P19784 11231 2
43 84 
P21127 11232 1
36 66 72 180 219 270 277 294 
P38484 11233 4
24 69 78 126 253 299 330 388 
P38571 11234 4
89 119 124 179 
P41091 11235 2
21 55 
P48059 11236 1
61 94 134 150 153 199 214 235 242 295 296 329 331 354 391 422 
P50440 11237 8
27 54 65 76 
P63208 11238 2
400 472 
P78385 11239 1
29 80 84 100 101 127 195 217 252 276 277 365 366 400 443 464 468 482 483 527 535 569 571 599 649 699 760 783 803 862 863 959 964 977 983 1020 1028 1079 1116 1142 1143 1165 1166 1233 
Q01970 11240 22
134 163 
Q03135 11241 1
103 182 236 255 283 319 399 438 466 485 486 503 521 541 666 760 761 798 839 872 938 981 
Q08462 11242 11
54 234 291 324 
Q10586 11243 2
4 23 34 232 
Q16633 11244 2
69 101 102 128 177 197 216 253 265 284 556 567 581 616 
Q3KQV3 11245 7
73 98 108 140 176 216 235 274 283 295 303 331 406 421 439 460 510 529 530 559 640 685 740 788 
Q4G0U5 11246 12
70 82 
Q4U2R6 11247 1
4 55 56 86 89 123 152 197 200 231 238 287 
Q58HT5 11248 6

Q5J5C9 11249 0
175 244 
Q5QJU3 11250 1
85 95 
Q5T292 11251 1
31 68 89 121 122 150 
Q5T4I8 11252 3
157 216 217 341 
Q5VZI3 11253 2
37 84 85 143 144 192 215 249 250 317 334 382 383 428 429 479 480 518 
Q643R3 11254 9
73 109 113 138 
Q6JVE6 11255 2
31 135 136 150 166 197 207 293 
Q6VVB1 11256 4
45 93 
Q6W349 11257 1
29 83 171 196 242 268 290 301 358 384 409 476 551 613 614 702 743 778 808 833 834 870 871 924 931 973 992 1010 1098 1132 1176 1226 
Q6ZT07 11258 16
212 242 247 277 278 302 334 357 360 373 433 456 577 607 610 637 836 856 1245 1296 1297 1336 1531 1566 1760 1787 1788 1804 1833 1858 1879 1905 1926 1980 1995 2016 2264 2302 2309 2344 2362 2391 2449 2535 2564 2601 2611 2715 2720 2775 2929 2989 2990 3017 3034 3071 3165 3178 3191 3227 3270 3296 3410 3485 3500 3520 3556 3623 3656 3686 3739 3752 
Q709C8 11259 36
44 131 144 224 225 299 
Q7Z692 11260 3
47 60 187 213 232 261 262 306 518 532 659 690 859 881 
Q8IY85 11261 7
212 267 288 317 340 404 405 441 442 490 495 539 
Q8N0Z9 11262 6
74 119 166 184 216 247 248 267 308 357 
Q8N126 11263 5
226 248 
Q8N5P1 11264 1
34 53 150 159 
Q8N7S2 11265 2
59 115 116 130 131 189 213 302 
Q8N8R3 11266 4
62 116 117 139 145 216 388 465 466 492 493 619 
Q8NBF1 11267 6
108 131 151 183 221 242 243 272 284 316 317 331 336 376 377 405 444 468 478 506 537 581 
Q8NBJ5 11268 11
32 87 88 158 223 337 338 375 
Q8NEW0 11269 4
81 139 140 186 187 233 234 292 295 307 
Q8NH55 11270 5
79 107 112 144 185 262 
Q8TD07 11271 3
68 99 144 202 203 228 276 316 327 347 348 360 376 417 
Q8TDV0 11272 7
77 150 151 195 239 263 264 355 356 395 396 432 433 497 533 543 
Q96AY3 11273 8

Q96G61 11274 0
90 120 236 277 
Q96J01 11275 2
94 142 160 173 207 257 265 296 327 372 378 440 460 500 
Q96K12 11276 7
37 50 137 207 208 233 265 305 306 329 337 547 548 592 593 603 691 714 725 777 808 853 882 914 
Q96MK2 11277 12
250 311 
Q96RJ0 11278 1
68 93 111 192 202 231 248 288 
Q99677 11279 4
85 115 166 223 257 302 345 364 369 399 410 456 464 504 548 571 627 649 651 687 742 774 
Q99798 11280 11
2 31 62 87 92 117 118 162 244 288 289 349 352 366 387 420 451 486 519 552 553 601 602 631 667 692 693 728 766 796 807 840 863 869 870 1041 1067 1107 1108 1137 1138 1172 1191 1225 1226 1248 1249 1283 1285 1337 1338 1354 1355 1403 1404 1441 1445 1499 1523 1558 1596 1657 1663 1710 1835 1905 1906 1953 2012 2045 2046 2092 2093 2115 2116 2169 2170 2267 2268 2309 2350 2387 2441 2469 2507 2544 2577 2626 
Q99973 11281 44
2 44 89 124 178 247 248 291 368 449 450 543 549 599 600 617 668 713 714 757 758 787 842 864 918 938 951 967 
Q9BZ71 11282 14
74 167 168 282 283 352 360 402 403 450 
Q9BZJ8 11283 5
42 280 301 337 343 378 395 441 447 483 
Q9H1Z4 11284 5
73 104 107 155 156 199 
Q9H3V2 11285 3
4 43 95 327 
Q9NQ87 11286 2
40 50 62 91 130 155 197 215 229 250 294 335 336 396 436 464 465 498 506 557 576 595 
Q9NSC7 11287 11
93 150 261 292 493 537 561 614 620 633 
Q9NVI7 11288 5
1 40 120 193 194 252 253 289 292 353 354 398 456 469 470 548 549 644 645 691 
Q9NVM4 11289 10
25 39 40 54 125 134 150 169 170 238 264 348 349 420 425 452 453 503 504 573 
Q9P0K8 11290 10
48 76 151 195 257 277 
Q9P2X3 11291 3
13 45 70 90 91 127 128 210 236 270 282 303 387 410 425 481 491 535 536 678 679 728 
Q9UBB6 11292 11
66 112 113 141 164 310 311 368 372 382 409 422 423 446 477 494 497 513 1000 1027 1134 1170 1291 1315 1326 1362 1387 1405 1509 1544 1621 1680 1687 1702 
Q9UPW8 11293 17
74 106 
Q9Y237 11294 1
159 192 
Q9Y266 11295 1
3 47 48 90 175 236 266 329 357 428 444 461 462 515 516 556 557 584 619 646 690 716 717 744 
Q9Y2X7 11296 12
43 65 66 138 284 306 374 436 
Q9Y3I0 11297 4
70 88 102 140 259 295 302 384 487 542 629 686 687 778 792 819 928 965 966 994 1015 1060 1061 1119 1195 1244 1296 1336 1350 1389 1390 1423 1466 1540 1541 1593 1594 1618 1659 1677 1747 1790 1791 1841 1886 1900 2064 2106 2124 2189 2190 2225 2226 2275 2276 2352 2396 2419 2437 2501 2527 2569 2689 2739 2741 2799 2952 3002 3003 3018 
Q9Y485 11298 35
3 37 61 107 108 180 181 192 193 425 427 455 
Q9Y5L3 11299 6
32 74 
A0A0K0K1E9 11300 1

A0A8I5KPI3 11301 0
85 111 135 158 
A6NGY3 11302 2

A6NMA1 11303 0
84 97 129 230 530 577 716 767 960 993 
A8CG34 11304 5

A8MVU1 11305 0
26 47 48 94 188 215 216 234 
H3BQB6 11306 4
61 217 218 257 258 284 
O14842 11307 3
64 87 88 105 106 133 244 276 277 321 322 411 
O14874 11308 6
22 42 43 58 86 255 272 301 308 386 416 486 553 590 630 650 651 677 
O15037 11309 9
10 40 41 82 176 211 364 429 445 471 499 522 
O43781 11310 6
6 19 
O95744 11311 1
65 85 
P01704 11312 1
51 75 76 150 215 266 272 296 414 485 486 499 
P05155 11313 6
60 92 
P05387 11314 1
14 102 103 176 177 229 244 261 321 357 
P06132 11315 5

P06331 11316 0
17 37 39 61 84 140 214 242 243 275 343 383 
P08559 11317 6
97 131 132 148 
P0DTU3 11318 2
75 138 
P0DTU4 11319 1
37 79 81 116 
P0DTW3 11320 2
6 51 65 75 76 157 
P10124 11321 3
64 84 296 347 1670 1701 
P13535 11322 3

P15382 11323 0
141 207 209 238 
P15559 11324 2
63 152 236 247 334 365 426 460 575 609 755 795 796 815 864 897 921 941 1018 1044 1126 1164 1276 1303 1354 1370 1435 1452 1621 1681 1682 1758 1759 1807 1808 1871 
P21675 11325 18
87 116 120 196 197 218 219 239 
P24592 11326 4
146 184 306 336 376 403 458 496 550 648 787 814 815 872 873 933 934 966 1027 1082 1170 1239 1240 1340 1370 1440 1441 1460 1461 1478 1479 1559 
P41229 11327 16
24 66 86 126 167 193 287 323 324 367 430 473 
P42685 11328 6

P43631 11329 0
33 107 108 177 178 287 288 310 324 364 
P51582 11330 5
90 123 
P52815 11331 1
165 195 205 222 
P61647 11332 2

P68431 11333 0
70 106 
Q13113 11334 1
29 137 148 185 189 216 273 315 316 336 367 465 
Q13505 11335 6
5 42 
Q14409 11336 1
31 65 66 88 117 138 155 168 190 239 240 269 
Q14493 11337 6
21 49 50 83 110 145 
Q16774 11338 3
99 117 165 209 
Q2M2D7 11339 2
21 41 42 66 
Q30KQ9 11340 2
29 41 49 88 94 135 349 453 484 510 514 546 654 700 718 760 761 796 
Q32MZ4 11341 9
8 35 52 95 123 144 145 181 229 248 280 299 355 370 373 415 422 438 483 494 495 527 531 546 550 560 
Q3B820 11342 13
77 131 
Q4G0I0 11343 1
50 99 110 168 200 223 224 264 265 282 283 296 306 380 405 433 466 510 522 540 
Q4G0S4 11344 10
79 94 120 185 186 208 222 245 246 262 263 301 360 391 
Q53T59 11345 7
58 87 96 124 125 164 165 219 220 301 
Q5T7M4 11346 5
51 66 84 100 
Q5VUM1 11347 2
51 67 90 111 149 167 205 232 233 279 
Q5VV52 11348 5
161 188 319 351 
Q6NVY1 11349 2
18 42 53 78 191 216 354 382 437 447 485 502 
Q6NW34 11350 6
30 53 54 94 95 118 119 162 
Q6UWJ8 11351 4
1 22 91 127 129 163 164 192 273 302 332 380 381 415 495 513 514 566 
Q6UWM7 11352 9
1 51 52 61 
Q6UXB2 11353 2
29 75 
Q7L099 11354 1
105 134 140 168 259 276 277 325 341 402 484 510 523 544 589 624 681 708 709 744 781 809 810 833 834 868 869 889 942 972 1026 1078 1079 1185 1223 1236 1237 1269 1278 1289 
Q86UK5 11355 20
81 101 102 125 128 180 202 243 
Q86Y82 11356 4
261 292 293 330 
Q8IWF9 11357 2
51 105 
Q8IX19 11358 1
92 120 130 159 209 289 301 406 407 465 
Q8IYB5 11359 5

Q8N104 11360 0
2 90 91 125 
Q8N6I4 11361 2
30 83 84 110 164 281 294 305 310 368 369 409 
Q8N831 11362 6
4 28 69 93 222 302 435 485 529 566 633 664 731 766 798 836 837 871 963 989 
Q8N8A2 11363 10
105 145 146 173 174 252 253 316 322 423 462 492 493 531 571 790 
Q8NAC3 11364 8
59 128 129 167 168 182 218 234 265 308 309 354 364 409 447 470 474 524 597 650 651 669 683 695 734 759 762 772 775 785 786 802 
Q8NEE8 11365 16
8 35 58 87 88 139 140 170 192 236 267 294 318 353 408 438 457 478 532 553 569 589 
Q8NFY9 11366 11
9 64 137 184 294 310 
Q8NGJ1 11367 3
1 78 79 135 
Q8NGS1 11368 2
45 75 76 229 232 267 268 298 
Q8NGZ3 11369 4
239 324 
Q8NH08 11370 1
81 186 187 236 
Q8NH57 11371 2
125 221 
Q8NH83 11372 1
21 88 
Q8NHW6 11373 1
44 85 86 106 137 184 228 254 286 320 324 336 338 366 367 411 412 438 
Q8TE99 11374 9
62 124 167 222 227 308 329 354 557 570 571 583 
Q8WVM8 11375 6
124 146 147 270 
Q92530 11376 2
15 37 44 108 137 216 220 274 
Q92535 11377 4
111 142 143 156 177 238 284 325 
Q92838 11378 4
96 138 176 208 209 243 255 279 282 334 
Q96DD0 11379 5
36 67 71 108 206 242 243 298 299 386 387 419 420 448 486 535 567 626 685 757 766 798 826 850 856 879 885 914 
Q96HY7 11380 14
78 109 132 176 177 216 217 233 237 279 347 405 406 421 431 474 
Q96MA6 11381 8
93 147 177 200 201 238 253 275 291 314 330 360 395 467 525 632 646 769 
Q99435 11382 9
4 17 18 57 58 77 78 89 102 145 169 187 193 217 
Q99618 11383 7
67 84 126 150 175 181 188 218 238 273 311 328 359 398 460 497 527 571 620 639 735 763 764 819 820 849 892 922 923 930 
Q9BRR8 11384 15
7 56 94 121 135 177 265 306 
Q9BW91 11385 4
34 66 100 122 137 146 153 209 210 274 286 303 
Q9BX67 11386 6
14 33 105 122 
Q9BXU0 11387 2
57 86 87 116 
Q9H1L0 11388 2
89 116 168 180 202 222 230 264 278 309 334 365 366 406 426 443 489 524 542 590 631 656 869 900 965 990 1047 1094 
Q9H2P0 11389 14
55 98 102 399 457 506 507 546 547 598 633 690 691 763 764 808 826 846 847 922 923 948 
Q9H2X0 11390 11
8 73 89 114 118 136 171 223 257 296 302 328 347 384 446 473 603 646 664 717 744 764 765 781 787 813 859 879 
Q9HCG8 11391 14
29 42 74 119 131 159 168 196 204 232 239 293 301 324 401 422 472 543 
Q9NPJ1 11392 9
35 101 137 215 486 533 535 577 584 629 
Q9NZV8 11393 5
17 40 41 67 339 357 
Q9P1U1 11394 3
11 147 148 233 234 278 279 319 320 456 457 493 
Q9UFP1 11395 6
52 81 171 327 329 372 373 393 394 410 430 446 466 473 672 692 739 766 868 895 905 925 947 976 
Q9UGR2 11396 12
93 114 115 146 155 182 193 228 237 279 290 344 390 428 429 457 458 503 504 637 680 721 722 806 820 863 867 902 903 952 953 1039 1040 1082 1083 1162 1171 1216 1217 1266 1364 1407 1617 1650 1871 1882 
Q9UIW2 11397 23
89 121 152 224 225 255 256 290 312 350 393 444 457 473 
Q9ULV8 11398 7
12 86 87 113 168 195 355 387 473 526 550 596 606 646 647 671 713 793 
Q9UQR1 11399 9

A0A087WVK4 11400 0
22 57 
A0A0B4J280 11401 1

A0A0B4J2B8 11402 0

A0A0C4DH25 11403 0
75 113 
A0A1B0GX49 11404 1
31 52 124 191 192 210 211 239 240 312 313 342 
A0A1W2PQ73 11405 6
105 199 218 266 
A0A1W2PR82 11406 2
1071 1088 
A0A590UK10 11407 1

A0A6Q8PHA8 11408 0
79 267 
A5YM69 11409 1

A6NCE7 11410 0
48 69 
A6NF83 11411 1
76 186 187 262 279 363 
A8MTB9 11412 3
37 54 57 91 131 169 208 235 243 339 341 402 403 444 445 499 
C9JL84 11413 8
20 56 
H3BMG3 11414 1
173 200 213 268 272 315 320 398 399 419 
O00712 11415 5
15 102 
O14753 11416 1
4 62 69 91 103 159 184 218 219 268 269 304 
O15105 11417 6

O15130 11418 0
145 193 194 215 227 249 314 355 371 406 455 505 506 532 
O15228 11419 7
4 51 81 149 
O43257 11420 2
24 67 103 139 141 167 168 191 207 259 300 317 318 356 370 397 398 478 479 532 533 660 663 684 
O60393 11421 12
56 114 117 145 157 187 
O75192 11422 3
61 71 77 106 126 155 156 207 208 247 248 302 303 348 382 402 403 421 
O75306 11423 9

O75715 11424 0

O95424 11425 0
114 156 157 190 191 201 
O95471 11426 3
46 82 83 120 196 222 234 266 290 353 354 432 433 509 519 556 
O95741 11427 8
9 67 68 144 145 192 
O95857 11428 3
8 77 86 109 
O96002 11429 2
177 194 
O96004 11430 1
63 118 121 225 
P00846 11431 2
5 53 54 90 108 121 
P01282 11432 3

P05014 11433 0
12 104 110 136 
P09629 11434 2
129 211 215 254 
P0DPD7 11435 2
80 98 258 292 293 398 420 531 
P10696 11436 4
133 165 
P12268 11437 1
4 39 48 76 77 94 
P12872 11438 3
175 228 229 268 269 318 319 368 376 416 
P28300 11439 5
138 171 172 213 214 234 235 263 
P28347 11440 4
38 62 63 109 111 138 213 266 355 375 425 479 
P31749 11441 6
54 72 80 93 94 119 120 167 184 205 217 238 239 298 299 328 368 392 456 501 502 567 
P43378 11442 11
64 133 143 178 203 243 269 295 412 438 486 537 568 637 674 687 769 783 
P48995 11443 9

P60709 11444 0
224 241 262 276 330 359 363 374 
P61201 11445 4
22 58 102 126 
Q01658 11446 2
5 65 141 198 201 247 248 282 303 416 
Q02962 11447 5
121 185 239 302 307 322 
Q04609 11448 3
30 119 140 183 406 432 433 467 483 505 506 552 553 573 574 631 632 674 702 748 803 834 
Q13263 11449 11
8 59 81 132 
Q13522 11450 2
11 51 74 141 151 191 293 314 836 866 908 950 1053 1075 1100 1129 1171 1191 1415 1443 1502 1541 1584 1600 1609 1673 1714 1740 1741 1774 1775 1803 1804 1841 
Q14185 11451 17
76 101 190 219 280 311 312 332 352 371 404 850 864 900 901 967 1013 1043 
Q15032 11452 9

Q16568 11453 0
24 49 65 91 98 127 159 181 359 386 
Q3ZCX4 11454 5
19 51 52 71 74 149 182 270 271 315 316 345 364 414 423 463 499 543 557 594 627 687 699 735 744 771 
Q495T6 11455 13
58 161 162 295 320 380 381 429 430 526 
Q4U2R8 11456 5
8 50 95 147 148 158 164 216 217 237 251 289 335 379 420 446 479 498 517 584 642 681 718 729 741 765 766 780 781 817 832 846 847 892 903 927 971 983 984 1000 1086 1164 1186 1217 1342 1368 
Q5JR59 11457 23

Q5JUK9 11458 0
88 120 147 194 209 240 241 281 297 341 390 437 
Q5MNV8 11459 6
103 130 
Q5VSY0 11460 1
9 25 166 194 314 333 336 354 355 380 550 583 600 658 659 693 
Q6SJ93 11461 8
47 134 
Q6UX40 11462 1
26 38 124 202 203 246 303 352 
Q6UXH1 11463 4
86 119 347 365 604 620 790 806 
Q6ZN19 11464 4
3 65 337 349 367 405 406 466 467 523 529 561 616 637 638 665 
Q7Z417 11465 8
5 51 138 169 174 254 
Q7Z4M0 11466 3
131 178 179 217 218 267 275 358 
Q86VZ1 11467 4
31 64 65 97 98 141 208 256 330 382 387 400 477 493 527 562 563 575 711 815 819 832 
Q8IWU5 11468 11
31 104 138 163 171 197 216 237 258 299 354 379 420 451 452 497 498 548 554 630 631 704 768 826 851 890 916 1096 1097 1121 1146 1220 1266 1279 1280 1304 1305 1360 1379 1524 1548 1619 1622 1655 1656 1681 1692 1773 1803 1849 1850 1930 1931 1970 2002 2037 2038 2127 2128 2170 2171 2238 2239 2292 2293 2333 2548 2609 2642 2703 2706 2768 2939 2988 2989 3019 
Q8IZF6 11469 38
51 87 99 136 188 231 247 278 303 330 331 370 385 408 426 475 476 514 555 584 627 648 649 707 
Q8IZF7 11470 12
27 63 87 104 165 186 215 246 255 300 329 346 355 408 550 615 616 654 730 779 826 865 869 901 902 949 954 1017 1054 1081 
Q8N3T6 11471 15
47 83 101 112 155 179 214 247 294 334 338 369 390 406 
Q8N5Y2 11472 7
79 144 145 183 
Q8N682 11473 2
88 180 181 204 228 249 291 381 382 436 437 493 495 561 
Q8N6L0 11474 7
20 35 36 76 104 121 155 177 178 204 205 214 334 351 415 435 554 594 599 649 679 719 
Q8N895 11475 11
101 123 175 203 325 348 409 432 484 511 512 538 
Q8N9K5 11476 6
21 50 54 70 89 190 191 215 
Q8TAV4 11477 4
75 110 
Q8TC17 11478 1
71 94 188 216 217 239 
Q8WV22 11479 3
10 78 79 129 146 178 
Q96S19 11480 3
57 110 133 181 
Q99578 11481 2
58 71 89 235 
Q9BQ50 11482 2
39 51 52 92 135 173 191 213 261 347 367 444 445 509 544 563 564 675 
Q9BQ70 11483 9
58 81 98 110 126 155 370 384 
Q9BS31 11484 4
22 49 68 94 136 183 199 212 224 303 339 370 410 439 462 501 
Q9BUI4 11485 8
74 124 170 193 205 250 306 336 385 429 469 505 506 532 533 586 611 650 737 764 811 839 1063 1095 1147 1226 1306 1348 1349 1387 1416 1447 1483 1500 1576 1631 1688 1712 1764 1795 1796 1835 1864 1899 1935 1970 1979 2061 2076 2104 2139 2170 2183 2222 2223 2263 2264 2307 2369 2441 
Q9BV73 11486 30
172 193 245 273 285 304 310 325 326 345 346 366 
Q9BXA7 11487 6

Q9GZZ7 11488 0
105 131 
Q9H0N0 11489 1
58 189 190 204 236 333 
Q9HB09 11490 3
49 71 120 147 183 238 266 297 298 347 348 365 366 404 
Q9NP62 11491 7
57 96 
Q9NP72 11492 1
63 90 129 169 
Q9NQ34 11493 2
7 28 66 102 103 132 133 202 222 312 313 353 354 425 544 569 570 590 591 621 622 669 749 771 773 814 815 840 841 869 885 938 946 977 981 995 1024 1039 1044 1084 1100 1130 1177 1210 1247 1297 
Q9NSC2 11494 23
38 108 152 171 173 228 229 259 
Q9NYW6 11495 4
110 150 182 205 206 256 257 292 
Q9P0K9 11496 4
99 128 129 151 
Q9UM19 11497 2
121 146 150 165 166 184 185 211 228 280 
Q9UPY8 11498 5
3 25 35 79 80 140 154 169 170 193 
Q9Y5A6 11499 5
531 603 
A0A1B0GVM2 11500 1

A0N4X5 11501 0
57 112 113 133 178 214 251 333 334 370 427 492 
A6NDA9 11502 6
15 45 46 69 145 196 197 237 254 268 
A8MTZ7 11503 5
7 83 84 136 211 227 238 275 360 522 523 537 581 598 620 666 667 692 845 892 898 923 982 998 1082 1093 1133 1174 1175 1208 1277 1309 1326 1375 1376 1405 1413 1426 1438 1453 1475 1518 1519 1533 1534 1609 1610 1714 1715 1751 1760 1792 
D6RIA3 11504 26
12 69 72 153 159 191 199 223 277 294 317 378 400 470 511 565 566 598 599 617 618 651 717 745 746 785 802 872 900 929 963 1050 1051 1072 1073 1135 1136 1175 1176 1259 1264 1316 1343 1441 1442 1496 1497 1526 
O15438 11505 24
25 64 79 132 137 180 181 236 237 252 410 443 452 473 474 496 
O43174 11506 8
9 50 92 136 188 231 235 261 321 340 362 372 373 400 471 501 547 581 656 681 716 771 772 782 843 892 939 968 981 999 
O43303 11507 15

O43374 11508 0
32 95 116 146 147 188 189 217 247 255 
O43688 11509 5
113 174 187 221 222 247 286 331 367 382 416 478 540 558 566 590 638 684 698 759 760 805 883 946 959 1009 1010 1161 1162 1241 1332 1358 1371 1418 1419 1453 
O60244 11510 18
31 73 90 133 150 175 202 236 
O60259 11511 4
62 83 89 173 296 391 554 582 591 615 665 721 734 755 771 885 902 933 937 955 956 1093 1094 1197 1200 1251 1254 1396 
O75038 11512 14
1 30 46 161 162 247 271 303 336 361 362 383 402 425 436 509 513 526 538 569 570 653 654 673 686 749 778 840 841 903 904 931 947 1022 1023 1114 1115 1302 1303 1359 1360 1582 1583 1661 1662 1769 1771 1816 1817 1851 1852 1895 
O75147 11513 26
13 54 124 147 281 310 358 403 420 441 536 564 565 604 
O95453 11514 7
17 82 83 98 116 200 201 298 
O95685 11515 4
13 45 56 70 85 113 116 155 197 244 
P02747 11516 5
74 107 140 156 157 181 183 213 256 303 304 331 333 376 377 427 455 480 481 624 625 672 673 709 710 746 747 817 818 990 998 1025 1048 1162 1163 1201 1322 1366 1383 1422 1529 1577 1613 1657 
P07942 11517 22

P0DMM9 11518 0
10 60 61 122 229 261 262 301 333 359 379 412 442 466 
P20711 11519 7
139 209 321 336 337 358 433 454 552 577 578 593 594 616 
P20794 11520 7
94 115 116 146 238 282 
P20848 11521 3
53 82 83 361 378 499 500 525 526 567 
P22303 11522 5
118 157 158 179 194 248 253 290 386 442 
P23771 11523 5
10 28 104 135 192 236 267 331 
P29966 11524 4
135 160 168 204 283 299 461 484 485 511 
P31948 11525 5
134 160 217 261 319 347 359 405 
P34949 11526 4
10 40 41 92 182 221 222 239 298 338 345 385 444 457 498 551 611 638 770 792 
P42658 11527 10
293 373 374 414 
P49674 11528 2
183 214 225 263 306 337 
P51884 11529 3
17 44 145 192 353 370 417 475 476 599 
P52739 11530 5

P53999 11531 0

P63162 11532 0
280 307 
P80303 11533 1

P80511 11534 0

P86480 11535 0
10 100 101 111 118 144 
Q00444 11536 3
150 228 259 275 276 326 337 367 368 445 446 543 
Q00597 11537 6
37 80 135 157 158 181 
Q0D2K5 11538 3
57 99 181 219 270 280 291 309 310 318 319 331 332 343 
Q13247 11539 7
20 63 64 110 116 154 155 182 204 235 348 373 391 400 468 506 519 555 601 628 
Q14258 11540 10
80 122 123 173 192 213 
Q14982 11541 3
20 57 58 74 86 104 127 177 178 233 238 252 253 290 312 360 391 425 458 490 
Q15392 11542 10
22 61 527 551 
Q3MIS6 11543 2
1 59 67 83 123 152 
Q5H8A3 11544 3
27 47 63 105 162 213 214 268 303 330 336 428 429 476 477 523 524 572 597 644 657 715 720 749 750 784 785 829 830 848 
Q68DD2 11545 15
8 49 52 75 76 108 109 128 155 198 250 270 388 403 413 450 452 503 517 538 541 579 580 602 
Q68DK7 11546 12
5 83 84 161 162 190 191 209 210 305 306 331 452 482 489 532 533 554 555 568 577 593 670 710 711 729 762 777 778 814 820 859 871 928 929 953 1013 1075 
Q68DX3 11547 19
24 76 77 109 127 158 159 231 232 271 284 337 496 510 511 532 
Q6NSZ9 11548 8
33 63 76 161 230 259 263 300 
Q6P5S2 11549 4
15 61 198 247 380 400 403 496 553 571 618 642 667 701 801 853 940 955 998 1012 1013 1048 1146 1174 1202 1265 1272 1293 1294 1341 1368 1404 1405 1435 1443 1487 1488 1521 1522 1540 1561 1604 1628 1667 1668 1702 1704 1725 2195 2217 
Q6Q759 11550 25
8 87 88 113 139 179 180 282 283 324 325 365 
Q6UXB0 11551 6

Q71DI3 11552 0
93 126 154 181 
Q7Z6W1 11553 2
9 34 169 204 218 272 287 325 348 378 379 389 390 422 468 487 488 521 522 546 547 589 
Q86VH4 11554 11
31 41 76 139 200 226 244 278 
Q86XI6 11555 4
104 137 138 172 173 192 193 220 247 260 318 358 359 392 472 529 554 608 651 712 716 736 758 798 799 831 832 857 858 877 882 907 908 937 
Q86XL3 11556 17
57 121 173 201 204 218 287 321 349 360 
Q8IW41 11557 5
5 30 37 65 158 212 213 273 591 730 747 769 
Q8IYT2 11558 6
84 115 237 261 408 432 
Q8IZ02 11559 3
4 72 77 126 127 151 
Q8N100 11560 3
82 116 
Q8N1V8 11561 1
29 39 40 76 93 112 166 200 201 270 
Q8NBV4 11562 5
89 124 131 164 
Q8NEA4 11563 2
6 32 150 168 222 273 300 337 338 377 432 470 517 562 645 684 685 722 777 820 833 841 842 868 892 909 951 990 1014 1044 1051 1160 1169 1196 1206 1245 1275 1295 1304 1341 1395 1418 1419 1452 1453 1496 1517 1598 1599 1636 1716 1735 1776 1825 1831 1847 1848 1898 1899 1963 1964 1978 2008 2042 2043 2378 2405 2458 2459 2686 2727 2767 2879 2924 2925 3006 3007 3096 3108 3176 3267 3359 3360 3399 3400 3531 3532 3599 3619 3681 3742 3767 3888 3913 3944 3965 3966 4023 4024 4044 4055 4162 4163 4179 4257 4273 4274 4296 4297 4319 4331 4348 4400 4459 4508 4571 4572 4603 4604 4629 4719 4734 4769 4791 4814 4865 
Q8NEZ4 11564 63
34 81 85 118 119 140 162 200 291 392 
Q8NFZ6 11565 5

Q8NGA5 11566 0
38 57 64 88 122 150 
Q8TDE3 11567 3
7 28 29 50 51 65 85 108 
Q8WVI7 11568 4
4 21 26 48 52 75 76 100 110 133 137 149 290 325 333 359 360 372 
Q8WWV3 11569 9
9 193 210 237 327 347 359 415 
Q92754 11570 4
41 109 110 161 169 200 209 238 239 251 252 332 376 436 
Q92947 11571 7
10 34 35 104 105 164 195 262 263 280 282 374 384 412 413 430 502 629 657 719 
Q969H4 11572 10
84 121 
Q96L11 11573 1
84 116 130 151 164 213 227 246 
Q96MF6 11574 4
16 97 98 126 
Q96MT4 11575 2
40 90 91 121 
Q96MX0 11576 2
25 37 38 90 107 147 182 197 198 243 244 297 316 351 
Q96QZ0 11577 7
337 371 498 519 660 685 686 707 
Q96T51 11578 4
182 207 275 295 
Q99873 11579 2
49 82 91 142 143 209 217 226 
Q9BR10 11580 4
23 275 286 331 332 389 
Q9BTY7 11581 3
98 159 160 186 187 276 277 315 
Q9BWQ6 11582 4
17 48 197 224 348 388 478 510 
Q9BXM9 11583 4
69 112 123 181 189 204 
Q9BY43 11584 3
44 69 83 120 128 150 161 212 213 249 303 348 445 463 464 489 490 512 
Q9BYV1 11585 9
36 55 56 105 106 144 154 247 
Q9BZQ4 11586 4
13 95 96 174 189 242 243 274 386 405 
Q9GZV8 11587 5
25 65 316 367 370 396 
Q9H1B4 11588 3
47 139 140 182 
Q9H339 11589 2
4 53 60 86 276 298 527 554 
Q9HCZ1 11590 4
22 87 88 169 174 232 233 357 367 413 414 423 424 452 453 476 477 519 520 546 547 587 588 649 650 686 687 769 770 784 804 1074 1075 1120 1121 1178 
Q9P2J2 11591 18
63 93 94 167 233 266 301 323 328 488 
Q9UGI9 11592 5
4 25 39 132 133 207 237 311 312 338 411 524 525 568 569 632 656 690 
Q9UIG8 11593 9
82 112 113 144 145 168 180 235 297 343 348 374 444 490 501 590 635 670 671 723 745 901 902 940 941 1010 1025 1085 1133 1174 1187 1257 1294 1310 1328 1354 1356 1405 
Q9ULJ7 11594 19
177 208 
Q9UMY1 11595 1
6 27 57 91 153 181 
Q9Y3A4 11596 3
40 80 81 231 246 272 273 304 305 319 323 363 398 418 
Q9Y3Y4 11597 7
14 53 91 130 145 186 208 243 277 314 331 434 435 463 472 505 506 528 536 567 576 588 605 631 638 678 
Q9Y6B7 11598 13
25 44 45 77 212 248 281 321 322 332 367 405 498 515 552 582 591 619 729 741 746 801 802 815 827 847 883 910 962 1012 1030 1100 1111 1134 1260 1288 1321 1339 1362 1394 1451 1457 1458 1475 1487 1544 1555 1578 
Q9Y6X0 11599 24
41 104 
A0A0B4J1V7 11600 1
54 83 92 124 176 202 219 264 265 307 310 341 
A6NEK1 11601 6

A6NFZ4 11602 0
202 284 
A6NGB7 11603 1
53 67 93 134 135 143 144 168 247 286 429 496 514 561 612 650 693 744 745 772 775 851 852 875 876 904 946 994 1131 1167 1207 1267 1328 1341 1342 1379 1380 1429 1430 1448 1460 1485 
O14529 11604 21
36 109 
O14880 11605 1
44 126 127 166 
O43482 11606 2
6 41 67 130 
O43612 11607 2
26 49 113 148 171 190 236 265 404 420 454 488 489 504 
O60825 11608 7
19 36 37 119 203 305 
O60902 11609 3
168 191 255 270 438 463 503 534 550 591 627 655 809 820 821 836 876 892 908 929 986 1003 1004 1040 1102 1122 1240 1265 1266 1297 1298 1317 1344 1370 1378 1414 1424 1447 1448 1494 1518 1560 1583 1614 1679 1743 1800 1836 1954 1977 1979 2004 2005 2042 2095 2118 2119 2148 2169 2193 2371 2424 2469 2505 
O75369 11610 32
66 90 
O75373 11611 1
13 28 29 51 53 103 137 202 234 243 244 266 283 305 315 373 
O75478 11612 8
6 69 92 109 
O75896 11613 2
46 83 84 95 
O75934 11614 2
172 277 278 308 343 377 
O96024 11615 3
13 41 42 78 105 131 211 229 230 286 
P04233 11616 5
46 83 97 117 
P08700 11617 2

P0DMR1 11618 0
45 86 88 116 170 192 193 218 
P0DTE5 11619 4

P0DUX0 11620 0
134 156 186 221 314 333 381 435 586 609 
P13797 11621 5
36 192 332 349 402 449 454 490 514 548 551 604 702 733 859 906 970 992 1000 1034 
P16234 11622 10
26 59 74 98 99 123 128 152 214 237 
P19404 11623 5
65 93 94 109 149 167 168 226 227 255 273 287 422 455 475 493 
P30304 11624 8
101 215 216 302 306 324 
P33032 11625 3
15 92 95 132 195 256 257 289 
P35219 11626 4
170 207 342 362 454 467 477 508 
P35240 11627 4
20 45 109 131 164 195 202 215 225 237 306 351 355 407 408 436 
P36957 11628 8
176 221 
P43629 11629 1
199 223 243 286 292 356 442 455 456 500 614 640 641 669 705 729 
P49754 11630 8

P51965 11631 0
7 83 84 115 165 188 205 281 294 354 
P54252 11632 5
205 220 355 372 390 410 429 468 
P54577 11633 4

P62312 11634 0

P63261 11635 0
18 66 67 93 114 165 166 185 186 216 222 256 257 274 292 312 315 359 360 375 404 433 447 474 570 613 675 704 707 722 787 808 809 841 847 903 904 956 959 989 1002 1048 1066 1091 
P78524 11636 22
5 61 86 105 106 132 141 173 242 293 
Q00796 11637 5
30 62 83 115 195 216 217 247 590 611 
Q02386 11638 5
34 91 
Q06250 11639 1
56 73 92 110 163 220 221 276 277 428 429 442 
Q12887 11640 6
140 164 184 196 197 227 250 297 415 431 499 526 564 585 643 694 724 802 
Q13105 11641 9

Q13901 11642 0
62 181 
Q14500 11643 1
6 25 26 57 58 138 148 169 188 251 556 613 614 656 672 714 739 774 831 857 
Q14721 11644 10
16 30 45 60 77 128 129 149 150 196 239 271 299 315 345 378 475 500 516 536 546 588 589 607 610 635 638 667 775 789 
Q2NL82 11645 15
85 170 171 189 190 230 238 272 
Q2T9L4 11646 4
82 116 156 213 229 261 273 355 378 446 457 541 542 580 581 610 619 650 670 683 684 729 730 788 789 825 840 859 981 1004 1060 1149 
Q2VWP7 11647 16
8 34 102 139 360 454 493 527 688 705 817 841 
Q5MIZ7 11648 6
43 61 128 220 228 263 264 300 319 406 454 505 624 642 668 695 730 774 891 916 921 942 943 963 994 1030 1078 1094 1095 1107 1184 1212 1213 1229 1237 1254 1262 1273 1274 1291 1307 1341 
Q5VZK9 11649 21
17 45 89 124 168 181 182 209 230 261 312 333 352 390 391 404 
Q6IEE8 11650 8
45 55 87 105 111 156 165 197 211 234 235 246 262 301 369 402 
Q6JBY9 11651 8
7 23 51 87 175 212 219 263 264 342 386 411 
Q6NVV9 11652 6
30 47 48 82 98 139 207 256 
Q6PHW0 11653 4
23 272 273 327 
Q6ZMC9 11654 2
86 128 
Q7RTU0 11655 1
84 113 230 280 
Q7Z3Y8 11656 2
20 62 63 103 161 205 263 315 
Q8IUN9 11657 4
100 115 116 180 181 199 296 308 353 368 411 441 449 472 
Q8IUX8 11658 7
32 78 100 162 164 212 241 264 
Q8IVQ6 11659 4
92 135 144 160 198 219 241 318 425 461 468 482 
Q8IWF6 11660 6
160 210 219 253 260 285 286 315 
Q8IYV9 11661 4
85 101 170 242 248 321 
Q8N815 11662 3
268 305 306 317 318 650 651 689 697 730 732 754 827 899 900 953 
Q8NDX5 11663 8
95 121 148 174 220 243 246 282 291 312 
Q8NEX9 11664 5
11 96 97 181 
Q8NGH7 11665 2
89 184 268 292 
Q8NH93 11666 2
20 52 97 114 115 148 149 196 197 238 248 273 287 305 324 357 403 432 433 446 447 485 496 539 540 592 593 652 
Q8TAP6 11667 14

Q8TD86 11668 0
205 236 274 311 314 344 345 377 459 483 484 525 562 577 595 649 650 705 760 780 
Q8TET4 11669 10
36 88 111 139 157 167 168 215 225 284 287 307 353 472 473 487 488 505 506 527 533 600 638 652 653 695 704 743 744 754 755 781 782 837 838 910 
Q8WUA4 11670 18
16 62 80 135 136 234 252 310 311 329 330 353 
Q8WW27 11671 6
166 199 229 265 
Q8WWU7 11672 2
195 249 
Q96B36 11673 1
14 36 76 112 126 176 178 198 199 224 
Q96CF2 11674 5
52 102 105 133 134 200 215 252 253 290 291 318 
Q96ER3 11675 6
32 70 115 199 
Q96HR9 11676 2
10 136 137 147 154 165 
Q96M19 11677 3
50 194 205 234 
Q96Q80 11678 2
23 47 197 232 267 328 480 495 530 558 615 631 722 753 778 814 945 993 1033 1102 1124 1145 1187 1210 1271 1288 1290 1318 1322 1339 1340 1374 1472 1492 1513 1544 1545 1608 1693 1727 1832 1851 
Q96QT4 11679 21
47 85 98 123 124 263 303 359 
Q96S86 11680 4
191 234 272 302 331 348 349 371 376 406 430 454 475 493 562 584 594 618 641 682 
Q96T68 11681 10
101 140 149 192 227 277 302 336 
Q99500 11682 4
50 85 
Q99766 11683 1
3 36 73 84 133 157 231 244 272 298 
Q9BQT8 11684 5
16 65 72 130 178 199 681 698 699 720 
Q9BY31 11685 5
43 78 103 192 208 230 379 463 467 493 
Q9BZV2 11686 5
223 297 325 432 433 522 
Q9H015 11687 3
32 79 112 156 256 292 338 374 
Q9H814 11688 4

Q9H840 11689 0
215 290 
Q9NPC8 11690 1
115 155 167 201 
Q9NZH5 11691 2
223 271 337 359 
Q9NZR4 11692 2
84 111 124 188 
Q9P0T4 11693 2
45 67 186 218 287 306 310 356 374 408 409 431 455 529 533 571 702 739 740 772 
Q9UBB9 11694 10
26 61 62 109 110 144 145 179 182 236 346 376 377 399 421 470 471 519 543 555 556 574 
Q9UGP5 11695 11
18 49 67 128 129 166 176 246 252 284 306 374 
Q9UGV2 11696 6
53 84 103 139 140 179 180 267 
Q9UJU2 11697 4
3 44 105 168 169 196 250 290 341 396 432 461 465 478 479 518 622 640 691 713 912 917 939 957 958 982 
Q9Y4L1 11698 13
103 139 205 258 313 355 356 422 423 516 
Q9Y5Z0 11699 5

A0A096LNP1 11700 0
14 60 
A0A0C4DH36 11701 1

A0A0J9YWU9 11702 0
60 90 
A0A0U1RRI6 11703 1
9 89 
A0A1B0GVQ0 11704 1
82 116 
A0A1W2PPW3 11705 1

A0A3B3IU46 11706 0
19 46 76 95 112 136 
A0A494C103 11707 3
44 78 79 106 
A0A590UK83 11708 2
53 86 139 182 183 223 
A6NDL8 11709 3
25 45 81 136 137 190 
A6NFQ7 11710 3
12 39 70 136 
C9J7I0 11711 2
27 82 83 174 176 191 227 243 252 308 322 339 370 413 418 525 
C9JE40 11712 8
133 166 229 268 277 304 403 429 430 455 492 514 
O00186 11713 6
44 70 71 89 90 186 
O00746 11714 3
24 78 79 140 180 221 223 256 460 508 
O14682 11715 5
53 97 98 132 133 156 270 301 302 316 
O15335 11716 5
120 161 235 247 248 292 293 324 325 381 
O95503 11717 5
23 72 74 100 
P01350 11718 2
63 90 99 134 135 149 150 170 171 199 200 238 
P01903 11719 6
56 128 155 172 222 254 300 341 437 459 
P04066 11720 5
71 96 97 122 184 205 234 259 278 322 379 408 447 539 557 604 644 667 
P05106 11721 9
109 133 164 199 200 275 308 353 354 384 405 433 
P09238 11722 6

P0CJ73 11723 0

P0DP74 11724 0

P0DPR3 11725 0

P14555 11726 0
22 44 105 120 121 147 148 273 295 352 433 466 467 504 
P15336 11727 7
99 134 185 220 321 343 390 406 430 459 460 484 491 509 510 525 557 597 712 778 846 857 862 889 
P15918 11728 12
9 33 69 115 116 187 233 269 
P19086 11729 4
66 95 96 131 178 204 231 254 290 319 340 425 432 462 477 486 
P21589 11730 8

P30273 11731 0
149 180 181 222 223 257 258 292 304 410 490 594 633 657 
P42701 11732 7
56 96 97 236 274 347 
P47883 11733 3
62 75 82 174 184 261 270 292 293 351 355 405 
P49356 11734 6
58 80 81 111 112 134 149 187 
P49703 11735 4
29 56 102 146 231 257 271 319 354 367 368 394 395 466 470 486 497 536 561 606 649 709 779 834 835 862 990 1010 1017 1075 1079 1100 
P53396 11736 16

P59074 11737 0
34 65 
P60468 11738 1
85 100 101 174 175 245 
P60827 11739 3
101 119 120 141 183 196 
P80723 11740 3
191 225 226 254 255 550 
Q12948 11741 3
71 92 118 148 149 192 193 251 252 285 318 370 
Q13285 11742 6
92 125 163 215 245 269 
Q13326 11743 3
54 89 108 147 150 167 197 207 208 220 290 320 321 346 363 410 411 468 469 506 519 536 594 675 714 746 
Q13835 11744 13
125 199 225 247 260 300 307 363 364 423 432 449 451 463 464 498 581 607 631 669 686 699 700 741 742 775 807 821 822 874 880 894 
Q14118 11745 16
9 33 36 93 117 149 150 230 
Q15102 11746 4
190 254 255 378 379 415 
Q15323 11747 3
3 38 50 98 102 132 248 317 332 357 358 401 402 442 
Q16602 11748 7
65 127 128 166 
Q5TGU0 11749 2
308 343 366 529 530 603 638 658 
Q5U5Q3 11750 4
26 50 72 105 134 159 160 230 231 253 290 309 310 392 393 420 427 451 
Q5U5X8 11751 9
149 184 257 288 337 396 397 447 561 635 646 700 701 735 736 773 819 851 1074 1109 1181 1224 1225 1248 1384 1410 1411 1432 1527 1558 1657 1679 1720 1728 1763 1799 1818 1858 2146 2181 2199 2236 2280 2323 2389 2413 2456 2471 
Q5UIP0 11752 24
52 76 84 119 120 141 169 179 180 202 240 272 335 346 356 386 387 399 429 457 479 529 538 559 565 624 625 689 
Q6IPM2 11753 14

Q6ZQV5 11754 0
8 52 114 163 271 316 343 378 391 421 518 561 609 617 
Q86TM3 11755 7
53 100 113 144 169 189 190 214 228 268 269 311 312 354 355 370 
Q8N228 11756 8
2 35 36 57 115 148 154 189 190 230 231 281 282 309 318 341 342 356 376 389 
Q8N2K0 11757 10
184 211 
Q8N782 11758 1
20 37 38 70 84 113 114 141 148 198 206 276 414 489 525 552 566 579 647 679 680 733 
Q8NCD3 11759 11
165 223 224 266 
Q8NH59 11760 2
62 93 94 128 160 206 
Q8WW59 11761 3
1 28 77 98 110 168 169 220 235 258 272 297 298 314 398 433 460 492 500 540 546 589 616 636 679 704 742 782 790 808 
Q92613 11762 15
3 26 136 234 
Q92688 11763 2
176 196 197 261 
Q92871 11764 2
175 236 238 332 357 404 405 461 475 509 510 534 539 569 
Q96FL8 11765 7
5 55 56 96 118 172 174 207 240 331 337 361 384 410 427 487 507 528 
Q96JF0 11766 9
37 62 72 107 196 203 208 236 237 270 271 298 
Q96L03 11767 6
269 295 318 426 
Q96NX5 11768 2
2 36 119 137 175 224 260 270 286 305 318 339 340 361 372 455 456 522 
Q96PX6 11769 9
1012 1098 1099 1166 1167 1221 1222 1356 
Q96Q06 11770 4
109 131 132 145 146 180 181 209 260 277 
Q96S21 11771 5
110 159 181 197 294 341 351 388 392 452 453 535 536 655 
Q99607 11772 7
5 66 67 99 133 167 168 199 200 221 245 270 284 320 
Q99608 11773 7
13 80 104 184 191 261 276 316 317 369 379 410 
Q99999 11774 6
75 134 145 221 222 254 255 310 311 324 325 422 423 488 
Q9BQC3 11775 7
9 44 45 82 114 160 171 201 300 335 336 384 
Q9BRX2 11776 6
51 140 141 228 
Q9BSG5 11777 2
22 51 64 118 119 134 169 188 199 238 274 311 344 398 418 436 446 465 
Q9BUZ4 11778 9
150 167 263 281 367 386 494 535 536 573 574 605 
Q9H0K6 11779 6
33 94 120 149 150 209 214 237 279 308 318 342 
Q9H1C3 11780 6
17 51 104 349 
Q9H1Z9 11781 2
78 131 143 163 164 224 242 263 344 354 376 402 632 648 704 719 720 737 740 763 774 798 806 855 856 882 883 903 910 951 952 1014 1016 1033 1094 1198 1199 1223 1224 1263 1264 1290 1323 1348 1394 1445 1453 1484 1506 1549 1603 1641 1645 1669 1789 1829 
Q9H2Y7 11782 28
94 149 164 191 228 298 
Q9H871 11783 3
148 158 205 218 258 279 298 325 374 398 414 446 457 469 511 552 553 645 676 710 744 760 803 828 
Q9H8H2 11784 12
11 61 62 99 102 120 210 240 447 469 472 534 545 576 591 633 647 692 714 750 789 822 831 855 856 870 884 905 914 944 1028 1066 1136 1192 
Q9HAZ2 11785 17
30 41 42 99 
Q9NPJ8 11786 2
44 80 106 162 188 204 206 226 256 313 314 338 339 367 368 419 
Q9NUQ7 11787 8
36 52 104 135 195 227 281 306 324 344 420 474 513 541 641 670 671 763 804 828 866 909 928 961 
Q9NVH2 11788 12
12 46 52 116 169 184 185 199 200 252 281 335 357 369 381 407 419 448 451 474 
Q9NX74 11789 10
26 48 99 133 134 163 170 187 195 223 288 330 331 356 384 408 410 429 476 514 554 568 572 596 659 680 747 833 891 935 
Q9NZC9 11790 15
24 69 70 96 97 135 136 176 202 237 
Q9P2Z0 11791 5
11 28 180 215 216 287 309 326 327 358 380 420 433 460 474 494 
Q9UDV6 11792 8
207 238 241 258 259 269 290 338 372 399 400 423 424 501 502 547 548 586 598 675 679 693 834 873 878 895 
Q9ULV3 11793 13
34 81 96 172 212 235 259 309 310 325 348 379 397 411 412 429 476 505 517 552 555 569 620 632 635 648 666 724 725 745 757 869 875 892 893 930 931 1018 1023 1056 1057 1071 1077 1089 1090 1146 1147 1180 1193 1282 1301 1346 1367 1450 1451 1493 1494 1671 1672 1693 1694 1744 1745 1773 1774 1796 1797 1828 1829 1857 1858 1904 1905 1924 1925 2018 2019 2282 2288 2318 2319 2333 2334 2354 2383 2421 2422 2468 2473 2552 2554 2642 2643 2695 2708 2758 2761 2787 2788 2817 2825 2842 2864 2890 2893 2935 2936 2955 2991 3142 3155 3191 3192 3240 3241 3265 3266 3299 3300 3331 3378 3401 3420 3451 3463 3476 3481 3543 3585 3607 3608 3641 3642 3666 3667 3691 3693 3720 3737 3818 3819 3844 3849 3870 3871 3896 
Q9UPA5 11794 73
243 289 290 307 407 422 429 513 538 596 599 673 718 777 778 856 
Q9UPQ3 11795 8

Q9Y2S6 11796 0
30 47 76 100 121 155 197 222 348 390 391 442 448 550 789 839 850 911 912 978 1031 1044 1045 1075 1090 1127 
Q9Y3R0 11797 13
190 217 233 263 321 347 504 535 542 583 584 603 857 922 929 947 992 1021 
Q9Y4E5 11798 9
55 107 108 138 
Q9Y587 11799 2

A0A140TA64 11800 0
325 359 369 391 459 482 571 599 607 628 629 657 658 721 722 730 731 772 
A1A4S6 11801 9
8 193 194 335 336 382 383 458 494 511 
A8MUX0 11802 5
110 250 251 276 277 325 336 357 
A8MXV4 11803 4
2 44 69 95 
B3GLJ2 11804 2
2 22 52 93 247 307 
B4DZS4 11805 3
194 266 305 389 
O00470 11806 2
5 70 78 128 135 168 281 304 322 342 366 377 406 420 421 439 446 460 461 493 
O00515 11807 10
64 146 
O14603 11808 1
116 200 201 230 239 246 247 325 326 475 476 584 622 644 647 663 673 727 729 758 802 833 906 926 927 1252 
O14654 11809 13

O43805 11810 0
101 164 
O43930 11811 1
2 51 52 89 129 141 169 195 201 282 283 329 330 356 373 398 465 485 517 540 541 607 616 655 657 672 
O60299 11812 13
18 33 62 107 142 194 231 259 260 301 310 375 404 430 559 768 773 784 910 941 1181 1213 1214 1222 
O60610 11813 12
49 111 
O60636 11814 1
28 47 65 98 99 126 364 393 400 410 
O75311 11815 5
12 23 45 95 159 206 207 228 
O75695 11816 4
10 42 43 53 175 191 197 225 
O95456 11817 4
4 24 30 59 60 93 94 180 251 268 269 331 434 463 464 518 542 571 582 620 621 662 684 706 717 749 810 843 877 901 902 931 932 958 959 979 993 1026 1077 1093 1103 1132 1137 1164 1198 1258 1359 1414 1419 1456 1457 1483 1484 1528 1589 1621 1625 1653 1654 1680 
O95602 11818 30
47 71 72 101 118 138 142 188 189 248 261 285 307 372 373 417 418 450 469 488 489 525 526 540 541 572 573 606 619 632 633 677 678 729 730 762 780 801 802 846 856 882 883 923 928 954 955 1004 1005 1053 1054 1082 1083 1116 1129 1172 1173 1229 1230 1258 1311 1331 1344 1392 
P02458 11819 32

P09429 11820 0
76 129 
P0CG30 11821 1

P0CJ69 11822 0

P0CJ72 11823 0

P0CV98 11824 0
26 53 192 216 248 264 265 291 
P0DO97 11825 4
32 65 108 140 141 213 214 243 278 316 
P34972 11826 5
26 48 49 66 224 249 356 390 528 547 593 629 708 726 
P46459 11827 7
13 35 76 93 103 128 152 174 286 309 337 365 
P49642 11828 6
8 64 65 91 167 216 
P49795 11829 3
28 122 139 267 268 402 428 476 
P50336 11830 4
224 241 288 323 324 353 
P51810 11831 3
161 233 239 275 281 322 323 400 
P60372 11832 4

P61077 11833 0

P63167 11834 0
50 116 117 149 172 221 222 243 348 410 411 446 447 510 526 571 572 615 632 654 
Q01167 11835 10
20 55 171 200 
Q01995 11836 2
72 120 121 160 161 204 279 303 
Q02978 11837 4
21 81 104 152 177 206 207 291 
Q04323 11838 4
22 55 56 76 159 198 199 240 241 269 276 327 340 385 395 422 496 532 533 560 618 645 652 663 
Q05516 11839 12
284 358 
Q06416 11840 1
38 59 71 101 153 337 
Q07352 11841 3
36 52 92 148 
Q13241 11842 2
28 42 54 172 173 196 197 281 
Q13595 11843 4
106 162 378 520 
Q14119 11844 2
34 76 86 116 154 213 214 241 284 296 297 393 394 414 455 485 530 569 598 614 642 683 684 703 762 783 803 825 831 853 911 960 1064 1108 1158 1189 1208 1240 1317 1356 1386 1400 
Q15021 11845 21
1 33 50 107 152 189 190 240 241 280 387 436 450 490 491 559 605 676 682 712 759 810 967 992 1001 1111 1112 1155 1158 1174 1234 1263 1268 1289 1290 1307 
Q15303 11846 18
84 181 182 272 273 327 364 395 396 449 
Q15884 11847 5
16 96 97 124 162 194 195 224 293 383 
Q16690 11848 5
163 187 188 243 399 416 421 469 488 519 520 572 596 638 639 670 671 709 722 737 
Q1L5Z9 11849 10
166 196 197 220 317 334 341 363 364 409 433 478 479 501 502 524 526 542 558 572 573 595 608 618 619 633 634 664 665 687 694 710 792 816 978 1015 1033 1075 
Q2UY09 11850 19
72 104 133 149 163 186 221 249 278 303 594 655 656 677 696 749 764 802 816 852 853 897 910 919 
Q32M45 11851 12
64 97 111 131 132 161 183 209 210 255 256 310 311 343 371 426 454 489 490 515 527 536 537 554 
Q5FYB0 11852 12
223 239 
Q5JVX7 11853 1
12 34 35 57 92 138 212 265 273 299 300 323 362 372 478 504 505 544 554 669 670 775 776 801 802 827 836 898 911 929 930 951 952 1000 1001 1068 1069 1092 1100 1117 1155 1197 1226 1279 1292 1394 1395 1410 1467 1537 
Q5SYB0 11854 25
2 35 36 65 
Q5VT28 11855 2
30 72 91 118 138 179 180 219 271 314 319 360 414 427 437 484 496 562 595 651 652 686 711 739 750 774 803 840 853 915 930 965 992 1010 1076 1097 1098 1194 1195 1248 1249 1325 1326 1351 
Q6BDS2 11856 22
71 132 156 172 173 214 215 247 272 311 396 418 428 463 516 531 581 607 692 724 802 842 
Q6P3X3 11857 11
29 101 
Q6UX82 11858 1
35 81 82 111 118 162 169 212 226 342 343 369 402 552 553 627 659 698 705 831 832 853 854 881 882 905 906 937 938 984 985 1053 1058 1179 1180 1227 1228 1312 1318 1491 1508 1546 1547 1622 1623 1714 1731 1788 1789 1826 1840 1878 1882 1917 1918 2003 2004 2065 2066 2122 2152 2211 2242 2285 2286 2319 2338 2371 2372 2435 2444 2470 2471 2491 2492 2542 2543 2637 2638 2685 2709 2728 2729 2753 
Q6ZNJ1 11859 42
48 80 141 181 392 412 
Q6ZQX7 11860 3
152 182 226 290 362 395 442 484 
Q6ZS86 11861 4
22 149 202 265 326 361 420 432 433 449 453 463 490 507 532 544 571 594 595 621 634 687 696 769 800 840 841 860 879 893 899 955 
Q6ZVD7 11862 16
110 138 139 207 
Q71RG6 11863 2
39 230 1107 1139 1312 1375 1441 1510 1513 1693 
Q7RTU9 11864 5
121 152 189 249 250 268 269 296 305 345 346 392 395 442 443 466 491 548 561 588 589 617 638 736 737 772 773 803 804 817 
Q86XP0 11865 15
12 28 31 119 133 176 236 256 277 298 
Q8IZV5 11866 5
67 99 100 117 118 157 158 205 264 333 
Q8N387 11867 5
33 63 64 83 123 152 153 169 170 184 185 199 244 267 301 320 321 358 359 401 403 428 429 467 
Q8N441 11868 12
19 40 61 86 134 154 155 188 197 232 233 279 299 340 347 383 384 444 445 510 
Q8N5T2 11869 10
62 88 116 141 185 229 230 271 272 284 334 360 361 372 403 428 429 454 455 478 481 540 571 609 640 721 
Q8NEP3 11870 13
3 86 125 193 
Q8NGE2 11871 2
136 182 183 233 
Q8NGK6 11872 2
104 122 
Q8WZ59 11873 1
21 33 39 75 76 104 105 130 186 231 277 307 308 339 340 360 380 425 
Q92466 11874 9
53 87 98 130 234 269 270 296 339 390 393 465 493 520 
Q92851 11875 7
56 111 192 221 222 275 276 319 
Q969S0 11876 4
83 144 146 211 212 365 380 404 405 457 
Q96AP0 11877 5
67 187 
Q96B54 11878 1
42 93 94 122 215 239 
Q96DX8 11879 3
22 60 103 121 152 180 202 218 259 282 292 314 329 365 488 504 512 545 560 613 619 683 684 703 712 745 
Q96TA1 11880 13
44 89 90 112 113 141 150 172 173 241 242 284 331 368 369 402 427 494 571 604 656 670 683 709 710 736 763 810 840 894 923 985 986 1061 1062 1086 1164 1235 1242 1283 1285 1382 1387 1406 1452 1508 1521 1563 1627 1659 1671 1703 
Q99758 11881 26
59 72 153 171 172 206 234 260 266 316 323 345 348 396 421 455 456 485 568 619 716 814 832 850 954 985 986 993 
Q9BPX3 11882 14
115 126 378 394 426 479 635 685 730 749 836 890 
Q9BQI6 11883 6
23 101 102 158 159 169 
Q9BTX3 11884 3
33 87 88 106 110 127 168 241 
Q9BXN2 11885 4
11 24 25 42 55 128 150 191 192 219 232 289 299 353 378 413 423 501 504 587 677 720 772 801 810 824 825 858 906 947 948 979 1034 1074 1088 1106 
Q9BY07 11886 18
24 60 79 111 319 349 361 385 465 480 490 506 507 541 618 649 677 695 725 753 773 807 808 844 971 1002 1036 1070 
Q9C0D4 11887 14
5 22 23 74 75 86 148 171 188 218 
Q9H213 11888 5
178 240 241 263 264 306 307 326 328 359 411 562 613 642 666 691 693 732 744 763 783 836 938 973 
Q9H694 11889 12
49 87 88 268 269 295 296 425 
Q9HB89 11890 4
1 76 135 184 
Q9NS71 11891 2
67 126 
Q9NWT8 11892 1
39 104 167 242 250 281 
Q9NYW7 11893 3
294 312 322 340 602 623 
Q9NZL3 11894 3
33 54 
Q9P255 11895 1
43 84 
Q9UQ88 11896 1

Q9Y4A9 11897 0
148 222 223 260 263 314 347 371 
Q9Y5Y3 11898 4
148 167 168 248 271 402 410 449 450 485 486 543 544 690 691 860 861 916 931 958 959 991 1027 1086 1109 1149 1150 1170 1171 1217 1218 1260 1276 1307 1308 1344 1419 1478 1479 1526 
Q9Y6N6 11899 20

A0A0A0MT78 11900 0
41 104 
A0A0J9YVY3 11901 1

A0A1Y8EI39 11902 0

A0A494C1R9 11903 0
126 150 151 193 195 225 256 294 359 411 412 454 
A4D1U4 11904 6
53 159 201 218 
A6NI87 11905 2
17 76 77 99 109 205 206 344 345 426 427 556 
O14773 11906 6
2 126 131 214 
O15162 11907 2
38 64 84 105 106 121 179 207 212 242 243 298 350 425 426 468 526 558 559 581 582 609 624 649 808 846 924 949 951 969 975 1007 1008 1030 1049 1106 1107 1124 1127 1162 1186 1198 1228 1270 1285 1312 1314 1334 1356 1400 1401 1422 
O94964 11908 26
18 82 83 107 108 128 172 217 219 442 443 471 
O95081 11909 6
52 86 
P01308 11910 1

P01850 11911 0

P02795 11912 0
67 90 91 133 134 161 162 200 201 255 256 283 323 340 341 401 
P04278 11913 8
118 157 
P06730 11914 1
40 90 91 227 
P08294 11915 2
31 68 117 128 167 183 184 248 249 269 270 280 288 304 305 344 345 377 378 436 
P08621 11916 10
49 91 127 172 173 197 199 247 
P08861 11917 4
5 81 
P0DPF5 11918 1
70 118 119 149 173 195 196 234 281 298 334 343 344 370 371 388 410 418 419 430 443 460 464 483 484 505 506 525 526 543 553 607 721 764 795 849 850 964 965 998 999 1018 
P12110 11919 21
40 69 70 129 130 158 159 194 195 222 223 247 248 289 290 327 
P14061 11920 8
5 77 78 100 186 220 272 293 410 442 495 511 555 599 675 695 
P16383 11921 8
14 27 94 109 
P18077 11922 2
19 41 141 164 225 289 330 376 
P23526 11923 4
31 55 74 118 119 179 180 228 229 279 280 341 342 373 374 405 406 451 460 554 558 625 626 697 699 717 758 785 839 862 863 884 885 915 1010 1055 1067 1111 1112 1133 1134 1180 1181 1224 1225 1384 1385 1435 1436 1516 1517 1566 1608 1651 1658 1693 1694 1712 1713 1759 1782 1835 1836 1869 1881 1927 1928 1952 1953 1980 2140 2171 2184 2197 
P24821 11924 37
12 147 148 181 272 303 
P30954 11925 3
16 69 121 170 
P39210 11926 2
133 154 
P55001 11927 1
46 106 108 189 203 240 241 319 334 362 374 418 435 454 458 489 553 591 595 639 662 696 697 724 728 802 
P56192 11928 13
73 99 
P58294 11929 1
45 61 62 104 105 135 136 221 222 250 251 356 357 411 412 479 480 629 
P60852 11930 9
59 89 123 152 162 177 
P61599 11931 3
88 118 
P78329 11932 1
23 43 56 112 239 271 283 378 386 410 442 461 508 533 578 618 619 668 869 887 896 955 969 1109 1128 1162 1163 1189 
P98198 11933 14
30 118 152 264 265 299 364 408 432 457 494 565 
Q0D2K2 11934 6
251 286 348 386 387 440 441 494 580 651 
Q13492 11935 5
67 86 
Q14695 11936 1
89 141 185 230 269 296 
Q15612 11937 3
184 454 482 503 509 550 
Q16630 11938 3
89 112 185 216 225 258 259 288 307 353 354 384 408 479 480 506 542 622 643 680 681 747 751 862 878 939 940 958 959 1005 
Q2NKQ1 11939 15
49 70 75 103 154 188 189 242 259 301 302 323 329 379 380 423 446 472 485 507 625 656 671 714 732 786 842 872 
Q5H9R7 11940 14
162 189 216 244 331 353 391 406 444 475 580 651 857 893 912 949 1006 1048 1087 1119 1135 1194 1195 1211 1214 1251 1285 1365 1519 1583 
Q5SW79 11941 15
7 25 57 74 99 121 122 178 195 223 274 372 381 452 468 510 522 541 554 566 619 677 693 711 777 792 804 825 872 957 999 1021 1042 1074 1097 1119 1203 1215 1241 1263 1352 1405 1419 1438 1440 1456 1519 1543 1620 1658 1685 1735 1736 1753 1810 1830 1831 1861 1871 1909 
Q5T5P2 11942 30
92 192 354 368 
Q5VZR2 11943 2
27 35 36 68 72 124 163 196 217 272 309 338 343 362 
Q5XKL5 11944 7
6 43 44 79 231 271 272 298 326 391 424 465 492 506 557 580 650 681 728 788 789 831 834 850 858 881 
Q68E01 11945 13
12 91 101 181 182 247 
Q6IF36 11946 3
145 182 
Q6L8G5 11947 1
33 117 161 196 227 271 272 314 334 433 434 473 474 497 499 510 511 529 530 550 551 570 607 676 706 790 812 888 
Q6P5Z2 11948 14
97 134 171 197 222 254 
Q6P7N7 11949 3

Q6QNY0 11950 0
49 70 71 109 124 147 156 206 
Q7RTY3 11951 4
25 52 63 83 
Q7Z7B7 11952 2
54 92 114 155 156 168 232 289 
Q86SE5 11953 4
46 98 99 141 194 227 268 299 384 407 413 469 470 503 523 561 
Q86W50 11954 8

Q86WR0 11955 0
6 130 225 254 264 340 370 410 432 449 
Q8IZP7 11956 5
32 61 76 119 161 197 199 218 219 256 266 292 324 347 
Q8N8X9 11957 7
85 219 220 230 
Q8N966 11958 2
16 50 64 92 132 157 195 226 304 322 
Q8NC26 11959 5
191 209 210 230 231 266 267 278 304 340 341 373 382 427 428 455 520 551 576 604 690 715 752 786 787 800 812 859 860 905 918 936 937 949 
Q8TE58 11960 17
51 92 93 144 152 381 382 426 427 443 453 510 511 549 551 573 574 611 625 677 678 718 730 872 873 964 965 1017 1077 1127 1128 1147 1156 1215 1302 1335 
Q8TE82 11961 18
43 85 86 113 114 246 261 299 313 375 376 403 404 453 454 520 521 538 540 611 618 646 647 731 732 820 
Q8WUF5 11962 13
22 146 167 185 
Q8WW62 11963 2
34 60 82 105 138 168 206 229 253 270 382 424 854 878 1048 1070 1105 1132 1199 1227 1691 1724 1935 1955 2226 2268 2743 2765 2791 2819 3070 3091 3228 3260 3261 3297 3376 3402 3418 3439 3471 3495 3522 3559 3732 3780 3961 3976 4071 4100 4168 4227 4241 4287 4347 4378 4407 4449 4463 4497 4531 4574 4690 4709 4710 4750 4851 4883 5132 5159 5303 5334 5442 5481 5565 5595 5634 5674 6060 6128 6176 6196 6197 6214 6215 6280 6312 6356 6357 6378 6379 6444 6445 6466 6467 6486 6503 6544 6580 6592 6617 6679 6692 6709 6753 6798 6799 6884 
Q8WXH0 11964 54
185 203 204 237 238 385 435 506 
Q92692 11965 4
146 181 229 245 
Q96A49 11966 2
21 55 56 91 92 142 170 188 189 241 242 346 
Q96G91 11967 6
110 137 144 174 175 200 201 244 245 279 312 347 348 372 373 391 421 434 440 467 480 503 513 555 
Q96JX3 11968 12
39 58 64 132 170 194 
Q96S44 11969 3
41 56 57 124 138 147 162 233 234 246 247 343 344 498 
Q99640 11970 7

Q99877 11971 0
10 152 
Q9BVM4 11972 1
285 313 314 341 363 430 467 533 658 685 689 726 728 758 
Q9BXS9 11973 7
50 81 82 209 213 234 235 269 293 363 496 516 
Q9BYC2 11974 6
126 155 253 271 444 545 601 650 
Q9BYT8 11975 4
170 208 294 357 
Q9BYV2 11976 2
38 91 112 129 146 191 209 240 241 262 263 288 289 322 
Q9H0I2 11977 7
57 77 135 199 200 328 329 343 346 369 464 484 485 541 544 557 577 639 640 735 
Q9H1B7 11978 10
110 147 
Q9H1U9 11979 1
35 50 51 101 135 159 
Q9H5X1 11980 3
37 105 187 207 223 279 
Q9H6F2 11981 3
116 151 152 229 240 271 285 308 309 340 341 365 445 485 510 576 577 588 598 616 621 655 656 725 
Q9H8Y5 11982 12
39 82 83 121 162 216 217 265 272 306 307 375 
Q9HB07 11983 6
139 165 170 205 218 296 314 360 370 398 399 432 433 540 541 578 
Q9HCD5 11984 8
33 71 184 197 230 261 276 343 
Q9NS00 11985 4
27 66 114 149 192 247 332 359 387 407 474 510 511 532 674 730 1043 1078 1123 1141 1310 1329 
Q9NS87 11986 11
3 16 17 36 46 135 136 160 161 319 320 358 373 434 441 478 486 513 516 556 559 602 628 661 662 779 783 850 851 898 911 951 955 1008 1009 1066 1195 1234 1235 1275 1287 1312 1319 1347 1378 1465 1522 1570 1573 1635 1636 1666 1691 1727 1728 1823 1837 1857 1865 1915 1938 2006 2073 2102 2103 2123 2199 2261 2479 2499 2500 2545 2640 2690 2691 2708 2713 2728 2729 2771 
Q9NT68 11987 40
142 177 
Q9NUU7 11988 1
141 187 233 270 271 288 319 419 420 441 494 519 520 565 638 680 681 707 
Q9NVR0 11989 9
48 120 169 233 234 303 320 351 352 410 477 517 548 576 625 658 
Q9NY91 11990 8
42 64 93 110 148 214 
Q9P0I2 11991 3
40 89 101 130 131 184 
Q9UBX3 11992 3
343 483 484 519 520 594 602 1393 1394 1471 1472 1666 1732 1854 1855 1938 1988 2052 2061 2067 2068 2080 2082 2230 2231 2314 
Q9UM47 11993 13
49 95 100 147 148 182 183 222 353 383 
Q9UNW1 11994 5
44 64 114 155 163 181 185 236 295 321 326 355 366 390 391 416 638 672 700 720 721 748 764 779 823 840 
Q9UPX6 11995 13
65 124 147 166 169 189 219 262 298 346 353 372 373 403 404 450 463 485 521 615 
Q9Y227 11996 10
10 45 62 89 95 131 194 316 317 364 424 584 585 728 757 791 792 903 
Q9Y5G3 11997 9
212 276 277 348 349 397 398 454 455 497 498 539 553 604 646 684 729 756 793 845 846 925 
Q9Y5I4 11998 11
80 192 315 341 395 421 463 501 507 528 579 606 607 639 645 718 719 740 998 1020 1032 1046 1071 1090 1155 1192 1193 1222 1242 1292 1300 1342 1357 1434 1435 1515 1526 1542 1546 1604 1618 1632 1648 1686 1693 1805 1806 1831 1839 1857 
Q9Y6X6 11999 25
5 176 
A0A0U1RQS6 12000 1
33 61 
A0A584 12001 1
26 48 98 163 226 253 337 355 
A6NC97 12002 4
136 219 
A6NJZ3 12003 1
58 93 101 115 116 144 242 269 301 325 364 375 376 415 
A6NM28 12004 7
735 769 1347 1383 
A6NMS7 12005 2

E5RIL1 12006 0
75 93 97 129 
O43181 12007 2
141 188 191 242 246 284 285 365 406 443 444 488 489 505 506 547 
O43776 12008 8
1 33 90 144 145 177 183 210 261 292 346 381 399 430 577 620 708 757 767 793 927 938 964 1008 
O60524 12009 12
89 114 143 170 171 220 359 393 467 490 
O60551 12010 5
18 90 231 259 277 312 
O75752 12011 3

O75822 12012 0
24 49 88 99 135 177 178 204 220 253 257 273 
O95067 12013 6
2 24 115 163 
O95994 12014 2
46 63 64 98 138 218 219 261 359 386 387 405 
P00797 12015 6

P01834 12016 0
100 116 117 131 132 146 147 174 177 204 299 337 
P01860 12017 6
32 75 164 197 204 260 261 294 295 332 373 386 
P02708 12018 6
145 211 224 285 
P04201 12019 2
80 101 187 207 234 254 311 347 
P09001 12020 4

P0CJ88 12021 0
29 71 72 270 271 291 347 379 434 449 450 739 
P14859 12022 6
10 32 33 57 96 134 177 227 276 300 301 391 474 491 492 525 
P14866 12023 8
179 197 367 398 405 464 465 479 
P17987 12024 4
201 218 
P20337 12025 1
118 180 
P20719 12026 1

P22090 12027 0
27 53 54 73 90 132 144 205 226 244 269 421 
P26367 12028 6

P28325 12029 0
52 132 137 173 
P30939 12030 2
249 269 282 309 
P31994 12031 2
66 105 106 160 161 178 233 419 420 457 458 489 602 633 634 667 712 763 815 856 897 932 940 964 965 1030 1112 1139 1165 1207 1221 1245 
P40145 12032 16
67 99 100 164 179 225 315 342 367 387 388 459 
P49189 12033 6
107 196 209 220 
P49763 12034 2
68 90 91 184 185 257 454 513 
P57057 12035 4
151 173 
P58512 12036 1
132 151 
P60763 12037 1

P63313 12038 0

P68371 12039 0
73 233 238 321 322 456 469 538 554 593 641 678 679 691 692 711 712 744 745 770 775 785 786 803 
P78325 12040 12
28 52 53 160 161 263 306 330 331 357 
Q13351 12041 5
50 76 189 224 299 336 379 396 397 455 463 504 505 557 558 666 
Q14190 12042 8
35 58 96 123 124 179 
Q15172 12043 3
50 94 95 124 125 173 174 258 267 293 294 368 373 409 444 481 
Q16581 12044 8
10 36 60 100 149 182 210 239 264 317 378 434 455 463 531 573 
Q4VX76 12045 8
138 181 182 195 196 232 257 267 598 612 732 770 
Q5JQC9 12046 6
93 125 126 166 178 194 213 275 276 302 303 335 336 458 461 492 495 523 524 543 565 586 587 634 636 646 647 714 743 792 793 835 855 983 998 1099 1101 1160 1161 1211 1212 1238 1239 1294 1324 1411 1413 1435 1440 1467 
Q5SNV9 12047 25
137 160 167 209 297 365 380 409 425 462 506 513 514 567 568 657 658 790 791 866 867 937 938 979 1027 1101 
Q5T6F2 12048 13
3 30 75 214 
Q5T7N8 12049 2
117 133 164 190 211 229 297 337 445 477 533 567 583 598 632 657 
Q5U623 12050 8
4 27 29 49 111 138 142 185 205 223 233 263 270 297 429 443 454 482 523 581 651 669 737 756 757 792 801 841 
Q5VTH9 12051 14
97 145 208 236 290 316 320 335 336 378 392 406 417 447 476 554 567 589 605 636 644 659 666 683 
Q5VZE5 12052 12
32 50 177 205 206 282 318 359 380 413 414 514 520 629 630 789 821 880 935 998 1047 1146 1181 1210 1219 1316 1344 1459 1460 1521 1550 1575 1576 1674 1675 1708 1737 1788 1789 1917 1931 1987 1988 2031 2032 2140 2141 2221 
Q68DE3 12053 24
104 150 177 204 205 226 230 264 322 335 406 424 
Q6P1L6 12054 6
54 92 124 161 162 193 194 283 284 405 406 452 453 557 558 744 
Q6UW60 12055 8
26 72 73 120 155 172 173 189 201 213 214 238 239 313 314 338 400 511 
Q6ZNA5 12056 9
2 27 28 84 92 129 130 220 311 357 378 415 416 447 489 506 572 593 594 613 614 654 
Q6ZR37 12057 11
90 113 182 235 285 337 395 433 460 511 533 569 570 592 593 630 635 675 676 746 
Q765P7 12058 10
73 108 156 186 
Q7RTT4 12059 2
11 37 73 160 
Q86SE8 12060 2
125 174 175 256 257 280 281 363 
Q86TI4 12061 4
53 95 200 250 342 366 367 407 459 490 534 561 579 673 
Q86V97 12062 7
64 106 160 195 196 263 264 326 
Q86X76 12063 4
54 83 84 111 200 224 225 247 264 281 
Q8IWR1 12064 5

Q8N339 12065 0
38 52 53 94 110 136 142 176 177 216 217 306 307 324 325 363 364 375 376 404 405 429 437 585 609 653 688 720 721 797 798 866 897 916 987 1018 1019 1081 1098 1125 1126 1192 1193 1217 1218 1282 1284 1396 1414 1454 1455 1486 1487 1507 1508 1522 
Q8N3D4 12066 28
578 669 
Q8N660 12067 1
69 107 108 169 
Q8N6L7 12068 2
28 58 85 103 104 147 
Q8NCQ2 12069 3
157 174 229 284 313 330 331 387 468 523 596 698 699 746 747 834 
Q8NFZ4 12070 8
48 73 108 151 168 184 185 218 219 250 291 346 361 384 398 438 439 473 
Q8TBB5 12071 9
72 81 
Q8TCC3 12072 1
60 120 172 207 216 260 
Q92506 12073 3
78 123 157 188 205 253 255 311 338 363 364 403 409 439 451 480 481 561 562 577 
Q969N2 12074 10
57 122 202 279 280 424 
Q96A09 12075 3
33 44 71 119 
Q96GE6 12076 2
54 71 128 157 197 211 260 291 377 421 434 533 
Q96N16 12077 6

Q96RP3 12078 0
84 127 136 245 246 291 292 320 321 346 379 423 424 462 464 498 525 564 605 632 668 700 714 744 776 798 806 868 869 989 990 1483 1584 1605 1677 1717 1745 1779 1792 1818 
Q96RT7 12079 20
29 47 60 84 104 125 126 224 228 245 246 302 303 409 420 438 457 475 
Q96SL8 12080 9
25 59 104 130 156 184 193 221 232 253 296 372 
Q99733 12081 6
4 115 177 207 223 266 267 303 304 413 439 464 475 521 533 585 610 643 644 673 674 705 
Q9BYH8 12082 11
3 15 39 78 100 144 203 219 220 251 252 311 373 398 
Q9C0C6 12083 7
130 146 190 219 229 267 367 397 429 468 501 569 657 680 681 701 718 757 758 778 968 1024 1045 1079 1088 1127 1143 1174 1184 1217 1305 1347 1398 1476 1504 1546 1562 1587 1659 1681 1682 1733 1867 1902 1983 2043 2044 2056 2057 2082 2111 2140 2156 2195 2200 2242 2301 2341 2417 2451 2570 2615 2632 2679 2757 2783 2983 3090 3101 3126 3210 3218 3289 3318 3366 3400 3406 3456 3518 3582 3625 3649 3657 3681 3735 3767 3828 3850 4036 4071 4072 4099 
Q9C0G6 12084 46
35 70 160 180 222 254 
Q9H1X1 12085 3
27 73 74 106 185 200 237 252 463 526 571 643 698 707 
Q9H307 12086 7
162 191 194 246 266 302 321 350 373 410 414 424 438 527 528 539 569 582 592 607 639 663 674 718 740 788 807 834 835 869 
Q9H329 12087 15
1 188 249 279 307 345 346 364 485 511 
Q9H3R2 12088 5
23 143 144 213 214 256 258 315 
Q9H4B6 12089 4
15 39 101 118 133 151 182 238 239 290 
Q9H825 12090 5
55 71 72 191 230 298 
Q9H8P0 12091 3
9 62 74 94 112 138 295 336 359 396 400 439 500 549 579 604 633 678 703 724 733 770 
Q9HBF4 12092 11
167 208 
Q9UHL3 12093 1
29 48 
Q9UI72 12094 1
35 74 75 100 127 175 177 262 264 286 319 360 368 425 440 467 487 509 510 526 537 645 646 685 695 725 794 836 837 859 963 1064 1065 1083 1084 1104 1166 1194 
Q9UNS1 12095 19
93 147 157 185 201 242 243 271 297 334 487 517 551 584 592 633 659 696 697 722 723 769 770 793 794 816 
Q9UP83 12096 13
21 88 142 184 185 221 
Q9Y3N9 12097 3
6 48 97 134 140 188 197 220 221 273 289 330 331 379 394 471 532 587 608 638 639 677 722 770 771 786 787 801 
Q9Y5F3 12098 14
106 134 135 158 237 264 280 337 357 420 421 446 452 475 476 499 
Q9Y6A2 12099 8
2 27 28 56 177 204 
A0A1B0GUA9 12100 3
15 31 43 83 
A0A1B0GUC4 12101 2

A0A1W2PP81 12102 0

A0A2R8YEH3 12103 0

A0A6Q8PHR7 12104 0
170 239 253 337 
A6NEM1 12105 2
29 66 
A8MTL9 12106 1
66 108 109 144 321 354 369 412 436 460 666 682 683 718 738 761 771 788 789 818 921 953 954 975 1003 1058 1068 1105 1106 1125 1140 1157 1232 1263 1270 1289 1290 1339 1408 1428 1442 1469 1550 1566 1642 1672 1744 1755 1774 1818 1934 1956 2050 2079 2134 2162 2163 2233 2268 2279 2280 2343 2346 2391 2455 2477 2512 2524 
B2RTY4 12107 34
4 172 173 255 286 314 333 381 382 393 
H7C350 12108 5
48 87 250 284 285 363 397 424 428 456 470 482 535 569 610 676 782 802 815 835 836 858 859 922 923 970 971 1020 1029 1067 1071 1094 1095 1136 1161 1185 1214 1292 1293 1332 1550 1583 1614 1667 1688 1766 1771 1864 1874 1905 1971 2023 2040 2120 2130 2191 2192 2201 2205 2223 2224 2303 2304 2490 
O00555 12109 32
10 160 161 206 207 262 303 314 317 349 350 395 420 855 856 864 865 962 963 1058 1076 1147 1148 1171 1172 1199 1200 1281 1287 1299 1300 1328 1371 1410 1419 1464 1471 1560 1561 1574 1577 1608 1609 1638 1664 1676 1689 1703 1711 1749 1786 1803 1861 1883 1895 2006 2095 2142 2143 2160 2161 2244 2245 2265 2266 2281 2288 2320 2327 2466 2467 2478 2508 2546 2547 2572 2573 2642 2643 2677 2678 2702 2703 2743 2754 2884 2885 2931 2932 2951 2952 2983 3019 3060 3078 3117 3120 3138 3154 3180 3181 3210 3262 3378 3436 3524 3597 3628 3629 3731 3732 3770 3771 3886 3887 4002 4003 4022 4023 4064 4065 4172 4173 4205 4206 4316 4317 4343 4344 4370 4387 4414 4415 4430 4431 4463 4469 4492 4555 4611 4612 4635 4652 4670 4671 4754 4809 4829 4879 4960 4961 4978 4997 5022 5023 5089 5090 5120 5138 5161 5162 5242 5243 5274 5418 5439 5440 5488 
O14686 12110 84
13 38 46 141 142 252 288 349 430 446 
O15427 12111 5
40 86 105 151 152 169 344 371 
O15535 12112 4
4 26 27 53 91 142 170 205 293 329 330 364 365 393 471 500 574 589 
O60942 12113 9
42 395 
O75177 12114 1
75 84 108 117 159 188 245 267 268 297 
O75764 12115 5
87 129 
P00568 12116 1
58 82 130 157 193 216 222 273 276 365 376 441 442 477 
P04004 12117 7

P04430 12118 0
82 108 109 140 160 193 194 253 254 284 318 336 
P08174 12119 6
41 69 152 198 242 328 
P09972 12120 3
47 70 71 139 164 260 261 345 
P0C264 12121 4

P0CG48 12122 0
81 132 151 213 261 317 362 406 
P11279 12123 4
51 86 99 128 129 170 171 229 336 379 428 472 473 597 614 681 682 705 706 736 
P13807 12124 10
67 176 177 198 209 257 258 328 406 458 459 559 
P19532 12125 6
22 78 79 144 145 166 167 182 183 229 230 361 375 469 470 509 510 574 594 609 622 686 687 705 
P28698 12126 12
48 69 70 93 192 232 
P30279 12127 3
83 120 171 194 
P35249 12128 2
175 270 323 340 
P43628 12129 2
49 67 140 152 305 344 345 375 442 474 506 540 560 584 607 642 666 687 707 737 738 769 793 859 876 904 941 966 977 1045 1046 1106 1107 1145 1174 1203 1233 1262 1275 1310 1311 1323 1350 1377 1378 1392 
P53355 12130 23
345 376 410 463 
P53779 12131 2
190 209 337 347 351 364 
P54274 12132 3
10 50 51 114 
P60033 12133 2
47 76 
P63165 12134 1
63 115 119 180 232 282 345 362 384 426 
P63252 12135 5

P86479 12136 0
22 42 104 127 258 294 349 399 400 421 422 459 
Q13231 12137 6
69 96 97 124 142 183 285 309 372 452 
Q13506 12138 5
73 111 112 135 
Q13907 12139 2
31 131 137 160 276 296 315 592 596 625 650 751 
Q14872 12140 6
42 70 79 111 
Q15369 12141 2
118 247 
Q15773 12142 1
45 74 123 175 197 245 350 388 389 434 448 518 519 543 544 610 620 651 652 684 738 762 805 829 843 884 885 917 962 978 1044 1077 1078 1116 1117 1152 1182 1254 1255 1285 1286 1318 1345 1371 1416 1447 1462 1578 1583 1642 
Q2M3C7 12143 25
39 57 81 102 103 207 214 338 354 495 517 548 
Q2M3V2 12144 6
17 26 36 244 248 351 368 472 494 555 585 610 681 702 717 775 
Q2TAL8 12145 8
30 50 51 129 136 191 
Q52LC2 12146 3
30 48 92 119 171 201 
Q56A73 12147 3
12 25 216 266 
Q5T7M9 12148 2
36 135 152 195 197 219 220 241 249 355 363 393 
Q5T9C9 12149 6
32 98 99 127 142 187 188 201 202 231 284 318 336 458 485 536 537 565 568 624 650 665 729 758 759 793 794 847 848 868 869 897 898 932 1146 1179 1183 1226 1258 1282 1369 1394 
Q5VTT5 12150 21
1 26 73 102 109 166 180 189 270 324 325 359 370 398 399 426 429 638 639 658 659 694 695 721 722 754 758 841 842 919 920 954 955 1074 1075 1129 1156 1177 1178 1189 1213 1246 1247 1315 1330 1362 1371 1400 
Q63HR2 12151 24
12 94 180 215 222 236 321 352 552 604 621 655 678 721 
Q6P179 12152 7
56 101 104 279 280 397 398 460 461 490 558 623 624 642 647 664 665 680 681 697 723 764 765 799 833 880 881 903 969 986 987 1019 
Q6P1M3 12153 16
18 137 138 168 187 260 417 446 447 496 
Q6P1R3 12154 5
223 268 361 390 884 942 943 969 996 1036 1183 1210 1353 1370 1390 1423 1494 1514 
Q6PGP7 12155 9
109 144 158 193 194 237 238 272 297 340 369 428 429 464 503 524 525 634 642 687 691 737 743 763 764 803 811 847 851 869 880 929 
Q6UXZ4 12156 16
7 56 108 135 148 189 201 230 
Q6V702 12157 4
46 106 107 177 178 215 216 279 280 316 317 345 368 404 441 486 487 515 525 561 562 578 588 640 677 700 701 734 759 793 811 844 866 878 
Q6ZTQ4 12158 17
144 215 216 266 
Q7RTU3 12159 2
30 77 87 116 117 159 182 231 252 289 331 355 372 418 
Q7Z5Y7 12160 7
34 56 104 128 170 199 248 322 365 382 
Q8IU89 12161 5
78 112 263 281 282 292 320 368 438 459 510 535 536 553 554 578 595 640 657 732 812 850 
Q8IYB7 12162 11
86 109 115 175 176 220 226 288 317 348 395 425 426 480 495 518 524 570 578 666 736 796 797 879 
Q8IYU2 12163 12
32 67 68 106 156 182 201 246 247 287 521 550 563 588 
Q8N1N0 12164 7
22 237 238 311 312 358 359 386 
Q8N819 12165 4
140 169 
Q8N8I0 12166 1
31 52 108 124 304 331 422 448 
Q8NEH6 12167 4
16 93 104 151 153 245 250 285 309 326 
Q8NG84 12168 5
54 138 139 227 272 294 298 316 
Q8NGE0 12169 4
22 76 134 222 223 265 
Q8NGP0 12170 3
89 225 235 271 
Q8NGP2 12171 2
101 157 158 174 175 203 210 261 342 417 418 435 442 475 489 509 
Q8TD90 12172 8
79 99 
Q8WXS3 12173 1
163 354 355 376 377 418 419 441 442 598 
Q96B18 12174 5
8 54 65 101 102 167 168 255 256 351 380 406 455 544 545 567 576 638 689 721 
Q96BD0 12175 10
32 74 122 144 145 208 209 243 325 503 577 646 647 677 678 750 751 793 849 909 
Q96EK7 12176 10
48 131 
Q96FZ5 12177 1
46 65 92 129 130 199 
Q96HP4 12178 3
93 181 193 206 231 259 260 291 454 475 504 526 527 555 591 622 661 679 680 720 
Q96N64 12179 10
116 159 160 189 190 257 265 289 365 400 
Q96NA2 12180 5
128 267 
Q99717 12181 1
56 98 103 151 
Q9BQS6 12182 2
35 48 60 84 150 177 250 306 307 414 415 477 478 509 510 607 
Q9BW19 12183 8
3 25 78 104 205 245 271 299 314 359 373 419 445 542 543 656 663 735 736 855 856 890 891 912 918 973 1037 1082 1211 1233 1255 1273 1274 1347 
Q9BZ72 12184 17
144 179 212 280 351 369 370 384 454 483 500 511 533 550 553 582 
Q9BZE4 12185 8
168 201 230 243 291 304 305 400 419 442 472 490 500 527 528 562 571 597 611 679 694 728 
Q9H8E8 12186 11
61 148 149 264 279 333 
Q9H977 12187 3
150 170 
Q9NQT5 12188 1
99 127 
Q9NX38 12189 1
202 214 
Q9NZQ0 12190 1
44 57 118 200 213 302 303 361 374 393 394 441 442 462 463 547 556 597 598 730 746 773 
Q9P1Z3 12191 11
22 43 137 210 285 331 347 456 459 480 481 512 619 647 671 705 738 759 832 852 
Q9UDR5 12192 10
12 106 107 174 175 208 209 248 336 413 414 464 465 495 551 590 600 617 794 816 817 833 867 892 896 920 
Q9UHI8 12193 13
110 131 
Q9UII5 12194 1
35 69 79 100 139 212 505 550 552 594 605 649 
Q9UK17 12195 6
139 174 257 284 285 328 357 388 438 525 559 592 603 639 654 694 865 896 995 1033 1074 1130 
Q9UPM8 12196 11
42 67 109 126 192 277 445 485 505 559 609 640 641 670 671 695 696 722 742 754 755 773 774 783 791 832 838 873 874 908 942 965 
Q9Y283 12197 16
139 180 206 228 282 307 318 340 342 377 378 398 399 466 487 524 525 550 551 605 665 691 733 762 779 833 834 849 875 888 889 917 
Q9Y5B0 12198 16
25 60 106 130 131 158 189 212 292 315 491 522 554 569 587 608 662 687 694 720 722 736 740 788 812 834 857 886 
Q9Y6H5 12199 14
29 61 96 113 
A0A087X0K7 12200 2

A0A494C191 12201 0
24 88 89 233 234 319 
A6NFC9 12202 3
16 56 79 98 115 145 187 204 214 251 264 295 
A6NI79 12203 6
45 181 262 299 300 377 
D6RGH6 12204 3
7 24 25 61 62 100 140 241 242 277 341 363 377 397 437 475 
O00400 12205 8
21 113 138 152 
O15260 12206 2
47 69 74 101 102 154 184 289 290 433 434 446 460 592 
O15321 12207 7
37 87 98 125 127 159 185 205 231 257 258 356 357 410 422 449 450 493 499 539 540 613 614 643 644 680 681 703 704 737 
O60568 12208 15
101 121 
O60869 12209 1
11 239 240 277 287 320 324 342 351 397 398 458 459 515 
O75298 12210 7
8 52 98 155 509 531 557 588 589 617 643 693 700 751 829 868 871 902 963 983 1000 1019 1030 1066 1156 1202 1241 1310 1578 1589 1696 1724 1730 1751 1998 2038 2041 2069 2249 2268 2279 2341 2462 2500 2663 2688 
O75691 12211 23
37 77 83 96 119 152 242 305 315 353 365 400 419 458 462 500 501 530 559 625 626 653 671 717 
O95140 12212 12
4 43 44 82 83 115 158 185 196 245 281 310 330 384 412 449 463 538 547 561 
P00750 12213 10
4 60 61 81 118 140 
P01258 12214 3

P01619 12215 0
41 58 62 97 100 138 142 216 247 310 337 358 372 412 488 523 
P05166 12216 8

P09497 12217 0
2 28 29 54 66 111 220 254 
P09661 12218 4
175 241 249 286 368 404 
P0CK96 12219 3
1 42 43 97 98 130 131 157 220 242 245 276 277 321 360 398 399 416 441 476 477 514 516 576 592 626 715 733 743 769 810 842 
P10643 12220 16
41 76 191 213 214 246 255 288 332 362 363 436 482 519 617 654 720 752 792 809 810 841 
P11217 12221 11
160 222 
P13985 12222 1
38 67 80 102 125 150 171 203 251 272 291 338 339 377 378 430 431 477 496 639 640 671 672 704 723 775 776 825 835 854 885 920 
P15144 12223 16
102 149 150 222 223 261 262 311 312 400 401 547 548 619 620 645 646 825 826 1591 1607 1843 1867 2070 2071 2267 2268 2292 2325 2422 2441 2460 2462 2508 2514 2529 
P16112 12224 18
88 126 127 160 
P16562 12225 2
55 78 90 142 143 195 359 373 410 435 469 488 500 521 528 613 
P17844 12226 8
163 190 
P20340 12227 1
139 164 
P20382 12228 1
218 420 443 479 565 609 633 651 681 712 713 735 736 816 
P22735 12229 7
56 76 129 235 301 328 329 350 413 458 497 521 
P23141 12230 6
310 320 
P23511 12231 1
6 27 28 63 64 78 123 154 
P24666 12232 4
11 67 118 154 207 264 277 294 321 352 
P35813 12233 5
88 124 125 188 189 253 
P42126 12234 3
39 78 126 158 253 328 
P51686 12235 3
16 32 76 109 110 144 156 189 279 313 314 355 809 863 917 928 929 950 968 1013 1044 1055 
P52732 12236 11
40 156 185 306 307 504 509 592 629 742 748 787 790 848 871 903 
P52790 12237 8
22 74 75 110 125 151 177 205 206 227 
P54368 12238 5
75 116 129 164 203 219 
P59095 12239 3
40 68 192 217 270 321 325 341 379 424 493 524 538 559 593 636 644 658 669 678 679 713 755 791 826 859 936 980 
P78347 12240 14
46 97 118 142 156 217 223 256 257 313 314 452 
Q00G26 12241 6
46 65 66 85 108 145 171 215 216 238 251 308 396 451 
Q01543 12242 7
79 103 104 145 146 171 180 201 291 317 
Q10588 12243 5
47 120 166 186 265 286 287 334 360 401 402 447 448 465 475 522 545 589 595 631 637 657 658 819 
Q12851 12244 12
21 126 127 162 169 227 
Q14213 12245 3
124 176 177 221 243 271 343 374 
Q15561 12246 4
242 319 338 359 
Q15916 12247 2
65 89 
Q15973 12248 1
2 140 165 307 324 370 371 418 419 480 481 524 525 575 576 618 
Q2M3M2 12249 8
41 77 79 113 114 140 153 177 195 233 234 257 268 288 289 358 380 413 414 535 536 589 594 651 652 687 
Q3MII6 12250 13
87 130 168 199 233 329 366 403 410 425 657 679 732 755 813 856 880 907 995 1037 1216 1233 1331 1360 1564 1610 1611 1629 
Q5H9U9 12251 14
29 134 135 177 178 227 261 339 343 380 419 448 
Q5VSG8 12252 6
93 156 157 189 190 292 293 321 498 533 652 707 718 770 793 838 839 877 878 898 951 984 985 1064 1098 1154 1215 1233 1234 1261 1356 1375 1445 1492 1524 1552 1643 1670 1671 1693 1706 1761 1798 1824 1845 1862 1863 1920 1921 1982 1983 2038 2058 2099 
Q5VYJ5 12253 27
80 127 148 178 215 263 265 299 377 417 418 436 465 499 505 534 570 613 788 826 827 857 879 950 951 1131 
Q68CR1 12254 13
374 393 683 716 
Q6ECI4 12255 2
132 152 153 331 332 504 505 610 635 668 
Q6EMK4 12256 5
57 115 116 138 
Q6P5X5 12257 2
39 91 96 127 154 189 
Q6UWV7 12258 3
352 412 
Q6VUC0 12259 1
204 228 278 341 342 371 585 611 
Q6ZN66 12260 4
7 58 74 117 267 285 305 321 322 340 354 381 382 429 
Q6ZNI0 12261 7
40 52 64 94 106 133 
Q6ZNM6 12262 3
59 82 120 149 150 203 
Q7Z2X4 12263 3
62 112 113 189 235 254 256 301 302 608 
Q86TM6 12264 5
26 46 70 113 114 162 183 210 211 284 
Q86VD7 12265 5
14 42 65 117 124 147 163 186 191 233 234 282 283 320 340 386 407 506 507 650 651 677 678 689 
Q86WN1 12266 12
130 170 221 247 
Q8IUI4 12267 2
101 171 172 194 195 213 221 264 265 300 336 373 467 500 501 572 573 597 598 638 642 681 687 716 
Q8IXB1 12268 12
1 83 84 107 108 193 194 226 227 262 287 336 429 465 484 503 519 553 554 583 
Q8IXL6 12269 10
53 75 135 147 
Q8N488 12270 2
1 24 26 104 105 182 183 248 
Q8N4B1 12271 4
5 44 372 404 
Q8N9I0 12272 2
10 44 51 61 92 126 127 244 259 293 332 362 363 422 450 550 585 621 
Q8NFF2 12273 9
3 77 87 233 
Q8NGG6 12274 2
103 142 152 217 218 256 275 303 304 339 363 387 394 413 415 448 481 503 504 554 650 669 670 698 824 842 
Q92854 12275 13
70 129 147 181 224 265 286 312 349 397 405 421 
Q93086 12276 6
2 59 67 77 145 164 165 187 188 226 332 365 366 407 
Q969G3 12277 7
43 65 149 181 228 245 306 333 334 348 349 393 394 400 
Q96AJ1 12278 7
52 127 182 217 260 297 307 343 353 375 376 465 466 486 487 547 583 632 649 668 675 698 722 770 824 849 850 886 887 926 955 998 1006 1036 1119 1155 1195 1273 1293 1321 1322 1372 1377 1385 1386 1428 1439 1496 1535 1549 1574 1598 1625 1659 1682 1718 1741 1758 1791 1824 1916 1970 1974 1993 2000 2039 2040 2070 
Q96BY7 12279 34
169 240 262 309 352 399 467 548 560 602 797 817 843 874 875 914 941 979 1050 1107 1126 1188 1189 1220 1226 1265 1388 1415 1463 1530 1649 1704 1745 1791 1798 1843 1872 1961 2044 2069 2102 2179 2216 2242 2319 2356 
Q96JI7 12280 23
21 156 157 189 213 286 362 403 417 439 540 576 641 728 859 886 909 951 952 980 992 1026 1027 1047 
Q96KR1 12281 12
35 118 352 382 433 472 
Q96RI1 12282 3
33 66 67 174 
Q9BPU9 12283 2

Q9BVA1 12284 0
80 162 261 313 314 362 
Q9GZN1 12285 3
23 125 137 173 174 189 192 236 237 261 262 286 290 322 323 388 389 505 518 581 593 605 620 696 697 730 732 740 
Q9H091 12286 14
135 170 181 214 215 257 260 279 285 344 354 372 
Q9H6B4 12287 6
45 119 120 180 181 193 
Q9HC57 12288 3
4 20 21 48 49 104 105 175 239 281 410 445 494 552 588 629 
Q9NR34 12289 8
14 47 55 102 153 181 210 252 
Q9NTQ9 12290 4
53 76 127 155 174 223 
Q9NX47 12291 3
111 127 164 187 215 256 257 362 441 469 555 655 661 677 
Q9UBH6 12292 7
28 55 73 94 102 130 131 153 180 225 244 267 446 466 512 560 
Q9UGJ0 12293 8
40 72 73 135 
Q9UKR5 12294 2
100 150 234 308 364 388 389 403 496 515 
Q9Y2X3 12295 5
77 89 90 117 143 187 216 232 
Q9Y4P9 12296 4
10 48 88 134 154 188 197 294 302 327 328 391 396 429 430 585 643 762 
Q9Y5E4 12297 9
41 72 112 159 190 203 
Q9Y5I7 12298 3
56 73 74 91 92 136 150 186 213 249 
Q9Y6N1 12299 5

A0A075B6W9 12300 0
15 57 109 159 
A0A1B0GUA7 12301 2

A2RUG3 12302 0
91 134 163 179 180 203 
A6NC86 12303 3
76 97 98 123 156 167 
A6NEN9 12304 3
16 60 82 114 
A6NNB3 12305 2
2 36 54 89 201 232 
O14910 12306 3
87 114 370 442 514 558 590 644 645 666 
O15344 12307 5
62 79 90 103 104 119 122 136 137 200 201 237 238 261 265 391 
O43463 12308 8
99 171 177 233 
O43508 12309 2
35 70 71 111 112 147 148 170 196 345 
O43542 12310 5
1 61 71 91 
O43927 12311 2
72 165 166 189 226 242 272 300 349 383 384 410 505 537 708 726 775 848 969 989 1010 1028 1082 1131 
O60674 12312 12
25 47 48 78 79 92 161 190 204 238 
O60762 12313 5
168 212 213 277 479 540 554 613 623 689 696 754 775 805 820 864 892 933 938 987 1021 1054 1055 1100 1136 1169 1170 1193 
O75145 12314 14
75 111 115 144 181 200 244 276 309 328 
O95825 12315 5

P05204 12316 0
128 144 
P11234 12317 1
4 57 162 182 224 232 259 270 312 333 406 435 
P13667 12318 6
65 86 118 150 151 183 
P13995 12319 3
66 124 216 264 309 342 386 414 415 488 489 567 568 609 
P18054 12320 7
9 74 131 164 
P19397 12321 2
54 77 
P19876 12322 1
51 75 76 124 129 144 158 213 214 248 287 307 314 350 
P20138 12323 7
5 18 23 52 60 94 160 186 191 244 344 382 398 416 590 606 638 661 692 710 
P20592 12324 10
14 49 96 119 120 151 191 217 
P24001 12325 4
87 153 
P27449 12326 1
65 94 158 187 190 214 346 372 500 617 636 711 713 731 806 818 894 921 959 980 1028 1061 1208 1233 1234 1273 1301 1356 1421 1440 1441 1490 1593 1618 1660 1678 
P29375 12327 18
96 120 124 139 143 171 
P30041 12328 3
9 30 82 102 224 270 387 411 414 475 494 559 610 645 646 670 685 727 743 763 765 783 785 809 820 840 851 878 879 919 923 951 993 1046 1087 1131 1210 1243 1283 1354 1355 1476 
P39880 12329 21
17 31 213 246 
P46926 12330 2
21 39 40 140 160 198 238 389 390 406 
P49640 12331 5
30 72 100 119 149 177 
P49863 12332 3
62 98 173 194 231 253 254 293 
P51955 12333 4

P60059 12334 0
23 33 97 139 264 291 292 324 361 385 395 411 
P62191 12335 6
109 158 196 211 212 220 225 271 330 365 396 430 475 507 542 570 600 618 727 751 
P78536 12336 10
86 113 125 146 147 195 237 253 
Q00887 12337 4
9 47 
Q03936 12338 1
156 218 246 286 287 313 
Q05923 12339 3
172 235 560 572 
Q07866 12340 2
13 33 69 85 202 257 304 343 347 353 357 415 462 504 510 551 651 675 676 695 702 719 720 765 784 808 853 887 1101 1176 1245 1285 1344 1383 1452 1497 1500 1524 1535 1552 1591 1612 1613 1638 1653 1672 1678 1699 1703 1733 1734 1775 1875 1908 1909 1969 
Q12873 12341 28
12 43 170 200 233 270 274 284 285 375 401 455 456 465 476 492 493 504 505 541 
Q13112 12342 10
33 83 84 120 173 210 246 284 334 376 
Q13216 12343 5
42 87 94 124 130 162 170 233 240 259 278 310 326 373 374 425 428 448 530 565 566 609 
Q14397 12344 11
72 118 145 165 166 188 189 242 243 293 294 331 
Q15762 12345 6
59 119 124 214 238 252 253 299 300 331 332 403 451 499 
Q16647 12346 7
23 44 45 134 135 152 174 222 265 291 
Q16762 12347 5
1 47 67 118 129 204 262 320 
Q16842 12348 4
86 140 173 216 217 244 360 567 592 619 650 687 712 733 742 757 
Q17R60 12349 8
53 90 104 124 196 259 260 283 308 358 374 409 421 483 484 515 516 733 
Q33E94 12350 9
36 76 77 105 106 155 156 327 328 445 446 473 490 558 559 614 
Q53HC5 12351 8
65 94 
Q5BLP8 12352 1

Q5JTY5 12353 0
44 143 144 251 301 334 376 423 428 508 509 520 521 550 553 610 651 681 682 705 706 739 750 798 831 885 934 974 1045 1069 1137 1161 1229 1253 1302 1345 1394 1437 1443 1475 1486 1529 1535 1567 1578 1605 1627 1659 1670 1729 1762 1808 1809 1850 1851 1898 1899 1941 1942 1989 1992 2029 2030 2063 2068 2147 2148 2178 2181 2198 2208 2247 2248 2284 2285 2297 2303 2322 2366 2409 2415 2453 2454 2476 2477 2495 2514 2606 2650 2679 2690 2738 2774 2789 2790 2815 2816 2829 2830 2859 2978 3040 3041 3069 3093 3128 3132 3164 3165 3190 3191 3214 3228 3277 3306 3385 3394 3444 3482 3543 3544 3569 3589 3625 3658 3698 3699 3713 3746 3807 3834 3922 3923 4011 4022 4067 4146 4218 4219 4310 4338 4400 4401 4437 4438 4560 4561 4619 4620 4656 4657 4681 4682 4744 4745 4819 4843 4863 4892 4922 4932 4974 4975 5019 5020 5087 5088 5102 5103 5159 5163 5209 5210 5277 5312 5357 5358 5378 5392 5469 5567 5643 5647 5665 5666 5689 5690 5735 5736 5771 5805 5842 5849 5875 5876 5914 5932 5950 5951 5979 5996 6030 6051 6099 6100 6111 6112 6141 6152 6172 6173 6234 6241 6390 6391 6420 6496 6533 6588 6602 6603 6693 6698 6721 6754 6805 6806 6901 6902 6937 6938 7003 7004 7036 7037 7065 7066 7087 7096 7108 7109 7174 7175 7314 7329 7384 7387 7417 7456 7496 7552 7576 7577 7613 7630 7668 7669 7690 7720 7767 7827 7879 7880 7951 
Q5VST9 12354 132
100 117 118 153 271 300 307 343 
Q6UWZ7 12355 4
16 55 56 104 189 215 216 365 382 487 489 512 
Q6UXY1 12356 6
73 84 85 162 163 181 186 232 274 313 315 421 422 439 440 629 630 718 
Q6ZSI9 12357 9
63 175 176 324 329 340 343 535 536 566 567 594 595 642 647 689 690 728 740 798 
Q6ZSY5 12358 10
69 132 133 155 195 231 356 441 476 515 714 780 781 794 865 926 975 1014 1083 1110 1111 1139 1159 1199 1200 1302 1303 1335 
Q6ZU65 12359 14
1 27 206 244 272 292 295 311 
Q86TE4 12360 4
134 209 235 336 352 394 395 423 500 542 
Q86TU7 12361 5
107 172 173 204 212 255 264 350 351 379 398 422 435 475 
Q86VZ4 12362 7
35 53 94 128 182 214 222 254 316 358 387 428 434 487 
Q8IW19 12363 7
17 42 47 69 90 118 131 151 213 222 223 248 249 263 276 291 
Q8IX29 12364 8
23 43 45 67 118 136 139 163 170 190 193 217 219 240 241 264 265 313 314 326 329 386 405 439 440 626 641 690 732 807 
Q8NA82 12365 15
99 131 166 185 291 305 362 386 387 449 
Q8NFQ5 12366 5
12 79 124 149 222 235 249 279 290 314 406 432 477 507 525 556 
Q8TAT5 12367 8
60 101 102 128 145 165 166 197 212 276 290 336 397 504 505 523 524 550 551 591 
Q8TCT7 12368 10
117 153 218 261 274 301 307 378 387 413 523 555 644 700 701 717 761 796 
Q8TEL6 12369 9
6 48 49 174 200 224 225 243 244 296 297 314 319 359 
Q8WUP2 12370 7
28 212 218 256 260 290 307 323 324 336 350 382 383 408 409 434 435 519 520 548 577 590 629 664 684 712 
Q8WWL2 12371 13
64 105 106 140 159 178 201 237 267 288 319 346 680 704 
Q8WXB4 12372 7
195 223 260 303 304 344 398 427 452 479 
Q92743 12373 5
44 58 103 124 148 162 219 257 258 291 292 321 346 359 372 395 396 429 474 489 509 546 565 591 639 681 682 700 731 761 762 783 810 855 856 883 912 939 957 1046 1054 1081 1084 1108 1123 1149 1155 1181 1191 1228 1244 1366 1423 1442 1443 1464 1518 1539 1576 1617 1634 1665 1666 1686 
Q92766 12374 32
9 50 108 155 253 282 
Q93070 12375 3

Q969L2 12376 0
8 56 57 85 
Q96C19 12377 2
13 54 55 83 84 170 171 192 196 288 289 328 
Q96EK9 12378 6
52 86 402 430 431 464 
Q96IK5 12379 3
65 82 86 106 213 227 
Q96ND0 12380 3
69 93 96 146 147 174 175 195 247 270 295 328 329 357 
Q99487 12381 7

Q9BQE3 12382 0
54 83 98 111 138 170 
Q9BVM2 12383 3
84 108 163 188 343 379 405 439 440 472 473 506 509 517 546 575 
Q9BWV7 12384 8
29 102 123 221 225 309 310 373 427 474 
Q9GZV3 12385 5
3 16 204 234 235 293 305 336 337 359 394 413 447 479 494 523 649 675 745 779 
Q9H501 12386 10
72 96 170 217 218 266 281 326 
Q9H920 12387 4
75 143 144 293 294 334 360 390 391 410 417 433 639 711 712 850 858 887 892 924 
Q9NTZ6 12388 10
97 139 140 176 213 235 236 262 317 355 356 366 367 386 387 408 
Q9NYM4 12389 8
85 132 
Q9P0R6 12390 1
92 128 169 194 267 316 
Q9UG22 12391 3
60 104 194 241 
Q9UHY7 12392 2
68 97 124 171 220 300 347 393 455 543 631 714 735 771 884 946 955 1012 1013 1029 1052 1072 
Q9UIA9 12393 11
18 33 785 829 
Q9UKX2 12394 2
52 78 83 114 115 152 153 187 195 236 326 395 420 446 453 491 492 558 
Q9ULP9 12395 9

Q9Y277 12396 0
46 78 162 217 252 273 274 328 341 358 359 378 381 446 447 484 485 501 559 578 583 629 641 707 711 746 751 780 806 836 
Q9Y2T1 12397 15
4 25 77 116 117 156 215 264 
Q9Y2V0 12398 4
4 75 76 170 171 196 242 432 433 472 473 517 521 541 542 585 636 675 
Q9Y4A8 12399 9
34 64 76 116 117 158 
A6NCL2 12400 3
67 142 163 205 
A9UHW6 12401 2
60 95 172 191 
B4DU55 12402 2
7 32 33 87 142 165 275 322 365 467 468 499 500 519 
O00305 12403 7
70 104 136 155 156 183 195 215 304 333 335 361 362 426 463 500 553 651 668 724 751 782 783 825 862 896 897 921 1029 1048 1049 1102 1144 1187 
O00533 12404 17
66 99 133 150 179 201 
O14990 12405 3

O15347 12406 0
51 173 184 196 
O15499 12407 2
5 41 66 109 304 321 322 335 
O60507 12408 4

P01772 12409 0
77 121 128 155 156 194 203 219 
P02749 12410 4
18 101 
P04350 12411 1
38 58 59 99 176 194 198 225 436 493 494 525 
P08631 12412 6
40 67 101 126 
P09455 12413 2
35 79 244 285 
P0C7A2 12414 2

P0CL82 12415 0
80 94 111 131 
P0DMQ9 12416 2
83 119 124 173 232 295 303 362 366 430 
P20061 12417 5
80 128 129 183 184 224 225 234 267 353 363 407 433 473 
P22004 12418 7
69 88 89 207 238 263 266 272 286 361 362 374 375 398 425 458 
P22570 12419 8
93 130 180 214 229 265 
P25942 12420 3
46 65 97 175 176 236 237 316 
P25963 12421 4
210 437 438 474 476 500 589 622 623 649 665 693 728 767 768 806 807 847 848 893 
P30530 12422 10
142 159 189 289 295 344 345 412 419 456 
P35557 12423 5
63 89 115 176 
P36897 12424 2
65 121 136 224 225 260 281 296 300 324 390 428 429 472 473 532 571 588 687 702 
P41182 12425 10
28 65 90 138 269 340 
P48426 12426 3
102 119 136 185 203 237 277 296 443 478 506 548 555 598 599 633 
P49748 12427 8
69 117 123 239 240 255 271 308 330 379 407 470 506 663 664 699 705 733 734 779 780 804 807 836 997 1032 1033 1051 1059 1069 1070 1090 1091 1177 1178 1384 1385 1456 1476 1518 1519 1561 1562 1594 1595 1630 1631 1650 1651 1708 1709 1748 1750 1767 1768 1810 1823 1845 1856 1879 1918 1947 1981 2022 2066 2094 
P49750 12428 33
14 86 138 157 268 357 490 561 583 625 
P54803 12429 5
40 95 
P59990 12430 1
23 51 80 100 112 132 
P61366 12431 3
84 119 
P63241 12432 1

P99999 12433 0
74 104 1153 1185 
Q05481 12434 2
32 53 78 94 196 209 228 248 284 323 324 363 371 394 414 436 437 468 495 506 518 549 
Q0VAK6 12435 11
2 33 39 63 99 110 169 216 
Q13156 12436 4
55 79 111 135 136 169 227 264 273 289 294 315 337 376 
Q14094 12437 7

Q3LI67 12438 0
130 177 312 349 489 505 506 525 563 680 681 729 740 812 
Q3ZLR7 12439 7

Q4KMX7 12440 0

Q5HYJ3 12441 0
75 95 126 161 162 206 207 273 274 293 
Q5SQ64 12442 5
61 80 81 98 157 173 174 237 282 293 301 355 357 403 
Q5VUY0 12443 7
5 48 70 94 123 147 217 226 262 297 326 382 389 426 450 463 505 590 628 669 709 764 822 863 864 874 880 915 965 985 
Q5XXA6 12444 15
1247 1300 
Q6IE36 12445 1
101 142 143 184 185 262 302 321 347 374 403 432 461 487 488 503 
Q6P597 12446 8
6 199 231 266 267 298 410 470 
Q6XR72 12447 4
5 52 53 132 133 165 166 283 
Q6ZTW0 12448 4
29 74 541 559 569 587 625 643 
Q76KX8 12449 4
25 117 351 374 443 499 
Q7RTS7 12450 3
4 153 189 221 222 333 
Q7Z429 12451 3
165 199 
Q86VX2 12452 1
91 117 
Q8N0U6 12453 1
238 287 288 428 
Q8N3F9 12454 2
71 119 120 270 271 316 
Q8N8G2 12455 3
19 49 50 66 92 142 181 197 198 280 281 361 399 487 495 541 542 581 582 627 630 641 642 682 683 718 719 860 
Q8N944 12456 14
79 151 183 222 223 241 
Q8NBI2 12457 3
67 89 90 160 211 343 
Q8NBM4 12458 3
45 85 104 121 
Q8NEW7 12459 2
138 234 
Q8NGG1 12460 1
35 104 169 208 209 594 595 670 671 745 791 816 873 936 1049 1065 
Q8TB72 12461 8
8 152 153 183 217 236 246 318 319 355 408 446 466 491 525 577 578 596 610 656 657 674 676 684 711 726 
Q8WY54 12462 13
13 45 84 101 114 145 178 399 
Q92734 12463 4
76 153 161 187 317 348 395 436 499 528 547 599 600 623 636 669 670 725 786 815 819 841 
Q92889 12464 11
34 81 82 205 
Q96B21 12465 2
27 56 145 164 165 193 
Q96C74 12466 3
50 88 89 115 116 149 194 231 
Q96F83 12467 4
48 89 98 153 189 232 313 331 566 583 
Q96G03 12468 5
102 175 176 213 214 311 
Q96G04 12469 3
6 118 124 170 255 274 324 337 352 381 408 444 
Q96QF0 12470 6

Q96QV6 12471 0
92 143 149 169 240 262 275 316 365 388 389 451 452 510 553 588 643 731 732 768 820 866 876 924 925 949 954 997 998 1038 1095 1149 1177 1208 1319 1338 1339 1352 1357 1387 1388 1461 
Q96RY7 12472 21
94 141 180 203 204 241 320 386 387 440 470 515 516 546 547 603 660 685 779 816 
Q99523 12473 10
24 55 142 177 178 243 244 272 
Q99594 12474 4
17 92 
Q99757 12475 1

Q99880 12476 0
191 214 247 270 468 498 
Q9BR84 12477 3
60 109 110 128 129 149 150 189 
Q9BUH6 12478 4
208 231 232 269 270 310 
Q9BV68 12479 3
105 122 123 153 
Q9BW83 12480 2

Q9BWJ2 12481 0
29 49 81 113 190 225 226 250 
Q9BZG1 12482 4
8 30 31 138 150 201 202 231 232 304 305 354 423 451 511 542 588 613 614 654 655 686 687 710 745 782 783 814 815 868 869 897 898 1124 1146 1177 
Q9C0B9 12483 18
38 83 109 144 
Q9H114 12484 2
92 144 156 176 198 219 319 354 385 406 408 435 502 526 625 692 713 735 
Q9H2U9 12485 9
104 144 145 216 217 240 
Q9H853 12486 3
67 112 160 186 198 233 318 348 410 444 
Q9H8K7 12487 5
75 148 218 239 289 300 429 459 463 492 512 551 553 598 651 689 800 818 829 850 881 894 903 940 1018 1094 
Q9NW08 12488 13
55 73 74 107 108 132 
Q9P0P0 12489 3
21 70 116 152 160 205 261 325 
Q9P1P5 12490 4
182 224 236 260 272 300 403 445 556 580 620 642 723 822 
Q9UDY8 12491 7
36 57 61 80 136 161 183 212 213 257 264 320 
Q9UIC8 12492 6
90 141 
Q9UJ90 12493 1
119 131 160 181 272 291 311 335 336 358 391 428 429 467 482 493 497 529 729 761 784 832 969 993 994 1015 
Q9ULJ3 12494 13
109 145 280 293 314 327 350 383 390 449 450 496 506 597 598 615 645 673 675 711 712 772 803 825 826 860 
Q9ULK2 12495 13
59 104 
Q9UNH7 12496 1
28 48 106 155 156 227 252 277 295 332 333 355 356 435 436 516 523 540 546 604 606 627 
Q9UQC2 12497 11
10 48 49 87 88 110 111 139 140 246 247 288 329 378 406 430 431 586 644 761 765 792 
Q9Y5E2 12498 11
112 134 152 238 278 294 363 395 413 444 457 507 678 686 
Q9Y6T7 12499 7

A0A087WU88 12500 0

A0A0C5B5G6 12501 0

A0A0J9YXM7 12502 0
4 48 70 91 92 148 149 175 176 188 
A0A1B0GTL2 12503 5
32 74 75 95 
A0A1B0GX51 12504 2

A6NER0 12505 0
3 52 87 124 169 219 
A6NF89 12506 3
55 72 166 216 232 256 271 352 357 386 457 498 517 565 566 617 630 655 659 684 689 715 716 735 736 748 749 820 821 849 
A6PVC2 12507 15
8 25 35 46 47 61 70 85 86 100 104 131 132 164 170 191 193 216 266 294 338 359 372 383 396 407 408 419 420 431 432 443 444 455 456 467 468 479 492 503 516 527 528 539 540 563 564 575 576 599 636 651 652 668 
B3KS81 12508 27
60 114 193 318 324 353 507 545 564 584 590 600 628 671 727 756 856 878 880 903 933 1019 1020 1034 1035 1078 
O00160 12509 13
78 104 105 152 165 189 204 256 272 305 306 364 369 396 397 447 448 687 707 745 760 802 803 825 835 879 880 901 911 951 965 1041 1126 1149 1150 1187 1202 1230 
O00562 12510 19
18 58 59 85 118 182 198 230 231 297 305 334 339 381 382 411 412 454 460 472 473 544 554 662 677 727 734 754 763 815 816 878 879 904 925 993 1021 1039 1059 1081 1082 1142 1143 1157 
O14917 12511 22
51 76 328 357 368 388 389 431 459 493 
O14967 12512 5
46 89 90 152 166 214 223 268 270 290 294 325 
O15160 12513 6
16 39 42 70 71 122 123 162 
O15304 12514 4
16 78 142 152 182 200 201 244 260 283 
O15479 12515 5
81 195 196 262 401 425 
O15554 12516 3
28 49 82 130 
O43924 12517 2
6 159 160 190 300 337 350 390 391 448 
O43934 12518 5
25 62 109 163 220 245 266 298 
O75792 12519 4
28 72 
O94811 12520 1
39 308 317 373 374 391 392 426 427 528 532 546 
O95072 12521 6
29 67 76 101 102 259 260 288 289 338 339 355 
O95872 12522 6
275 325 326 397 398 466 467 554 
O96018 12523 4
14 82 127 155 156 195 390 460 
P07196 12524 4
167 186 227 250 
P09038 12525 2

P0DUQ1 12526 0
3 28 
P10145 12527 1
45 75 140 160 161 191 192 213 225 261 372 416 
P10645 12528 6
45 65 66 87 110 146 172 208 209 269 281 338 388 408 426 478 
P11308 12529 8
198 230 339 371 
P21283 12530 2
78 114 115 196 233 262 274 304 305 351 364 388 
P30559 12531 6
96 113 271 341 342 366 367 387 391 409 410 440 468 504 
P32297 12532 7
102 130 216 243 317 358 359 378 
P35900 12533 4
318 429 
P40425 12534 1
106 182 196 218 270 308 370 393 394 420 478 516 565 615 778 791 818 846 902 943 1060 1098 1107 1171 1228 1249 
P47989 12535 13
14 56 57 90 217 243 247 273 278 293 330 349 
P51398 12536 6
4 28 29 83 90 117 118 236 
P54105 12537 4
70 84 85 109 136 172 220 242 
P54709 12538 4
183 270 
P60370 12539 1
26 81 105 128 131 172 187 240 243 291 292 374 396 435 446 476 477 517 518 537 
P60508 12540 10
1 63 64 86 
P81277 12541 2
273 324 396 424 447 497 555 589 598 658 659 707 708 739 751 769 
P83436 12542 8
12 53 143 157 163 202 230 252 329 358 360 393 402 442 509 536 553 590 597 620 699 729 
Q09328 12543 11
22 67 118 167 168 235 254 269 273 287 339 420 437 453 521 565 572 663 
Q12889 12544 9
73 107 108 196 238 272 273 311 318 388 402 420 424 490 527 579 580 605 606 634 635 684 685 771 773 784 
Q13275 12545 13
27 85 191 414 
Q13761 12546 2
68 83 84 114 150 173 250 291 
Q14165 12547 4
51 78 95 169 170 188 219 273 274 358 
Q15633 12548 5
91 103 113 137 159 197 229 251 270 502 
Q16656 12549 5
82 110 111 157 158 189 195 239 314 405 406 444 455 487 488 600 674 710 711 728 729 777 778 813 822 849 850 975 976 1021 1022 1107 1108 1190 1260 1308 1309 1379 1380 1425 1473 1526 1554 1675 1676 1756 1778 1809 1948 1985 2351 2384 2410 2440 2441 2477 2510 2546 2547 2557 2578 2593 2599 2651 2690 2737 2764 2836 2837 2871 2875 2917 2947 2966 3006 3029 3078 3113 3135 3155 3180 3202 3248 3295 3296 3332 
Q16787 12550 43
31 64 
Q30KQ4 12551 1
3 22 64 80 93 104 123 147 148 170 
Q3KP22 12552 5
23 53 63 125 158 189 205 241 267 298 
Q3KQZ1 12553 5
58 88 117 142 
Q5MCW4 12554 2
305 327 
Q68DY9 12555 1
94 132 146 175 
Q6ICI0 12556 2
55 113 136 168 169 206 227 259 
Q6UWP2 12557 4
62 88 103 140 279 310 311 360 478 496 535 576 666 708 709 725 763 930 931 964 967 994 1042 1068 
Q6UXM1 12558 12
27 176 320 347 348 375 
Q6ZN68 12559 3
125 132 178 188 258 378 379 389 390 579 606 633 754 802 898 986 1002 1105 1106 1127 1128 1203 1214 1308 1309 1374 1375 1843 1844 1890 1893 2042 2055 2107 2108 2176 2201 2234 2260 2316 2349 2381 2385 2581 2597 2679 2688 2743 2760 2855 2856 2863 2865 2884 2887 2934 2935 2942 2943 3002 3011 3078 3079 3114 3115 3133 3152 3225 
Q6ZRS2 12560 34
16 43 44 63 96 115 157 220 221 237 260 279 300 371 372 411 
Q7Z698 12561 8
98 135 136 159 173 199 200 308 309 376 377 596 597 633 634 678 687 792 
Q7Z736 12562 9
58 99 100 137 
Q86SX6 12563 2
118 152 348 390 
Q8N108 12564 2
32 61 62 74 153 209 210 266 292 316 319 350 378 394 443 497 498 535 560 607 627 650 737 757 893 914 928 979 
Q8N960 12565 14
29 50 80 109 110 149 172 201 202 228 229 263 318 345 346 390 
Q8N9U0 12566 8
13 70 131 152 272 299 321 340 
Q8ND76 12567 4
12 44 54 113 220 269 
Q8NG78 12568 3
69 136 138 183 184 224 
Q8NGY7 12569 3
21 86 87 118 119 152 179 211 212 253 304 323 324 422 
Q92791 12570 7
30 51 52 125 126 164 165 292 293 665 666 895 896 934 
Q96C12 12571 7
31 51 53 80 113 122 133 173 185 215 216 387 402 442 452 492 507 533 539 574 
Q96CK0 12572 10

Q96FQ6 12573 0
126 137 138 196 197 231 261 294 304 348 358 413 414 435 509 579 
Q96HC4 12574 8
135 167 256 266 288 320 441 483 563 596 625 662 671 717 728 763 764 792 887 910 950 995 996 1049 
Q96NW4 12575 12
76 122 153 228 
Q96P67 12576 2
82 132 152 180 191 285 288 316 
Q99697 12577 4
50 86 150 170 171 195 197 245 
Q99895 12578 4
15 81 98 142 143 153 255 284 
Q9BPV8 12579 4
37 69 97 109 110 140 141 211 212 250 259 318 
Q9BTD3 12580 6

Q9BTM1 12581 0
56 84 162 185 186 228 235 271 272 287 313 361 367 395 404 451 
Q9BTV6 12582 8
94 112 291 330 417 447 501 520 545 572 723 732 733 760 850 892 
Q9BXU7 12583 8
45 83 84 156 157 172 173 205 206 252 253 333 341 370 476 509 
Q9BYM8 12584 8
14 45 60 105 106 216 
Q9BZD7 12585 3
4 64 65 110 164 226 264 316 317 351 352 374 439 459 516 538 
Q9C0D0 12586 8
2 50 53 107 113 149 150 182 183 300 
Q9GZY8 12587 5
58 92 93 114 135 148 165 217 230 268 297 336 
Q9H0V9 12588 6
56 116 117 136 159 173 174 323 338 389 
Q9H171 12589 5
57 138 
Q9H322 12590 1
36 48 247 280 308 358 395 467 473 527 683 723 757 791 
Q9H5L6 12591 7
116 137 138 153 251 279 
Q9HC38 12592 3
55 89 164 217 
Q9NPB1 12593 2
5 28 88 115 205 238 243 253 254 264 
Q9NZ63 12594 5
50 95 128 141 
Q9NZG7 12595 2
147 181 273 300 506 534 
Q9P0K7 12596 3
369 390 765 800 
Q9QC07 12597 2
4 27 92 124 125 149 184 197 200 221 280 320 533 556 561 574 588 611 669 691 778 823 824 848 878 901 936 949 964 1001 1075 1087 1088 1114 1117 1167 
Q9UHF7 12598 18
34 61 68 127 161 206 207 262 263 307 316 361 392 429 437 459 473 512 514 573 584 617 640 682 683 735 739 862 868 946 962 1035 1091 1138 1152 1191 1192 1236 1273 1327 1328 1416 1417 1446 1447 1472 1494 1617 1642 1678 1709 1753 1754 1773 1778 1807 1815 1860 1888 1969 1999 2077 2116 2165 2186 2209 2259 2333 2334 2367 2421 2445 2483 2509 2530 2575 2576 2641 2660 2679 2680 2724 
Q9UKZ4 12599 41

A0A087WTH5 12600 0

A0A0B4J2B5 12601 0
146 171 
A0A1B0GW35 12602 1
167 255 261 306 
A6NDP7 12603 2
212 259 815 831 
A6NF01 12604 2
222 249 250 295 296 426 445 463 
A6NMB1 12605 4
108 133 134 175 176 192 270 319 
A6NMT0 12606 4
29 62 68 83 100 153 154 188 200 221 286 303 
A6NP61 12607 6
55 77 82 103 130 166 187 200 221 273 298 333 445 478 495 511 512 553 564 579 580 614 615 659 704 749 761 803 
O00423 12608 14
95 220 242 269 270 319 323 350 351 391 392 429 431 459 476 523 540 631 644 653 654 675 
O14523 12609 11
41 122 123 173 
O15529 12610 2
44 123 426 465 466 508 516 549 
O43405 12611 4
86 127 128 216 
O75425 12612 2
16 32 80 109 192 206 300 332 
O75554 12613 4
264 282 283 301 319 353 
O75616 12614 3
272 330 332 387 388 421 477 501 
O75881 12615 4
69 83 113 126 233 256 280 334 335 365 404 454 
O94921 12616 6
41 71 102 153 160 238 284 298 
O95073 12617 4
2 68 69 84 
O95399 12618 2
135 165 
O95716 12619 1
13 43 
O96015 12620 1
6 44 45 106 107 159 160 227 228 249 283 348 349 393 394 434 439 459 465 501 502 548 549 582 591 608 609 627 628 653 673 705 706 738 742 755 756 777 778 822 832 858 859 899 900 921 931 975 981 1029 1030 1058 1059 1092 1105 1148 1149 1210 1323 1371 
P02461 12621 30

P07737 12622 0
78 98 113 181 221 289 290 374 
P09529 12623 4

P0DPP9 12624 0
9 53 73 104 105 144 156 189 283 313 360 395 426 451 495 539 541 580 736 753 841 924 
P10911 12625 11
89 142 143 270 279 313 314 354 396 442 473 554 562 603 647 675 726 747 748 776 
P17858 12626 10
5 97 125 150 272 294 369 467 
P19099 12627 4
57 70 71 104 139 162 
P19429 12628 3
285 317 
P21108 12629 1
72 103 143 188 245 273 274 294 300 315 349 396 
P31689 12630 6
38 70 104 155 172 194 195 214 215 255 281 315 385 414 455 482 
P34896 12631 8
263 304 364 425 426 446 450 508 509 525 
P35637 12632 5
16 36 37 59 60 94 111 134 260 305 306 354 406 428 429 456 516 555 645 714 
P35711 12633 10
75 99 139 166 171 204 
P43320 12634 3
154 192 210 229 257 292 376 397 
P49590 12635 4

P51153 12636 0
48 64 178 210 211 252 253 283 
P55210 12637 4
69 120 121 141 149 205 210 273 274 293 294 312 313 333 336 423 424 538 546 589 608 626 627 640 701 774 
P56945 12638 13

P84157 12639 0
44 78 79 118 122 150 160 193 194 326 338 405 
Q08AI6 12640 6
18 87 88 164 168 214 215 253 259 329 
Q13304 12641 5
32 57 58 106 114 145 156 197 248 338 339 371 382 408 
Q13572 12642 7
34 54 174 197 222 254 255 282 322 334 377 409 561 585 609 648 655 667 
Q13769 12643 9
21 53 229 405 
Q15434 12644 2
168 189 201 227 250 276 277 298 
Q16775 12645 4
1 36 37 56 63 81 82 116 117 142 143 208 209 236 245 268 336 405 447 517 793 823 840 861 862 944 945 964 969 997 1007 1029 1033 1046 1060 1075 
Q32MH5 12646 18
15 37 38 69 70 116 117 148 282 341 343 386 387 416 
Q49AR2 12647 7
31 47 48 80 98 126 
Q5JVF3 12648 3
5 140 177 206 255 313 314 400 401 671 672 706 713 744 745 771 
Q5T1A1 12649 8
40 89 143 181 182 200 220 262 317 355 378 423 424 444 445 455 471 485 
Q5VU57 12650 9
25 46 54 196 233 286 297 401 403 440 441 482 485 554 555 601 616 691 784 830 
Q63ZY3 12651 10
42 69 70 98 109 133 
Q6AWC8 12652 3
29 60 61 91 92 142 143 205 211 246 
Q6P050 12653 5
130 158 
Q6P435 12654 1
27 66 67 113 116 149 170 195 196 264 280 305 310 335 358 374 
Q6RFH5 12655 8
91 112 113 177 189 218 223 259 272 295 310 368 
Q6UX15 12656 6
10 29 79 113 
Q6ZN92 12657 2
38 58 64 84 90 103 114 165 193 224 225 262 302 353 
Q6ZS10 12658 7
86 118 
Q7RTV2 12659 1
112 141 146 188 189 254 265 299 300 318 
Q86SQ9 12660 5
89 239 280 296 297 320 336 381 402 462 
Q86TL0 12661 5
45 81 89 139 156 201 387 427 465 503 576 604 605 620 690 711 770 868 885 908 909 934 1078 1118 1119 1151 1197 1256 1330 1398 1495 1527 1596 1758 
Q86V15 12662 17
53 78 119 174 209 240 289 331 398 427 460 500 503 528 529 545 
Q8IUR7 12663 8
59 81 95 128 132 164 175 221 257 285 
Q8IYR6 12664 5
17 60 61 84 102 119 125 149 150 183 208 264 272 303 304 338 339 349 369 456 476 524 539 575 608 665 666 718 732 798 799 837 
Q8N5H7 12665 16
28 52 203 225 226 247 
Q8N9G6 12666 3
47 67 86 133 140 151 
Q8N9R6 12667 3
23 84 99 240 241 285 286 315 329 365 397 421 504 593 613 620 621 660 661 684 685 732 780 800 801 874 875 885 
Q8NDL9 12668 14
184 233 270 291 
Q8NG92 12669 2
277 299 
Q8NGS8 12670 1
185 271 298 315 
Q8NGU4 12671 2
29 84 86 111 136 171 172 202 209 248 262 286 415 453 578 595 619 659 759 795 796 848 871 895 965 1003 1018 1048 1086 1098 1100 1163 1164 1180 1181 1205 
Q8TE60 12672 18
98 120 130 170 183 236 246 264 270 280 281 318 319 347 361 411 470 512 614 639 640 707 708 722 745 752 766 813 843 858 873 909 932 968 1061 1132 1197 1259 1273 1355 1362 1388 1452 1490 
Q8TEQ6 12673 22
125 149 158 186 241 256 310 359 400 440 441 453 469 510 550 581 647 712 720 747 750 773 774 817 839 861 881 932 
Q8TEY7 12674 14
11 60 85 139 165 195 213 248 274 299 378 403 433 466 471 505 544 599 600 632 661 721 752 772 773 786 787 828 833 892 893 952 974 1008 1019 1049 1073 1100 1183 1195 1237 1292 1293 1307 
Q8WUJ3 12675 22
116 146 147 185 186 234 239 297 298 324 336 345 367 449 450 534 535 565 
Q969U6 12676 9
59 150 160 191 205 239 255 282 292 385 
Q96AG3 12677 5
60 120 121 209 210 270 271 323 
Q96G79 12678 4
88 113 150 230 270 316 341 368 369 449 450 482 485 515 
Q9BVI4 12679 7
26 42 157 202 203 237 242 265 269 291 292 322 
Q9BW85 12680 6
15 38 389 434 497 510 511 553 554 630 634 672 728 738 801 905 911 933 954 994 995 1038 1039 1070 1071 1100 1135 1167 1200 1259 1290 1324 1325 1347 1487 1532 1572 1591 1594 1613 1687 1798 
Q9BYP7 12681 21
168 199 324 359 365 385 
Q9C075 12682 3

Q9H0R8 12683 0
31 72 147 217 224 252 255 275 283 316 327 341 359 415 446 467 490 530 540 557 558 581 582 603 
Q9H4E7 12684 12
65 127 136 169 185 223 224 258 259 288 289 331 344 369 419 444 445 486 502 525 
Q9H816 12685 10
38 89 102 130 
Q9HAA7 12686 2
88 117 141 163 
Q9NX63 12687 2
21 50 51 97 104 143 
Q9P0J0 12688 3
29 57 58 75 103 192 240 324 338 355 382 409 410 450 467 500 501 536 
Q9P0J1 12689 9
124 166 175 189 208 252 284 342 
Q9P291 12690 4
37 72 73 300 301 461 462 544 
Q9UF83 12691 4
8 89 96 133 252 277 335 412 
Q9UI32 12692 4
167 211 212 252 315 360 361 382 398 411 416 474 493 513 534 552 553 597 616 653 654 669 670 684 685 763 779 795 808 822 824 910 912 968 969 1011 1108 1129 1205 1246 
Q9UKE5 12693 20
14 37 38 72 179 224 
Q9UL46 12694 3
11 49 80 128 252 287 288 308 
Q9UQB9 12695 4
20 98 99 121 130 224 225 338 339 373 375 440 
Q9Y336 12696 6
55 90 139 170 239 277 321 361 362 372 373 472 499 549 607 635 666 691 692 826 
Q9Y487 12697 10
39 82 90 109 110 139 166 197 198 221 352 402 471 527 663 710 750 797 802 895 950 966 1031 1083 1128 1155 1235 1256 1293 1331 1356 1383 1410 1460 1482 1510 1540 1558 1559 1591 1594 1642 1650 1680 1704 1731 1748 1767 1786 1812 1819 1850 1856 1870 1909 1946 1971 2013 2058 2085 2090 2129 2150 2189 2206 2233 2275 2297 2298 2330 2404 2436 2437 2455 2466 2491 2504 2541 2542 2553 2637 2692 2801 2827 2882 2966 2971 3000 3001 3044 3049 3076 3247 3275 3284 3344 3372 3413 3463 3486 3494 3506 3507 3522 3523 3556 3563 3596 3603 3637 3669 3702 3703 3763 3783 3811 3833 3858 
Q9Y4A5 12698 59
44 78 117 201 229 290 294 303 304 353 354 413 414 571 572 620 621 685 686 726 727 748 758 809 810 912 913 985 989 1090 1091 1104 1105 1132 1133 1168 1183 1279 1280 1329 
Q9Y4H2 12699 20
30 63 64 116 
A0A075B6I4 12700 2

A0A075B6W8 12701 0

A0A0A0MT89 12702 0

A0A0B4J1V6 12703 0
189 228 
A0A1W2PR19 12704 1
14 51 68 105 338 351 352 365 
A6NJ64 12705 4
4 69 78 107 111 124 131 177 196 227 
A6NMD0 12706 5
2 93 
A6NN06 12707 1
115 169 170 200 201 223 241 274 325 401 
A6NNE9 12708 5
6 72 89 96 
A8MU10 12709 2
59 93 94 118 
B2RBV5 12710 2
30 109 
O14633 12711 1
100 123 124 157 
O15121 12712 2
81 96 125 196 197 236 260 287 296 333 
O15527 12713 5
223 258 275 300 337 355 380 412 449 490 494 605 607 669 804 831 872 962 968 999 1000 1031 1123 1136 1210 1236 
O75122 12714 13
63 100 143 185 186 207 240 283 296 349 574 607 658 675 676 717 
O94874 12715 8
58 119 120 198 
O95848 12716 2
7 85 86 130 131 156 217 262 279 304 
O95859 12717 5
95 119 
P02042 12718 1
31 94 95 349 
P05111 12719 2
264 305 355 418 435 517 518 575 578 605 
P07911 12720 5
36 55 56 85 89 100 101 163 175 223 241 273 291 311 318 335 336 357 358 407 408 428 429 451 455 472 513 530 555 569 570 595 596 610 611 627 628 664 665 684 685 699 700 741 742 794 795 818 819 881 882 905 918 935 966 985 1007 1031 1035 1070 1071 1104 1123 1146 1147 1173 1174 1203 1204 1245 1246 1281 1291 1308 1324 1344 1345 1368 1372 1394 1395 1434 1435 1492 1524 1561 1562 1582 1583 1669 1670 1692 
P08572 12721 46
71 95 
P0DKX0 12722 1
88 147 148 239 240 540 541 635 636 690 691 766 
P0DP72 12723 6

P0DUD1 12724 0
161 175 176 190 191 224 236 273 293 345 347 361 362 397 
P15291 12725 7
51 98 199 237 238 292 
P19440 12726 3
26 52 188 232 322 379 390 437 454 486 495 533 534 586 
P22557 12727 7
39 62 63 82 125 152 171 199 332 390 401 431 437 471 497 533 569 607 635 673 674 717 753 826 849 889 916 936 1080 1118 1174 1181 
P28715 12728 16
92 192 
P32970 12729 1
33 63 65 74 134 163 164 242 254 303 312 338 360 377 382 450 451 501 780 830 831 849 879 911 913 958 977 1014 1015 1054 1094 1119 1228 1307 1338 1377 
P35125 12730 18
104 152 188 243 281 303 
P46108 12731 3
79 193 
P47887 12732 1

P49458 12733 0
121 163 225 263 
P59544 12734 2
112 141 
P62979 12735 1
136 216 
P63151 12736 1
123 179 
P78358 12737 1
88 317 318 360 
P81877 12738 2
119 137 138 166 275 324 331 359 
P83369 12739 4
173 199 220 230 294 311 403 421 422 437 438 459 460 542 544 605 644 690 691 733 738 810 817 849 1049 1067 1081 1101 1147 1174 1242 1253 1255 1263 1295 1315 1329 1341 1345 1354 1391 1404 1405 1455 1456 1478 1499 1515 1597 1636 1644 1666 1667 1697 1780 1819 1829 1917 1981 2007 2042 2061 2069 2106 2107 2139 2140 2204 2205 2239 2240 2274 2361 2398 2402 2426 2460 2484 2539 2603 2612 2652 2657 2711 2789 2816 2854 2887 2888 2956 2964 3043 3044 3070 3100 3149 3150 3217 3219 3228 3232 3285 3289 3382 3383 3460 3461 3497 3498 3533 3555 3600 3601 3631 3748 3770 3783 3802 3803 3822 
Q03164 12740 60
18 31 63 106 107 160 199 226 227 248 257 274 277 314 338 382 405 419 420 472 478 509 572 589 590 621 826 852 898 940 1012 1052 1053 1098 1236 1264 1265 1308 1320 1337 
Q06278 12741 20

Q08AF8 12742 0
40 69 83 130 131 173 208 244 274 311 
Q13790 12743 5
42 74 
Q1T7F1 12744 1
11 47 59 89 91 133 134 184 210 229 269 293 295 311 347 371 
Q2TAA5 12745 8
46 75 104 151 167 210 222 272 273 291 292 324 
Q2TAL6 12746 6
77 152 153 195 196 241 242 316 317 351 352 487 537 560 665 692 749 785 819 844 854 889 890 1001 1220 1244 1301 1321 1478 1498 1519 1546 1647 1679 1693 1710 1771 1795 1796 1825 1830 1866 1902 1931 1932 1947 1948 1974 1975 2003 2004 2036 2096 2117 2124 2203 2212 2258 2278 2297 2298 2322 2366 2400 2401 2427 2449 2491 2513 2536 2548 2569 2603 2633 2639 2703 2704 2731 2752 2828 
Q3L8U1 12747 40
24 51 52 80 82 93 100 185 186 227 228 261 279 411 412 520 522 537 538 592 
Q494U1 12748 10
24 150 
Q5BIV9 12749 1
49 78 79 123 142 164 
Q5SR53 12750 3
33 45 46 80 81 94 98 121 
Q5T742 12751 4
15 45 112 138 237 270 310 324 325 347 373 418 473 524 741 826 
Q5VSL9 12752 8
59 100 101 133 146 207 224 288 307 334 
Q6DWJ6 12753 5
12 96 97 186 187 236 237 250 253 286 
Q6IFN5 12754 5
7 45 105 151 152 236 237 266 267 292 302 330 331 367 368 437 438 459 460 604 605 668 
Q6NSJ0 12755 11
38 94 95 164 217 247 248 294 390 423 475 497 508 542 603 622 744 761 808 850 
Q6NUP7 12756 10
73 91 128 172 262 299 477 494 
Q6UW63 12757 4
115 133 134 238 263 301 
Q6ZR03 12758 3
40 56 82 96 97 166 
Q6ZUU3 12759 3
24 122 
Q6ZVH6 12760 1
104 153 187 216 223 259 
Q86VU5 12761 3
228 267 294 332 364 393 407 437 446 479 510 606 
Q8IWA4 12762 6
11 57 82 97 120 167 170 181 
Q8IYB0 12763 4
20 59 61 74 75 109 110 211 
Q8N402 12764 4
2 64 97 142 143 177 180 227 228 266 276 299 348 366 484 510 
Q8N428 12765 8
23 129 
Q8N4M7 12766 1
95 160 171 215 216 238 
Q8N6N2 12767 3
41 100 101 141 142 185 186 241 278 312 
Q8N7C0 12768 5
21 57 71 104 117 128 164 205 221 249 433 463 464 517 561 596 
Q8NBH2 12769 8
64 122 150 180 199 239 240 257 303 326 341 446 447 483 500 538 539 583 816 855 881 910 938 950 1018 1054 1150 1158 1294 1324 1325 1368 1432 1458 1496 1540 1541 1587 1588 1608 1627 1651 1652 1710 1742 1754 1793 1811 1828 1840 1862 1984 1985 2050 2107 2135 
Q8NFU7 12770 28
25 94 103 189 190 248 276 306 
Q8NGY0 12771 4
16 98 99 172 296 318 347 371 498 517 
Q8TAW3 12772 5
9 27 96 122 123 150 211 252 269 298 332 348 427 484 568 599 659 674 675 696 697 730 731 760 761 776 777 806 823 842 847 876 877 914 915 1023 1062 1088 1089 1104 1105 1149 1150 1165 1167 1201 1254 1285 1293 1338 1339 1357 1420 1536 
Q8TEK3 12773 27
16 40 
Q8WVI0 12774 1
63 104 137 178 
Q8WXX5 12775 2
66 108 129 148 166 227 267 306 339 359 360 385 475 509 516 537 555 592 618 658 
Q96EY7 12776 10
19 78 104 167 168 195 230 262 286 313 314 339 445 514 592 632 641 655 669 728 756 808 
Q96JS3 12777 11
30 53 
Q96KF2 12778 1
24 83 126 135 
Q96N35 12779 2
55 122 212 221 
Q9BPW5 12780 2
15 66 105 132 325 345 
Q9BVC3 12781 3
85 194 
Q9BYQ6 12782 1
15 55 125 152 165 197 198 229 244 292 313 359 
Q9GZV1 12783 6
114 136 168 246 266 339 
Q9H1E5 12784 3
26 56 64 84 92 126 129 170 228 285 503 526 583 638 639 714 715 759 773 806 812 850 851 889 890 930 931 986 987 1021 1022 1041 1042 1182 1183 1206 
Q9H422 12785 18
85 145 190 219 220 249 294 318 332 385 386 416 417 459 460 493 529 562 599 638 639 661 
Q9H6S3 12786 11
1 37 38 132 
Q9H8V8 12787 2
71 150 174 194 210 226 
Q9HAC8 12788 3
44 102 103 197 202 233 234 273 365 386 531 566 592 621 622 646 
Q9HB58 12789 8
127 179 
Q9HD36 12790 1
15 116 136 210 220 363 385 483 492 554 
Q9N2J8 12791 5
39 61 90 123 124 161 242 299 313 348 364 405 452 474 483 531 532 585 676 697 698 737 762 792 793 810 888 909 956 996 1008 1037 
Q9NR97 12792 16
126 160 168 196 198 236 237 252 
Q9NVA1 12793 4
5 20 31 115 141 171 177 203 229 287 315 345 346 372 383 435 445 454 504 585 
Q9UBU9 12794 10

Q9UFV3 12795 0
22 44 96 107 116 149 154 170 171 207 208 254 276 335 336 357 382 405 406 420 421 438 439 497 501 526 557 593 
Q9UIS9 12796 14
62 88 89 157 158 223 236 358 359 411 412 439 440 535 536 626 
Q9UJ14 12797 8
59 74 200 223 231 263 284 370 
Q9Y265 12798 4
11 53 54 87 88 181 188 396 397 434 435 589 590 674 675 713 714 741 757 920 
Q9Y5F6 12799 10
86 109 117 201 202 312 313 350 351 360 412 567 568 603 604 696 725 771 772 827 856 874 875 892 893 933 934 953 960 1003 
A6NFI3 12800 15
19 44 91 117 118 134 135 159 
A6NK44 12801 4
213 231 241 289 
A8MYB1 12802 2
7 117 155 204 205 227 266 307 314 365 381 425 426 457 458 491 492 499 521 560 
O00255 12803 10
45 116 141 158 159 188 206 248 249 322 323 374 
O00590 12804 6
66 96 122 170 171 251 408 472 473 509 510 537 538 551 556 611 633 661 696 730 753 789 790 841 909 945 
O43592 12805 13
34 59 60 95 101 133 201 232 233 242 243 265 
O43772 12806 6
87 104 105 135 217 250 274 310 384 412 419 578 579 634 712 751 752 800 
O60602 12807 9
2 73 102 152 175 201 248 280 305 322 323 344 359 402 428 460 517 572 573 619 624 674 759 794 795 849 884 930 
O95185 12808 14
47 129 136 158 
O95257 12809 2
51 85 87 228 
O95918 12810 2

P03928 12811 0
101 122 
P04141 12812 1

P06703 12813 0
71 119 120 142 147 168 203 262 273 314 319 462 463 504 505 556 572 610 611 674 675 712 735 801 811 842 843 870 905 977 993 1014 1061 1101 1102 1182 1203 1227 1234 1283 1302 1343 1415 1453 1533 1567 
P10586 12814 23
76 101 102 142 154 265 275 293 294 381 382 411 440 526 527 592 600 652 663 714 
P11678 12815 10
53 99 100 178 179 225 226 280 294 324 325 348 369 399 
P16150 12816 7
39 71 138 180 289 332 
P16662 12817 3
16 58 76 101 142 181 182 231 279 293 294 366 414 440 
P17022 12818 7
38 53 54 67 73 127 128 149 163 183 184 229 257 340 381 417 418 437 
P24046 12819 9
213 265 318 341 
P30154 12820 2
36 82 84 151 200 241 278 312 398 458 459 488 489 524 525 603 609 629 
P31645 12821 9
75 104 120 133 315 338 344 366 408 454 497 533 
P38646 12822 6
115 268 272 314 354 556 566 633 634 676 692 705 707 753 774 797 798 841 860 878 880 894 922 951 952 964 965 984 1000 1025 1041 1065 1066 1145 1146 1172 1174 1213 1214 1237 1238 1265 1278 1319 1320 1358 
P39059 12823 23
59 82 83 155 
P46695 12824 2
169 192 296 319 329 366 
P48741 12825 3
17 50 78 116 167 221 239 257 289 323 351 361 
P53778 12826 6
28 55 97 114 
P56556 12827 2
63 86 105 156 
P56597 12828 2
7 36 40 59 
P59037 12829 2
24 84 85 144 
P59051 12830 2

P83876 12831 0
96 154 155 341 422 468 476 542 566 604 617 658 659 730 
Q03518 12832 7
29 50 51 67 68 131 132 180 181 202 237 275 276 320 335 359 360 465 482 501 551 586 594 635 636 681 682 711 
Q08493 12833 14
109 146 147 172 186 198 
Q12870 12834 3

Q13070 12835 0
19 52 78 119 120 151 167 249 334 363 386 414 424 478 479 506 548 563 576 593 640 671 717 768 783 807 832 852 853 889 
Q14693 12836 15
37 94 95 112 190 221 262 290 291 342 344 371 
Q15738 12837 6
6 140 197 277 293 323 324 361 372 399 436 462 463 510 543 578 634 660 661 693 694 729 
Q32P28 12838 11
81 117 124 181 195 230 231 275 276 313 314 336 362 405 426 470 471 493 513 554 555 572 573 613 
Q3KP44 12839 12
100 140 159 194 211 240 277 298 337 385 419 438 440 472 473 518 547 579 624 680 
Q4G0Z9 12840 10
117 147 163 193 279 350 383 410 459 478 639 677 678 720 745 780 824 840 
Q4V328 12841 9
18 52 
Q5JQF7 12842 1
44 74 108 131 132 170 177 224 231 259 389 425 448 490 501 551 
Q5T619 12843 8
23 94 
Q5TA77 12844 1
4 19 49 92 173 200 216 250 322 340 422 439 440 463 586 602 638 653 654 677 695 733 759 770 920 952 966 1006 
Q63HK5 12845 14
42 75 107 138 
Q6NW29 12846 2
26 60 86 132 146 219 251 294 
Q6U736 12847 4
38 75 76 124 125 158 
Q6UXU6 12848 3
150 160 161 193 
Q6UXZ3 12849 2
80 104 130 149 159 184 185 207 208 284 298 315 
Q6ZW13 12850 6
58 70 395 413 414 442 
Q7L1S5 12851 3
116 138 158 227 242 272 307 326 
Q7L5N1 12852 4

Q7Z3S9 12853 0
31 47 66 145 146 158 159 175 176 207 
Q7Z4H9 12854 5
12 39 40 72 168 202 203 254 269 286 306 386 
Q7Z7H3 12855 6
32 111 112 153 154 222 223 283 284 386 
Q7Z7M8 12856 5
96 112 113 133 201 254 262 334 365 460 461 516 517 528 548 680 724 742 
Q86V87 12857 9
66 118 130 159 176 220 228 270 271 300 314 341 428 473 493 516 521 565 
Q8IXH7 12858 9
67 124 189 240 371 404 405 468 469 504 517 546 547 583 596 622 
Q8IY47 12859 8
1 33 34 59 169 190 
Q8IYP2 12860 3
78 121 122 155 156 221 257 356 375 487 535 570 571 596 
Q8N423 12861 7
13 84 115 145 209 259 260 276 277 291 
Q8N8N7 12862 5
89 114 122 149 243 274 282 321 
Q8TBZ6 12863 4
103 147 163 201 222 248 279 324 396 438 508 527 535 550 
Q8TDD5 12864 7
42 72 79 121 189 228 248 269 323 338 415 459 471 495 
Q8TED0 12865 7
28 51 88 100 
Q8WXD2 12866 2
112 139 
Q92478 12867 1
56 96 386 400 450 482 
Q92599 12868 3
17 57 58 79 129 165 168 194 207 248 273 305 316 366 
Q92784 12869 7
43 88 128 157 181 212 
Q969F1 12870 3
18 123 124 191 192 221 
Q969K7 12871 3
24 37 38 75 202 259 
Q96CJ1 12872 3
53 94 123 160 161 194 210 241 264 304 319 356 
Q96EE3 12873 6
80 97 98 179 180 231 232 328 329 452 457 476 482 577 578 638 639 733 736 781 794 827 828 846 847 871 874 906 919 942 943 973 1002 1054 1055 1070 
Q96EP0 12874 18
57 78 79 108 112 127 138 165 185 204 205 239 337 365 
Q96I25 12875 7
15 41 58 107 188 225 230 248 
Q96IY1 12876 4
22 169 171 192 193 236 237 287 304 364 
Q96KN9 12877 5
44 102 
Q96PG1 12878 1
27 53 69 92 108 154 155 173 174 189 238 267 320 385 
Q96PM9 12879 7
56 88 89 161 
Q9GZX9 12880 2
7 93 94 120 182 254 255 308 321 332 337 389 396 436 
Q9H0U9 12881 7
94 124 136 165 
Q9H0Y0 12882 2
42 86 146 163 167 186 189 199 200 219 308 328 
Q9H147 12883 6
44 74 116 132 177 223 224 241 360 408 414 474 475 524 525 558 576 649 650 672 673 686 699 727 733 747 
Q9H1I8 12884 13
33 59 60 75 328 394 
Q9H6B1 12885 3
153 195 257 324 325 359 389 419 
Q9H6P5 12886 4
352 402 431 478 512 523 569 615 627 659 675 702 720 742 
Q9H9A5 12887 7
118 150 
Q9NPG2 12888 1
22 48 158 186 252 313 
Q9NYK5 12889 3

Q9NZ81 12890 0

Q9NZI2 12891 0

Q9UBK7 12892 0
46 103 104 150 151 187 188 356 361 413 414 445 446 486 517 545 
Q9UIF7 12893 8
57 77 130 236 262 286 
Q9UKY3 12894 3
236 302 319 347 351 450 484 504 523 536 847 873 989 1029 1078 1102 1103 1111 1206 1238 
Q9UMZ2 12895 10
12 95 96 132 171 197 256 303 304 360 376 395 426 458 460 473 474 538 539 613 677 725 753 809 810 831 877 904 913 939 974 993 1015 1057 1080 1157 1217 1265 1266 1302 1446 1504 1573 1616 1700 1740 1854 1872 1914 1933 1934 1973 2077 2127 2180 2214 2215 2294 
Q9UMZ3 12896 29
46 69 70 118 183 219 227 260 281 297 311 333 455 488 504 525 549 585 586 608 635 654 655 668 733 788 899 925 926 950 
Q9UPU7 12897 15
62 126 127 157 158 182 184 198 199 378 379 456 458 547 591 617 
Q9UQF2 12898 8
61 105 144 159 213 234 348 405 507 530 575 594 
Q9Y450 12899 6

A0A0G2JMH3 12900 0
73 129 161 184 225 255 285 317 318 393 402 450 501 577 578 589 592 628 660 715 745 781 
A1A5B4 12901 11
2 83 84 177 
A4D250 12902 2
86 118 
A6NHG4 12903 1
102 122 306 417 
A6NKC0 12904 2
175 202 
A6NMY6 12905 1
193 208 215 250 
A8MTQ0 12906 2
77 115 202 236 256 267 385 441 467 484 485 519 553 580 609 639 
G3V0H7 12907 8
9 108 109 118 281 310 
O14788 12908 3
67 99 109 145 
O14925 12909 2
4 51 52 93 
O15243 12910 2
85 129 173 457 458 472 494 538 
O60320 12911 4
17 72 88 102 104 124 
O60880 12912 3
13 191 203 241 261 293 294 308 334 371 
O60909 12913 5
142 185 230 263 271 335 482 514 597 636 637 673 729 770 801 871 872 951 952 978 1003 1066 1067 1090 1091 1123 1133 1163 1186 1229 1230 1350 1373 1453 1454 1488 1489 1556 1560 1614 
O75197 12914 20
82 99 192 251 252 276 280 311 312 344 345 376 
O75319 12915 6
57 74 95 157 214 240 327 350 
O95389 12916 4

P01817 12917 0

P0DPH8 12918 0
19 60 80 112 122 289 329 377 
P10588 12919 4
150 180 181 202 203 219 
P10747 12920 3
139 169 286 352 425 434 536 578 597 613 649 671 705 731 762 803 
P11171 12921 8
49 107 108 240 265 493 
P14672 12922 3
5 97 125 171 272 303 369 467 
P15538 12923 4
111 151 186 209 354 402 409 434 435 456 465 501 502 546 547 599 600 625 703 729 
P18564 12924 10
152 188 204 213 
P20042 12925 2
58 105 106 144 162 185 186 259 260 289 294 334 335 367 384 412 413 569 578 647 648 673 
P23142 12926 11
18 55 57 103 105 167 168 288 341 377 390 474 
P24298 12927 6

P26717 12928 0
56 95 96 120 137 190 247 278 288 366 
P28562 12929 5
15 57 58 73 74 100 173 202 282 308 352 454 464 491 552 595 
P29401 12930 8
89 197 198 233 234 267 268 306 
P58180 12931 4
50 99 163 191 206 266 267 284 300 344 349 359 416 432 448 483 
P58335 12932 8
9 65 81 110 111 135 
P60321 12933 3
89 236 264 311 438 451 547 578 582 609 702 729 730 760 761 792 793 823 838 872 
P98155 12934 10
16 78 238 263 336 396 
Q03181 12935 3
39 102 176 229 397 430 452 471 531 542 552 603 604 660 661 712 713 858 
Q12852 12936 9
27 52 77 100 237 296 
Q13829 12937 3
159 189 191 217 220 251 
Q14201 12938 3
42 71 95 144 192 274 341 392 
Q14722 12939 4
42 72 73 129 149 218 219 239 249 301 329 351 378 397 
Q16658 12940 7
13 46 372 414 554 567 607 631 632 691 926 987 988 1024 1025 1062 1074 1117 1134 1196 
Q16720 12941 10
5 31 86 115 
Q16772 12942 2
117 145 172 220 221 291 304 356 380 420 421 465 466 540 
Q32NB8 12943 7
31 85 87 121 164 194 387 431 432 460 486 549 579 622 623 661 663 694 699 728 955 1024 1059 1138 1147 1195 
Q4VNC1 12944 13
9 97 98 121 209 276 287 308 313 335 336 374 385 538 637 668 750 803 804 850 852 886 887 919 939 993 1005 1078 1117 1133 1134 1174 1175 1249 1250 1261 1278 1299 1300 1349 1350 1404 1441 1457 1458 1509 1512 1535 1585 1611 1632 1674 1675 1696 1701 1764 1830 1887 1894 1948 
Q4ZG55 12945 30
165 193 197 290 291 335 336 385 386 471 
Q504Y2 12946 5
76 121 122 183 184 247 
Q53HV7 12947 3
104 126 127 199 203 239 256 291 293 310 331 377 378 419 420 474 475 500 512 533 534 556 
Q5QP82 12948 11
88 111 160 183 189 214 236 261 275 357 381 445 585 601 669 701 739 769 
Q5SZL2 12949 9

Q5VUJ5 12950 0
60 96 117 218 266 295 296 307 314 396 397 458 571 609 722 771 814 857 873 885 887 911 912 980 1037 1073 1083 1140 1254 1303 1304 1352 
Q5VV63 12951 16
8 49 61 94 120 177 264 296 306 320 
Q5VX52 12952 5

Q69YL0 12953 0
30 58 59 101 103 149 
Q6IAA8 12954 3
24 32 33 87 100 150 163 187 188 218 219 236 237 275 276 301 310 355 393 439 514 539 
Q6NUN0 12955 11
395 428 434 479 
Q6ZTU2 12956 2
40 79 80 136 164 199 200 223 246 286 305 343 431 479 486 554 577 599 650 662 699 713 714 804 
Q6ZUJ8 12957 12
8 109 110 171 172 264 308 344 452 467 558 606 
Q7L775 12958 6
153 177 206 244 262 314 315 345 544 578 
Q7Z569 12959 5
111 137 138 185 186 228 257 322 323 354 355 385 386 664 665 812 
Q86UP0 12960 8
16 60 89 171 172 196 197 284 285 328 329 380 
Q86VE0 12961 6
29 39 40 62 63 90 100 188 207 267 276 321 322 353 354 372 380 397 505 560 
Q8IYX3 12962 10
24 83 84 135 136 146 172 195 216 247 303 327 371 407 520 538 553 633 634 643 687 710 711 737 750 766 
Q8IYY4 12963 13
39 164 202 283 284 370 
Q8N357 12964 3
67 100 101 151 152 172 
Q8N907 12965 3
31 90 101 110 111 139 140 261 262 273 
Q8NA92 12966 5
68 84 88 154 180 206 225 352 
Q8NCH0 12967 4
44 63 125 170 219 238 260 288 289 316 355 389 390 421 
Q8TDL5 12968 7
36 164 192 243 244 398 
Q8TDS5 12969 3
44 99 100 129 130 146 182 201 237 257 268 292 293 341 342 401 411 440 441 481 482 509 517 571 572 603 640 652 671 704 
Q8TEC5 12970 15
101 242 
Q8WUU8 12971 1
97 134 135 200 251 258 261 272 273 327 328 344 345 412 421 467 666 690 697 736 744 760 764 776 806 818 864 889 924 948 949 1038 1053 1085 1331 1368 1377 1454 1478 1502 1507 1553 1575 1589 1669 1695 1714 1741 1742 1780 1839 1869 1925 1954 2078 2102 2116 2150 2270 2296 2418 2450 2498 2514 2766 2794 3108 3124 3194 3252 3253 3267 3313 3372 3384 3451 3627 3654 3658 3693 3725 3739 3804 3825 3845 3864 3885 3918 3936 3983 4078 4105 4152 4181 4455 4483 4512 4530 4635 4666 4668 4685 4761 4791 4855 4884 4944 4972 5001 5042 5043 5060 5077 5119 5271 5315 5380 5415 5589 5604 5792 5815 5833 5875 5942 5970 6105 6130 6140 6166 6261 6275 6372 6394 6395 6435 6440 6455 6541 6570 6573 6597 6683 6709 6710 6732 6771 6822 6834 6848 6861 6908 6976 7039 7044 7065 7089 7107 7108 7158 7159 7193 7235 7257 7482 7511 7512 7546 7553 7575 7576 7602 7651 7671 7674 7711 7712 7789 7795 7849 7857 7887 7906 7967 8049 8076 8173 8184 8218 8234 8455 8487 8592 8612 8630 8652 8653 8705 8736 8780 8980 9017 9044 9075 9076 9108 9169 9178 9270 9306 9313 9335 9540 9562 9743 9763 9804 9851 9859 9900 9938 9948 9992 10030 10036 10079 10143 10156 10220 10232 10310 10329 10375 10384 10399 10464 10471 10485 10652 10679 10680 10716 10722 10731 10814 10826 10827 10874 11017 11103 11154 11199 11201 11211 11288 11328 11407 11419 11443 11449 11499 11511 11583 11623 11713 11747 11748 11769 11783 11789 11804 11815 11900 11909 11937 11947 11959 11980 12005 12015 12025 12036 12180 12224 12419 12444 12681 12709 13034 13065 13118 13128 13288 13313 13360 13392 13442 13469 13616 13647 13694 13710 13737 13775 13826 13862 13900 13911 14011 14045 14081 14112 14113 14157 14158 14200 14210 14236 14297 14326 14327 14358 14400 14417 14427 14451 14492 14520 14521 14537 14546 14558 14597 14620 14709 14739 14777 14802 14803 14821 14822 14853 14878 14892 14904 14914 14950 14987 14988 15005 15006 15022 15067 15103 15104 15122 15134 15147 15161 15224 15280 15306 15329 15347 15423 15460 15503 15526 15574 15598 15618 15640 15653 15662 15663 15685 15687 15707 15717 15740 15797 15817 15823 15833 15886 15911 15920 15965 15999 16036 16046 16061 16111 16129 16165 16178 16200 16233 16242 16258 16296 16323 16337 16354 16398 16435 16488 16503 16515 16529 16538 16562 16563 16580 16599 16639 16708 16748 16781 16807 16886 16942 17098 17132 17133 17150 17222 17247 17248 17281 17307 17353 17418 17441 17442 17476 17477 17508 17532 17559 17581 17609 17610 17651 17738 17752 17827 17851 17932 17950 17996 18027 18038 18068 18079 18098 18112 18135 18136 18156 18235 18248 18257 18289 18297 18324 18328 18339 18358 18383 18449 18468 18518 18554 18626 18634 18654 18673 18728 18736 18781 18805 18826 18858 18859 18869 18879 18894 18910 18934 19015 19037 19046 19067 19230 19260 19265 19300 19321 19331 19397 19416 19417 19435 19445 19463 19486 19517 19524 19539 19540 19562 19613 19631 19680 19713 19714 19729 19755 19779 19796 19819 19911 19956 19981 20007 20008 20021 20031 20056 20066 20096 20105 20120 20161 20184 20185 20227 20325 20352 20353 20376 20408 20426 20504 20521 20554 20571 20611 20626 20627 20643 20644 20649 20726 20750 20780 20804 20875 20910 21058 21080 21089 21125 21153 21161 21186 21204 21392 21413 21414 21430 21437 21460 21490 21502 21519 21538 21558 21592 21593 21611 21669 21726 21727 21737 21744 21769 21782 21806 21807 21831 21853 21885 21944 21982 22033 22092 22093 22144 22183 22197 22198 22223 22272 22287 22288 22301 22360 22385 22400 22422 22448 22469 22476 22496 22560 22584 22594 22621 22641 22673 22681 22703 22704 22737 22754 22775 22776 22793 22794 22810 22866 22884 22937 22969 22970 22979 23053 23067 23092 23108 23265 23305 23354 23385 23413 23473 23558 23578 23585 23622 23676 23700 23714 23755 23763 23770 23802 23820 23844 23861 23876 23892 23904 23935 23948 23966 24019 24051 24135 24149 24314 24346 24347 24361 24362 24387 24436 24458 24578 24589 24640 24660 24739 24748 24758 24782 24796 24837 24886 24909 24958 24974 24975 24993 25101 25133 25134 25143 25219 25231 25256 25272 25330 25369 25429 25443 25518 25547 25577 25637 25723 25735 25826 25840 25841 25865 25880 25935 25995 26040 26069 26112 26113 26136 26180 26216 26217 26240 26300 26319 26385 26451 26473 26494 26495 26519 26600 26624 26641 26658 26659 26706 26707 26719 26808 26824 26901 26921 26922 26949 26969 27014 27104 27119 27125 27147 27148 27179 27263 27291 27354 27393 27485 27515 27590 27634 27680 27706 27724 27741 27742 27808 27891 27901 27908 27922 27931 27954 27986 28001 28005 28029 28052 28084 28085 28097 28115 28144 28159 28188 28222 28232 28236 28266 28301 28329 28358 28383 28384 28397 28481 28513 28559 28584 28649 28676 28677 28687 28731 28772 28773 28799 28819 28896 28905 28919 28927 28959 29057 29118 29130 29138 29139 29171 29172 29186 29290 29318 29319 29350 29370 29383 29384 29412 29434 29484 29494 29512 29547 29564 29565 29585 29586 29603 29655 29691 29751 29796 29851 29894 29953 29970 29971 29999 30082 30131 30145 30178 30227 30280 30309 30333 30349 30378 30380 30407 30473 30501 30519 30565 30614 30640 30641 30671 30672 30703 30766 30817 30818 30896 30909 30941 30948 30960 30961 30988 31014 31051 31052 31086 31147 31197 31249 31268 31307 31350 31414 31449 31471 31490 31545 31560 31563 31592 31692 31744 31907 31949 31989 32019 32038 32054 32086 32112 32220 32313 32325 32397 32585 32599 32603 32624 32625 32650 32705 32723 32724 32752 32756 32816 32893 32904 32951 32975 32981 33031 33032 33075 33094 33116 33117 33144 33160 33180 33181 33272 33285 33325 33378 33425 33492 33522 33634 33644 33800 33812 34054 34094 34095 34128 34135 34184 34270 34293 
Q8WZ42 12972 483
71 83 84 134 135 176 193 247 248 311 378 452 462 490 491 516 
Q92570 12973 8
7 88 96 313 314 358 359 432 433 475 476 570 607 624 625 658 
Q92935 12974 8
11 29 37 61 62 105 144 173 192 256 562 596 597 630 631 656 657 699 719 780 791 823 836 873 883 910 
Q92953 12975 13
36 208 246 405 406 488 489 578 579 634 635 754 755 837 
Q96AC6 12976 7
31 50 135 190 197 215 228 240 360 368 383 417 
Q96CB8 12977 6
75 96 97 122 
Q96F85 12978 2
251 291 292 316 327 370 
Q96IR7 12979 3
140 182 248 301 323 347 359 392 393 410 487 539 627 651 663 709 717 749 750 826 827 855 868 946 947 1001 
Q96JQ2 12980 13
5 50 51 140 143 171 198 294 295 372 377 439 440 505 578 645 
Q96MT1 12981 8
86 117 165 177 178 197 236 267 281 299 347 447 495 548 587 608 
Q96MX3 12982 8
45 118 129 153 309 371 
Q96RU8 12983 3
20 57 259 367 375 409 416 447 463 504 
Q9BV44 12984 5
70 112 113 225 329 389 440 534 535 586 
Q9BVL2 12985 5
16 34 41 101 
Q9BW72 12986 2
17 64 100 129 130 150 156 209 
Q9BWG6 12987 4
67 91 107 151 210 240 241 270 271 303 320 401 
Q9BY67 12988 6
30 58 99 122 271 328 
Q9BYT3 12989 3
154 203 284 326 
Q9H0R5 12990 2
148 183 321 341 358 383 384 464 475 507 528 584 
Q9H4H8 12991 6
46 62 63 90 91 106 139 150 151 187 188 205 
Q9H607 12992 6

Q9HB71 12993 0
30 39 132 165 171 200 247 279 
Q9HBL8 12994 4
67 121 191 206 211 234 235 255 271 290 
Q9NPE2 12995 5
107 127 213 247 
Q9NQ88 12996 2

Q9ULZ0 12997 0
62 104 138 168 169 201 223 259 260 274 281 297 316 332 343 361 372 398 402 418 462 486 526 560 563 590 591 619 624 679 
Q9Y2G4 12998 15
68 159 165 201 202 272 291 335 357 387 
Q9Y6M5 12999 5

A0A087WSY4 13000 0
75 112 
A0A0A6YYG3 13001 1

A0A0B4J2F0 13002 0

A0A0J9YWP8 13003 0

A0A0J9YXA8 13004 0

A0A0U1RR11 13005 0
25 104 137 167 184 209 210 247 272 292 293 524 
A2A288 13006 6
132 179 346 369 370 402 418 432 435 500 501 524 525 578 
A2A2Y4 13007 7
68 86 121 151 168 201 223 267 296 330 331 348 428 447 455 464 526 571 655 705 706 726 727 754 
A6NCM1 13008 12
19 33 50 74 124 241 
A6NFD8 13009 3
28 73 108 127 129 170 171 191 233 248 254 300 320 373 406 457 479 503 636 655 656 716 722 801 885 924 925 937 938 1020 1021 1067 1095 1147 1163 1190 1191 1230 1231 1258 1285 1350 1355 1474 1475 1533 1564 1608 1609 1662 1809 1844 1845 1863 1870 1912 1933 2033 2034 2136 
A6NKB5 13010 30
25 43 44 73 74 90 140 165 185 265 
A6NM36 13011 5
4 52 99 126 142 172 283 311 312 371 372 396 513 536 564 594 602 634 673 716 723 758 852 898 
A8K7I4 13012 12
73 118 138 161 162 224 225 252 281 308 309 345 351 386 387 404 
A8K8V0 13013 8
43 76 77 109 110 125 154 283 
H3BS89 13014 4
24 36 37 53 58 76 77 130 165 183 184 228 233 275 298 365 383 405 444 461 462 478 515 571 572 605 634 689 
O43143 13015 14
56 125 127 151 194 206 
O43320 13016 3

O60361 13017 0
194 255 317 354 355 426 
O60664 13018 3
106 142 320 330 350 393 394 414 496 511 552 571 581 635 688 730 731 771 772 816 851 902 920 963 964 996 997 1039 1047 1078 1079 1096 1105 1150 1151 1182 1225 1242 1254 1285 1318 1332 1344 1364 1365 1387 1411 1426 1438 1466 1467 1509 1517 1530 1531 1720 1721 1836 1842 1867 1911 1922 1944 1986 1997 2094 2095 2125 2126 2133 2134 2159 2160 2195 2214 2267 2277 2321 2335 2439 
O75376 13019 40
65 93 94 117 214 273 
O75563 13020 3
29 67 161 187 
O75832 13021 2
21 80 125 238 258 320 321 402 459 477 534 555 
O95125 13022 6
8 22 23 37 100 119 
O95139 13023 3
39 57 140 149 150 188 
O95190 13024 3
87 124 
O95751 13025 1
50 103 104 140 141 192 193 249 
O95865 13026 4
121 148 158 183 199 225 308 336 
P00505 13027 4
32 52 53 107 
P03897 13028 2

P0C5J1 13029 0

P0CE72 13030 0

P0CJ76 13031 0
3 63 64 159 
P12724 13032 2
52 387 
P20142 13033 1
11 60 108 124 232 255 257 286 338 388 509 546 644 652 
P22888 13034 7
57 88 174 231 232 290 295 316 317 345 530 546 
P30038 13035 6
91 131 226 276 281 354 380 409 414 427 428 444 445 488 509 525 526 552 553 571 589 615 616 638 639 663 664 673 768 798 844 871 954 1002 1003 1035 1075 1115 1211 1245 1261 1307 1315 1345 1381 1434 1435 1502 1503 1536 1538 1890 1965 2008 2009 2089 
P35658 13036 28
28 44 45 104 105 118 139 155 194 217 238 257 293 305 332 346 
P36578 13037 8
291 313 
P43360 13038 1
34 47 95 121 122 138 139 179 183 222 223 306 339 374 376 387 388 407 408 436 437 452 453 487 504 524 525 594 595 613 618 636 640 655 656 699 700 786 787 817 818 873 900 951 994 1097 1098 1120 1127 1188 1195 1204 1211 1251 1252 1259 1273 1303 1304 1336 1337 1347 1348 1376 1381 1402 1403 1428 1436 1498 1499 1557 1558 1565 1566 1586 1587 1619 1620 1675 1684 1718 1719 1765 1782 1812 1813 1896 1913 2054 2062 2089 2090 2121 2122 2147 2148 2156 
P48634 13039 49
20 51 95 140 141 232 251 274 285 310 320 346 
P50552 13040 6
63 126 127 159 
P54852 13041 2
5 24 304 325 
P62136 13042 2
232 257 302 323 
P62140 13043 2
8 116 118 192 240 261 262 291 
Q05925 13044 4
18 35 67 89 128 143 415 467 468 489 490 514 515 529 541 614 615 639 652 683 709 728 729 751 764 788 789 835 836 879 880 905 906 919 949 981 
Q13191 13045 18
55 89 90 135 141 156 212 253 365 404 429 463 464 505 514 637 
Q13409 13046 8
84 99 114 144 
Q14331 13047 2
30 61 103 137 236 253 256 294 338 363 
Q14627 13048 5
9 29 31 62 63 108 174 238 296 367 399 425 524 564 604 640 
Q16348 13049 8
42 58 
Q3KRA6 13050 1
28 101 117 212 217 272 360 374 386 433 458 475 565 677 696 726 
Q496J9 13051 8
80 149 150 186 187 250 269 285 286 310 
Q53S58 13052 5
43 83 100 145 146 179 217 323 334 357 423 449 488 518 523 581 607 631 700 744 771 817 819 847 848 874 875 960 961 983 1015 1049 1110 1133 
Q5TEA3 13053 17
12 125 143 163 249 269 
Q6IQ19 13054 3

Q6NSW5 13055 0
35 46 88 163 164 216 
Q6P9H5 13056 3
104 131 164 194 246 307 381 445 453 488 489 518 520 556 561 604 605 625 
Q6PI48 13057 9
24 53 157 178 179 217 
Q6PIF2 13058 3
32 91 131 140 141 209 210 242 247 299 302 380 388 460 461 481 503 529 549 602 
Q6PJ61 13059 10
36 53 60 165 182 205 206 246 
Q6PRD7 13060 4
31 90 130 156 157 178 179 240 241 274 275 307 
Q6Q0C1 13061 6
4 49 56 72 73 133 170 198 199 260 261 335 474 536 575 651 
Q6ZQN7 13062 8
108 143 144 177 211 320 
Q71RG4 13063 3
22 73 102 154 155 214 215 273 309 323 346 378 379 390 499 540 
Q7L9B9 13064 8
80 130 212 263 420 464 502 527 678 717 
Q86VS8 13065 5
28 62 78 127 128 159 217 259 269 303 371 433 434 457 
Q86W26 13066 7
38 88 89 126 140 182 183 210 261 322 342 362 363 407 426 453 456 499 530 553 578 627 728 749 768 800 866 919 920 946 947 986 1018 1050 1051 1113 1117 1183 1184 1207 1209 1246 1320 1380 1398 1451 1460 1549 1553 1595 1596 1678 1700 1762 1763 1817 1818 1893 1894 1982 1985 2072 2073 2097 2138 2166 2278 2305 2342 2403 2426 2485 2486 2520 2521 2602 2603 2656 2725 2771 2806 2858 2918 2954 2993 3017 3023 3084 3085 3121 3126 3148 3261 3291 3292 3398 3399 3448 3449 3522 3532 3589 3681 3720 3750 3824 3850 3875 3985 4059 4060 4103 4127 4161 4200 4242 
Q86WI1 13067 58
88 114 188 212 244 261 269 310 311 320 321 420 436 488 499 513 527 569 570 582 603 632 876 898 899 911 1113 1137 1206 1228 1371 1393 1443 1467 1536 1558 1773 1797 1993 2015 2103 2127 2361 2383 2433 2457 2526 2548 2598 2622 2653 2675 2691 2713 2856 2878 2928 2952 3021 3043 3093 3117 3186 3208 3258 3282 3313 3323 3423 3447 3478 3500 3516 3551 3588 3610 3643 3653 3753 3777 3918 3942 4011 4033 4248 4272 4341 4363 4413 4437 4578 4622 4660 4696 4725 4759 4760 4792 4793 4822 4823 4862 4868 4947 4991 5011 5034 5061 5062 5099 5123 5163 5193 5210 5302 5330 5387 5424 5437 5460 5461 5520 5523 5632 5665 5687 5744 5778 
Q8IVF2 13068 64
62 174 
Q8IXB3 13069 1
94 121 122 141 142 191 197 273 274 355 376 513 
Q8IZF4 13070 6
123 150 162 219 220 319 
Q8N1S5 13071 3
18 44 
Q8N4H5 13072 1
1 56 57 113 118 158 202 219 
Q8NCL8 13073 4
34 174 178 190 235 268 313 345 361 381 393 406 474 509 593 621 638 660 661 689 
Q8NCN4 13074 10
10 44 45 68 69 217 218 291 314 363 366 440 683 697 
Q8NE35 13075 7
4 56 57 93 94 230 231 268 269 299 
Q8NGC3 13076 5
31 75 100 120 
Q8TCE9 13077 2
72 104 296 311 338 350 364 396 
Q8WW22 13078 4
44 91 154 187 217 312 
Q8WWA0 13079 3
7 33 34 52 145 214 215 236 258 292 296 349 392 542 571 644 
Q96EP1 13080 8
39 96 99 112 
Q99653 13081 2
7 134 138 220 224 319 320 387 395 418 
Q99705 13082 5
124 184 
Q99727 13083 1

Q9BQ66 13084 0
86 113 145 194 206 237 238 284 
Q9BSV6 13085 4
239 255 258 279 280 307 308 324 340 424 432 451 
Q9BZI1 13086 6

Q9BZK3 13087 0
54 126 133 172 429 447 513 540 564 669 670 801 834 899 912 951 952 971 1000 1189 
Q9H2X6 13088 10
25 100 101 176 214 240 249 295 302 378 443 496 703 746 747 804 
Q9H8M5 13089 8
108 136 168 211 212 253 
Q9NP55 13090 3
5 73 93 117 161 190 191 218 242 274 283 310 329 408 409 442 443 459 460 520 521 536 549 582 587 625 626 706 707 725 736 766 780 795 798 847 
Q9NS62 13091 18
45 75 115 202 203 248 249 269 344 421 482 518 
Q9NTJ5 13092 6
4 44 75 109 129 152 
Q9NX24 13093 3
22 41 42 75 86 143 166 219 284 339 340 365 366 395 408 456 481 541 545 572 573 623 665 680 681 707 
Q9UGI0 13094 13
4 21 50 71 115 138 139 164 211 232 287 312 
Q9UNQ2 13095 6
34 82 135 155 195 210 211 237 238 254 294 390 415 484 485 521 536 603 627 668 862 1036 1062 1121 
Q9UQL6 13096 12
23 73 74 102 103 125 134 342 395 442 
Q9Y286 13097 5
30 47 48 85 114 164 191 219 
Q9Y2W7 13098 4
53 73 74 189 190 284 285 337 
Q9Y5R4 13099 4

A0A0C4DH42 13100 0
215 262 272 294 
A0A1B0GTZ2 13101 2
31 52 67 88 
A0A1B0GVR7 13102 2
53 143 144 179 186 279 
A6NNY8 13103 3
69 142 162 208 209 251 330 382 394 416 
B1AL88 13104 5
13 49 63 107 116 139 271 319 322 373 
B5MCN3 13105 5
39 100 101 232 233 246 253 294 295 377 429 455 511 537 
O00167 13106 7
30 74 75 187 215 239 240 260 
O14618 13107 4
269 342 412 426 
O43148 13108 2
40 82 416 570 583 631 
O43390 13109 3
119 159 247 284 285 347 348 378 408 438 439 461 474 495 
O60443 13110 7
42 70 75 124 154 188 189 251 252 311 325 378 379 447 448 665 677 696 698 747 752 788 789 812 835 882 883 906 907 947 951 965 
O75170 13111 16
189 227 287 308 532 571 572 589 592 660 670 724 725 748 769 821 842 865 952 993 996 1054 1088 1101 1102 1187 1188 1232 1233 1256 
O75334 13112 15
58 82 147 163 164 180 268 303 351 386 578 598 702 745 851 891 952 998 
P09874 13113 9
90 184 
P0C623 13114 1
67 100 117 133 
P0CG42 13115 2
5 32 62 112 159 196 
P11686 13116 3
112 126 165 220 260 276 
P19883 13117 3
17 60 61 73 107 130 150 183 229 242 
P23396 13118 5
98 142 143 190 191 225 277 350 
P25090 13119 4
79 105 106 140 141 171 172 222 434 460 517 530 573 588 598 631 651 689 738 752 753 767 789 800 808 830 851 860 870 888 889 904 911 931 1086 1151 
P27816 13120 18
27 69 72 86 108 141 158 205 233 273 298 344 345 425 446 462 501 547 548 586 601 620 621 635 643 675 
P29120 13121 13
37 116 117 129 142 187 323 354 410 426 456 472 515 553 564 615 664 720 788 823 824 842 860 916 994 1010 1011 1065 1066 1098 1099 1123 1146 1273 1274 1290 1306 1321 1375 1423 
P29475 13122 20
45 90 91 126 127 165 181 248 249 333 334 359 360 395 396 416 417 478 497 515 646 663 
P31040 13123 11
13 68 70 89 90 105 134 153 154 189 203 241 315 340 388 469 472 490 523 545 
P35558 13124 10
3 27 49 83 100 122 221 248 249 296 297 325 383 402 416 430 460 496 504 523 540 554 561 578 587 620 710 781 
P35712 13125 14
73 109 110 134 176 231 240 264 265 295 314 346 350 364 378 414 
P39900 13126 8
160 181 245 280 281 324 
P43897 13127 3
31 78 104 147 156 181 278 306 307 327 
P46734 13128 5

P56211 13129 0
11 65 
P62304 13130 1

P86790 13131 0
8 59 60 95 110 151 152 181 256 346 385 421 428 456 457 490 503 527 591 609 628 658 672 693 701 731 736 747 803 914 921 999 1004 1018 1019 1031 1047 1095 1096 1182 1188 1231 1241 1258 1334 1355 1369 1383 1416 1450 1471 1479 1480 1500 1517 1528 1529 1540 1611 1672 1673 1685 1708 1719 
Q07157 13132 32
111 175 
Q08117 13133 1
25 77 119 154 208 223 224 242 243 261 262 281 313 330 354 385 387 423 426 444 446 473 474 546 565 611 642 666 717 789 805 834 852 881 957 979 1018 1051 1063 1095 
Q12986 13134 20
48 81 151 284 287 314 315 353 419 437 518 562 566 602 639 680 681 714 731 816 817 850 867 919 920 937 
Q14114 13135 13

Q30KQ6 13136 0
83 113 166 178 256 277 278 316 317 327 372 408 454 472 507 521 556 578 
Q53TS8 13137 9

Q5T4H9 13138 0
213 244 445 493 572 647 
Q5T9A4 13139 3
95 121 236 263 275 323 
Q5W0Z9 13140 3
27 85 
Q5XKR9 13141 1
11 30 
Q6I9Y2 13142 1
93 161 162 267 268 308 335 411 412 479 
Q6NUT3 13143 5
30 51 95 143 166 203 206 235 282 318 322 352 377 400 405 450 506 533 
Q6P5Q4 13144 9
3 48 128 160 161 228 229 468 
Q6PXP3 13145 4
39 60 61 100 128 346 347 377 378 396 423 478 479 582 584 617 622 637 638 654 655 705 706 744 
Q6UXK2 13146 12
36 69 
Q6ZN57 13147 1
26 87 88 151 171 376 377 417 418 442 444 474 475 491 492 585 586 617 618 712 
Q6ZW31 13148 10
16 58 59 111 125 153 154 174 192 255 369 404 405 484 
Q70SY1 13149 7
18 78 79 132 144 179 223 248 269 290 347 371 434 460 461 534 535 553 575 600 
Q7L0X2 13150 10

Q86SG3 13151 0
18 72 84 127 141 163 243 270 308 325 
Q86YE8 13152 5
7 52 83 111 112 134 165 201 211 222 422 461 536 598 599 633 656 689 
Q8IV61 13153 9
69 143 184 226 268 316 351 378 379 416 417 658 671 718 730 742 743 757 758 801 802 842 883 899 
Q8IWX8 13154 12
43 66 67 90 102 126 264 323 
Q8IYX1 13155 4
7 25 26 49 53 83 87 107 
Q8N5I9 13156 4
15 50 52 85 116 129 
Q8N6K0 13157 3
89 107 108 136 183 221 222 247 252 317 329 373 
Q8NBK3 13158 6
17 84 85 113 127 136 160 187 242 270 410 438 493 509 510 535 538 568 569 607 632 648 671 682 710 733 734 768 875 925 927 958 1175 1243 1244 1293 1304 1320 
Q8NDG6 13159 19
67 89 90 117 118 149 
Q8TBF8 13160 3
35 53 68 84 85 134 193 229 230 272 311 332 
Q8TC84 13161 6
11 43 59 84 143 195 205 217 245 282 
Q8WXG1 13162 5
45 80 171 211 213 253 270 295 308 322 
Q8WXH4 13163 5
27 54 55 107 108 144 145 176 189 214 240 269 281 296 297 362 386 457 470 516 558 581 594 615 634 647 
Q8WZA1 13164 13
2 29 30 97 130 157 158 183 207 272 326 455 467 510 511 558 569 738 739 766 767 944 945 1002 1036 1098 1099 1125 1126 1187 1201 1239 1240 1264 1265 1344 1354 1392 1439 1471 
Q92626 13165 20
84 155 156 212 213 228 229 278 
Q92837 13166 4
4 64 72 111 155 206 207 234 236 292 293 380 403 467 468 520 559 586 588 604 616 649 660 716 
Q96ED9 13167 12
16 65 78 118 131 157 168 197 198 228 229 270 372 387 388 424 425 464 572 615 
Q96JB8 13168 10
27 37 38 58 59 95 96 144 182 255 258 283 284 298 
Q96M53 13169 7
1 23 48 97 
Q96PH6 13170 2
25 52 66 83 90 109 209 315 316 340 
Q96PU8 13171 5
31 96 97 166 199 239 249 280 337 362 368 399 440 474 492 517 531 587 
Q96RR4 13172 9
3 35 129 141 175 197 198 262 270 318 
Q99795 13173 5
32 96 117 136 158 187 234 342 354 403 421 455 456 491 514 544 545 588 589 660 680 721 734 789 790 812 854 974 986 1016 1029 1052 
Q9BSJ8 13174 16
5 65 66 96 99 138 171 192 223 254 283 330 374 410 462 474 
Q9BVG3 13175 8
204 225 226 284 285 341 342 422 434 500 525 542 562 584 585 627 628 646 651 676 683 714 732 757 762 789 792 811 850 868 881 899 901 934 953 984 985 1042 1047 1084 1085 1146 1147 1168 1224 1235 1236 1251 1273 1298 1308 1322 
Q9H0D2 13176 26
70 132 135 167 358 376 424 499 509 553 773 806 807 866 868 908 962 994 1113 1165 
Q9H2K2 13177 10
20 150 
Q9H305 13178 1
106 118 132 208 209 220 258 277 
Q9H3N1 13179 4

Q9H503 13180 0
3 39 40 55 95 151 152 207 208 276 301 324 348 403 404 449 450 482 
Q9HCP6 13181 9
30 68 69 101 
Q9NP90 13182 2
51 72 
Q9NP97 13183 1
13 80 81 115 116 163 
Q9NV31 13184 3
152 190 242 270 296 323 351 368 462 505 506 540 
Q9NVP1 13185 6

Q9NVQ4 13186 0
8 37 38 112 113 147 251 303 337 370 
Q9NYB0 13187 5
40 59 92 116 117 137 164 173 174 198 
Q9P0N9 13188 5
2 30 37 88 89 126 127 154 155 215 222 237 280 333 379 415 447 464 465 484 497 550 576 592 593 617 634 652 658 691 740 786 827 909 
Q9P2F5 13189 17
10 120 121 160 192 226 278 371 381 412 418 438 505 526 
Q9UBE8 13190 7
32 80 81 120 202 214 312 336 337 355 365 391 417 453 586 627 
Q9UBL3 13191 8
49 97 205 236 246 283 320 359 370 427 428 449 587 602 623 649 665 699 700 763 851 913 931 972 978 1030 
Q9UF33 13192 13
29 50 191 216 223 277 294 321 364 398 399 455 518 574 575 627 655 691 737 773 985 1006 1058 1086 1171 1212 1270 1299 1323 1345 1443 1480 1481 1517 1550 1573 1584 1632 1633 1695 
Q9UG01 13193 20
56 105 123 200 291 309 
Q9UHY8 13194 3
61 95 96 209 216 233 335 384 
Q9UI38 13195 4
112 126 193 232 245 274 345 393 466 521 522 570 571 580 590 690 
Q9UKA1 13196 8
94 120 121 175 236 279 329 418 695 888 
Q9UL51 13197 5
21 40 41 79 80 110 147 183 205 246 274 305 
Q9Y2D0 13198 6
27 53 56 71 122 148 
Q9Y3D9 13199 3
2 62 
A0A0B4J272 13200 1

A0A0C4DH63 13201 0
170 337 
A0A0M3HER8 13202 1
15 51 
A0A183 13203 1

A0PJW6 13204 0
282 297 406 425 
A6NHN6 13205 2
576 760 784 802 1059 1071 
A6NJU9 13206 3
122 228 
A6NMZ5 13207 1
43 136 137 157 158 196 212 226 227 282 287 389 400 432 443 475 476 568 569 699 700 874 875 1085 1117 1141 1142 1182 1183 1236 1244 1270 1273 1334 1335 1362 1363 1400 
A7MBM2 13208 19
87 117 132 177 342 405 485 520 521 557 611 645 861 915 
O15457 13209 7
45 86 103 156 186 212 213 262 263 395 
O43323 13210 5

O60403 13211 0
1 22 23 60 61 85 86 114 228 241 252 305 306 419 
O60906 13212 7
27 60 156 222 257 356 375 469 478 492 493 516 517 545 546 568 569 604 605 630 
O75022 13213 10
142 163 203 231 232 251 289 314 436 460 
O75072 13214 5
28 57 121 178 225 292 293 316 340 379 380 397 
O75121 13215 6
84 107 109 186 187 199 215 236 255 317 337 353 360 382 435 456 457 482 503 544 622 654 655 695 696 757 758 800 801 824 841 853 914 934 935 977 992 1021 1031 1055 1084 1101 1122 1167 1191 1279 1280 1324 1325 1343 1344 1374 1375 1402 1403 1461 1549 1591 1672 1710 1725 1780 1791 1832 1983 2012 2013 2031 2035 2072 
O75923 13216 35
79 98 165 177 
O95478 13217 2
56 97 98 170 181 197 223 253 254 265 288 322 375 431 435 456 468 499 561 642 643 659 
O96005 13218 11
41 101 125 152 233 300 
P00387 13219 3
87 142 306 329 
P00480 13220 2
14 114 362 397 404 449 
P02533 13221 3
73 169 172 196 236 257 291 329 364 393 
P09110 13222 5
81 96 173 203 204 242 
P09326 13223 3
38 63 97 117 118 168 169 219 223 258 267 345 368 405 431 447 510 528 583 636 637 660 661 707 754 776 904 933 934 978 979 1023 1056 1095 1114 1127 1199 1222 1231 1267 1268 1297 1298 1315 1351 1412 1421 1456 1481 1514 1516 1557 1575 1614 1615 1697 1725 1769 1770 1862 1863 1948 1949 2030 2031 2068 2095 2122 2170 2200 2237 2295 2308 2382 2419 2465 2474 2495 2496 2531 2583 2696 2713 2752 2754 2817 2818 2864 2876 2895 2905 2933 2951 3092 3093 3173 3181 3229 3230 3288 3311 3324 3325 3347 3381 3395 
P13611 13224 53
163 182 193 218 259 275 
P14653 13225 3
9 34 35 63 64 128 129 186 
P16410 13226 4
76 103 216 258 259 277 279 339 386 453 
P19474 13227 5
89 162 163 173 174 247 267 329 330 357 358 390 
P30872 13228 6
110 145 146 195 273 292 323 407 419 443 444 464 
P34969 13229 6
72 92 116 140 150 236 276 309 310 337 386 425 426 465 466 512 583 609 610 661 667 711 731 752 770 807 808 856 951 985 986 1030 1088 1155 1156 1251 1299 1362 
P35916 13230 19
36 63 64 152 153 178 226 308 333 376 377 410 
P41586 13231 6
4 42 47 75 95 105 106 123 147 157 158 184 263 296 303 337 378 388 409 486 
P43026 13232 10
73 89 90 121 122 165 178 224 225 282 349 421 431 459 460 517 
P43354 13233 8
6 66 257 300 502 525 
P49448 13234 3
124 155 175 189 
P52797 13235 2
18 40 41 132 207 236 281 310 335 360 
P58304 13236 5

P62937 13237 0

P80297 13238 0
50 66 91 185 186 204 219 258 302 335 336 361 369 377 
Q01344 13239 7

Q03393 13240 0
69 90 124 155 176 260 261 273 280 350 366 386 398 425 440 465 
Q05D32 13241 8
55 105 150 176 203 234 237 260 273 299 405 435 439 469 477 520 525 570 659 674 700 718 741 757 
Q14684 13242 12
19 29 111 155 177 203 238 257 258 277 292 304 319 350 353 391 392 429 430 464 465 556 557 574 609 634 787 834 859 1127 1128 1452 
Q15596 13243 16

Q15940 13244 0
112 208 
Q16611 13245 1
11 28 29 46 115 140 188 203 213 274 318 350 418 448 450 470 472 506 
Q16875 13246 9

Q3ZM63 13247 0
50 114 
Q5T0T0 13248 1
15 135 
Q5T7P6 13249 1
100 134 170 210 211 239 311 407 415 539 552 687 688 730 731 812 813 832 845 890 895 923 935 1034 1035 1074 1080 1094 1095 1143 1144 1207 1208 1291 
Q5TCY1 13250 17
14 59 60 76 77 106 
Q6P1S2 13251 3
50 83 84 141 142 184 185 233 258 285 320 372 373 401 402 521 
Q6V0L0 13252 8
39 78 79 130 140 195 211 255 280 316 334 356 793 812 850 869 888 907 982 999 1023 1062 
Q6ZU80 13253 11
1307 1353 
Q7Z3J3 13254 1
6 34 94 106 111 135 170 232 233 273 280 399 400 430 431 461 463 520 533 565 566 684 685 797 798 832 833 931 952 972 973 994 995 1010 1023 1091 1107 1281 1282 1332 1350 1435 1436 1498 
Q86UU0 13255 22
315 336 
Q86XG9 13256 1
37 118 119 214 235 251 252 287 288 397 417 469 
Q8IUK5 13257 6
1 33 34 64 98 121 136 165 166 214 272 345 
Q8IVL8 13258 6
21 70 71 109 114 155 201 213 260 277 346 369 444 472 473 521 547 581 669 695 723 747 770 805 807 837 932 967 1011 1050 1087 1115 
Q8IWB9 13259 16
76 127 183 221 222 256 301 326 327 367 371 394 395 428 429 480 481 519 520 556 557 612 613 639 691 727 789 926 927 940 959 1018 1025 1113 1114 1155 1156 1243 1267 1333 1334 1348 1373 1429 1446 1500 
Q8IWU2 13260 23
33 56 129 204 287 334 339 368 
Q8IWU4 13261 4
54 107 157 208 228 251 338 368 
Q8IXJ6 13262 4
10 42 43 72 73 100 103 122 134 145 146 185 199 217 221 240 289 312 313 334 345 373 374 451 454 517 527 557 566 624 
Q8IZ69 13263 15
133 149 150 342 353 394 395 421 422 454 489 512 550 629 
Q8N448 13264 7
121 133 142 172 215 428 
Q8N6W0 13265 3
226 253 254 280 
Q8NBQ5 13266 2
162 184 255 345 
Q8NFI4 13267 2
187 295 
Q8NGK1 13268 1
4 92 93 298 
Q8NGQ4 13269 2
15 159 160 172 173 205 206 222 306 337 349 380 415 460 496 541 542 564 
Q8WV41 13270 9
23 52 53 108 135 220 
Q8WWG9 13271 3
18 94 120 193 
Q8WXB1 13272 2
10 59 87 109 187 208 
Q92623 13273 3
59 98 
Q969H8 13274 1
58 105 209 225 278 300 393 409 422 449 450 476 490 507 
Q969P6 13275 7
115 192 193 213 227 274 
Q96C36 13276 3
100 132 133 301 302 315 506 542 556 612 613 682 683 716 730 767 768 796 821 867 
Q96CT2 13277 10
28 79 80 129 130 168 214 254 
Q96DN0 13278 4
65 115 149 170 
Q96HA8 13279 2
35 94 130 176 177 213 218 238 239 279 309 337 
Q96MS3 13280 6
30 65 66 117 118 169 170 199 210 247 274 328 347 378 379 425 446 459 464 542 543 557 558 573 600 620 
Q96PF1 13281 13
19 41 134 168 297 330 331 395 396 512 643 702 761 817 821 849 850 877 894 905 927 990 991 1008 1009 1057 1271 1285 1324 1384 1385 1407 1410 1428 1562 1615 1631 1648 1665 1729 1755 1796 1797 1875 1876 1910 1935 1987 2014 2036 2083 2132 2154 2217 2231 2254 2261 2279 2297 2359 2369 2446 2450 2469 2510 2554 2555 2651 2685 2727 2749 2821 2822 2873 2874 2951 2992 3022 3082 3122 3186 3228 3261 3289 3290 3329 3330 3375 3433 3458 3459 3495 3499 3547 3564 3581 3618 3640 
Q96Q15 13282 49
4 51 128 185 186 276 
Q96SI1 13283 3
4 243 244 305 
Q99946 13284 2
77 130 135 158 159 234 
Q9BQD7 13285 3
7 24 25 95 211 242 
Q9BRP0 13286 3
75 104 169 198 211 238 239 268 312 334 354 387 388 405 
Q9BS26 13287 7
65 88 496 507 
Q9H0M5 13288 2
70 103 124 171 209 250 251 268 429 464 499 518 
Q9H900 13289 6
8 76 84 140 147 192 195 224 284 315 322 393 415 459 465 492 
Q9NQH7 13290 8
125 159 170 213 229 243 256 268 269 295 
Q9NQS1 13291 5
27 67 122 143 144 167 168 204 
Q9NSY2 13292 4
117 152 
Q9NWM8 13293 1
91 125 175 232 241 289 290 329 330 358 378 416 440 474 551 613 626 689 876 957 
Q9UL01 13294 10
85 117 
Q9UNG2 13295 1
110 324 395 419 436 493 521 592 596 687 710 745 
Q9Y446 13296 6
2 78 108 184 196 229 234 266 
Q9Y585 13297 4
67 81 82 132 133 170 171 186 217 303 369 394 396 422 446 492 
Q9Y600 13298 8
33 193 316 368 412 428 
Q9Y661 13299 3

A0A0J9YWD0 13300 0

A0A0J9YX35 13301 0

A0A191URJ7 13302 0

A0A1W2PPM0 13303 0
25 53 86 130 131 147 169 235 239 299 300 361 363 389 390 415 
A2IDD5 13304 8
35 62 63 93 
A2RUU4 13305 2
49 72 82 133 176 226 227 264 653 721 722 739 
A4D1F6 13306 6
6 74 120 150 158 306 307 354 
A5D8V6 13307 4
79 154 165 185 186 214 215 257 276 303 304 330 331 390 391 420 421 489 490 506 507 539 540 586 587 606 607 662 663 675 676 727 728 750 751 795 812 876 885 998 999 1029 
A5PL33 13308 21
70 92 93 130 131 290 
A6NH11 13309 3
159 181 195 241 247 267 
A6NNS2 13310 3

E9PJ23 13311 0
24 54 69 117 133 146 147 199 200 223 232 267 268 295 296 438 
O43294 13312 8
13 37 64 99 100 127 
O60783 13313 3

O60831 13314 0
17 77 98 128 157 184 213 236 
O75123 13315 4
123 158 159 211 278 406 443 484 516 560 635 658 659 775 776 801 802 904 905 1070 
O95104 13316 10
228 290 293 314 368 396 468 487 516 534 582 657 666 711 714 748 931 964 965 1018 1115 1150 1266 1310 
O95271 13317 12
168 200 260 306 336 413 453 473 477 492 550 579 625 683 759 806 838 882 904 948 1096 1116 1145 1236 1287 1319 1320 1339 1343 1406 1407 1437 
O95490 13318 16
105 142 143 160 161 173 174 214 223 332 335 380 
P07988 13319 6
87 124 125 222 232 265 278 304 
P0C604 13320 4

P0DMU7 13321 0

P0DOY2 13322 0
33 68 
P10176 13323 1
52 99 100 158 173 202 203 212 213 238 
P11487 13324 5
117 168 216 239 240 270 273 298 305 318 432 463 464 513 539 563 580 604 650 694 699 730 990 1015 1078 1140 1141 1151 1166 1193 1225 1254 1316 1337 
P17948 13325 17
120 168 
P18510 13326 1
67 92 137 153 517 572 
P21506 13327 3
28 75 133 209 210 260 261 315 
P22309 13328 4
91 136 193 237 388 411 412 435 547 595 596 633 657 698 730 746 
P26012 13329 8
143 154 158 202 203 313 332 374 375 403 404 419 425 487 488 533 535 557 558 630 631 660 661 690 691 727 743 783 793 848 849 904 932 956 1033 1081 1082 1129 
P33076 13330 19
35 100 101 142 235 306 314 383 384 497 498 524 525 557 643 709 724 745 746 880 916 947 948 973 974 1004 1045 1070 1096 1152 1153 1213 1214 1319 1404 1580 1581 1610 1611 1735 1773 1786 1812 1881 1882 1922 1923 1947 1948 1996 2011 2048 2049 2110 2144 2288 2312 2343 2344 2405 2406 2432 2434 2452 2556 2583 2584 2675 2702 2739 2777 2804 2814 2858 2884 2911 
P35556 13331 38
75 88 101 179 180 202 203 250 253 278 279 313 320 340 341 492 
P46937 13332 8
36 62 63 88 97 130 204 284 285 330 348 379 404 420 421 444 445 476 
P47871 13333 9
46 74 75 130 165 225 228 244 
P49895 13334 4
102 121 123 154 160 194 195 301 302 337 338 391 392 423 424 468 
P51688 13335 8
176 199 200 249 275 304 
P52799 13336 3
182 207 
P61020 13337 1
49 100 
P61278 13338 1
75 99 109 144 
P63279 13339 2
40 81 213 275 276 304 353 397 438 481 487 502 
P78324 13340 6
53 83 153 182 191 219 220 239 271 305 373 401 415 453 495 578 605 640 685 716 755 800 997 1037 1052 1109 1128 1168 1262 1288 1292 1313 1552 1601 1630 1658 1716 1749 1750 1828 1829 1886 1955 1985 1987 2035 2069 2084 2119 2175 2197 2230 2336 2450 2557 2612 2613 2649 3179 3214 3215 3228 3428 3449 4577 4594 4643 4677 4678 4705 5168 5207 5378 5417 5487 5520 5711 5735 5772 5798 5915 5989 6052 6078 6174 6193 6194 6232 6588 6637 6807 6856 6912 6964 7097 7114 7121 7139 7150 7163 7164 7187 7229 7264 7303 7344 7386 7440 7486 7497 7498 7546 
Q03001 13341 56
45 69 70 125 126 212 213 256 261 320 321 406 576 607 608 641 651 667 
Q08188 13342 9
66 80 116 180 240 321 343 379 380 443 454 484 521 541 582 605 606 645 670 682 706 739 740 789 
Q09161 13343 12
9 23 24 65 92 118 228 240 241 270 282 304 
Q0VAA5 13344 6
34 41 87 123 
Q15388 13345 2
7 24 40 62 109 131 164 205 302 332 335 371 423 447 
Q32M84 13346 7
10 36 73 101 102 130 131 315 318 375 420 460 461 493 498 530 564 630 645 674 675 733 
Q5HY92 13347 11
55 101 102 151 
Q5J8X5 13348 2
15 32 33 66 67 91 92 159 160 210 235 248 249 301 373 408 
Q5SZB4 13349 8
242 288 449 482 483 504 
Q68CK6 13350 3
52 91 110 173 174 218 219 275 276 350 352 392 393 424 
Q6HA08 13351 7
76 91 172 195 257 279 290 326 327 340 354 368 438 466 523 559 709 736 
Q6IV72 13352 9

Q6L8G4 13353 0
103 134 155 183 217 282 283 350 
Q6P087 13354 4
59 90 103 276 
Q6P2H8 13355 2
134 166 167 228 229 262 263 511 
Q6PEZ8 13356 4

Q6UY27 13357 0
29 55 81 104 105 132 155 238 242 274 275 294 316 357 358 393 394 407 415 521 522 551 552 573 574 616 
Q71H61 13358 13
73 134 146 213 220 247 249 273 337 380 421 453 499 543 
Q7RTZ1 13359 7
2 35 36 76 86 96 97 135 164 201 309 339 512 540 636 658 682 712 
Q86SQ7 13360 9
49 82 127 154 245 297 314 330 475 493 
Q86W11 13361 5
69 119 127 197 198 344 
Q86YD5 13362 3
71 94 260 333 
Q86YV6 13363 2
90 140 143 167 177 280 283 293 309 351 385 426 432 510 520 548 567 593 594 650 655 688 689 700 744 768 769 789 849 877 881 893 902 920 
Q8IVT5 13364 17
1036 1081 1281 1308 1421 1454 1475 1490 1491 1544 
Q8IWJ2 13365 5
43 60 61 90 96 130 131 201 204 216 228 294 328 356 357 393 394 455 508 546 561 583 602 619 672 714 715 791 792 850 858 896 897 941 952 1086 1113 1150 1151 1171 1176 1206 1207 1246 
Q8IWK6 13366 22
95 125 164 174 175 192 193 204 205 214 272 281 282 370 375 382 383 408 409 423 446 454 471 506 512 533 537 609 610 620 621 630 631 640 661 678 679 729 734 760 762 785 789 807 834 867 
Q8IYB3 13367 23

Q8N0Y7 13368 0
167 178 401 430 446 465 466 524 
Q8N1H7 13369 4
40 130 131 273 274 318 340 435 436 450 451 591 593 645 653 746 747 792 832 852 853 920 935 971 
Q8N612 13370 12
180 212 213 245 246 305 313 349 350 373 376 402 453 470 471 484 507 551 568 594 
Q8NFH8 13371 10
136 167 168 232 234 269 
Q8NG80 13372 3
236 294 
Q8NGJ6 13373 1
86 170 171 205 269 288 
Q8TC26 13374 3
42 58 82 97 98 109 
Q8WWY7 13375 3
7 53 62 127 180 190 246 272 278 387 388 422 423 459 460 534 535 565 
Q8WYN3 13376 9
69 98 104 140 252 267 268 310 311 345 357 387 428 463 515 535 583 605 
Q92556 13377 9
79 89 112 129 174 212 259 303 332 379 380 444 463 495 516 560 651 687 707 728 729 765 766 852 854 897 920 968 1013 1031 1032 1065 1072 1135 1136 1235 1237 1252 1253 1282 1283 1321 1342 1385 1400 1480 1488 1545 1556 1577 1633 1694 1745 1772 1789 1804 1822 1847 1850 1884 1925 1943 2087 2159 2160 2213 
Q92673 13378 33
48 136 152 175 176 214 263 315 316 333 355 424 425 489 531 569 570 597 604 624 633 648 650 677 
Q96C10 13379 12
47 63 67 80 
Q96LM1 13380 2
16 41 215 237 248 301 383 403 592 649 
Q96SI9 13381 5
40 76 106 123 166 189 
Q9BSB4 13382 3
18 42 43 77 78 176 177 191 192 287 288 362 403 440 
Q9BX95 13383 7
68 92 117 138 152 187 243 266 462 509 531 553 591 621 804 859 868 891 914 949 
Q9BXW6 13384 10
14 59 
Q9BZL3 13385 1
9 61 96 123 166 203 216 241 250 277 278 305 306 366 367 409 436 466 529 587 620 638 
Q9H6R3 13386 11
30 55 56 98 99 192 232 278 426 447 448 552 553 590 591 659 672 726 728 746 755 851 870 977 987 1037 1044 1082 1083 1110 
Q9HCL0 13387 15
34 77 78 131 132 195 271 371 379 396 399 436 
Q9NPE6 13388 6
15 44 97 128 
Q9NZD2 13389 2
27 188 189 253 254 289 290 352 368 390 403 423 424 443 444 674 675 739 740 767 768 916 917 955 974 1034 1100 1130 1153 1182 1196 1243 1244 1296 1319 1339 1340 1372 1373 1387 1388 1418 1419 1443 1444 1471 1475 1559 
Q9NZM4 13390 24
35 55 
Q9NZV6 13391 1
134 159 212 255 265 304 313 337 371 406 407 432 503 545 558 598 
Q9P2H3 13392 8

Q9UBD3 13393 0
69 102 
Q9UK12 13394 1
5 62 72 110 214 276 277 303 353 426 522 556 574 604 741 747 748 762 805 863 
Q9UKY1 13395 10
105 130 134 163 190 285 286 324 325 348 351 394 408 445 446 498 499 602 
Q9ULZ9 13396 9
33 71 77 108 133 172 173 193 
Q9UMS0 13397 4
26 39 46 73 
Q9Y2R5 13398 2
116 146 
Q9Y3L5 13399 1

A0A075B6U9 13400 0
14 60 83 116 
A0A0C4DH35 13401 2
12 27 28 87 88 111 112 185 186 231 
A0A1B0GWB2 13402 5

A1L188 13403 0
95 153 154 178 203 235 417 446 476 508 637 662 749 773 803 812 829 862 863 888 943 975 1007 1046 1047 1066 
A5PLK6 13404 13
110 242 302 341 
A6NL99 13405 2
48 76 77 103 
J3KSC0 13406 2
56 128 185 222 273 322 434 475 476 539 594 613 665 692 693 727 731 771 775 811 
O00206 13407 10
54 79 85 126 136 193 196 238 239 267 291 326 327 360 361 377 387 431 506 535 537 568 688 720 721 741 749 760 784 804 805 821 831 857 858 929 1025 1078 1107 1234 1235 1268 1269 1315 1326 1346 1347 1428 1429 1458 1459 1499 1513 1564 1593 1603 1610 1617 
O60303 13408 29
36 75 115 135 136 190 
O75340 13409 3
70 107 108 142 160 198 216 230 231 251 
O75489 13410 5
48 89 149 239 240 304 
O75716 13411 3
102 111 121 143 144 183 282 305 360 369 384 421 437 473 474 483 484 527 566 607 612 629 679 712 734 762 786 826 854 937 961 989 1010 1050 
O94887 13412 17
89 162 163 239 302 319 
O95222 13413 3
57 117 
O95670 13414 1
20 105 241 273 274 294 297 336 350 367 368 390 391 440 443 473 499 540 541 584 604 642 643 692 731 768 798 823 824 897 917 953 997 1063 1064 1102 
O95759 13415 18
50 134 135 158 159 259 260 327 421 473 
P0CG40 13416 5

P0DUQ2 13417 0
52 84 133 169 193 224 296 345 
P15907 13418 4
22 52 90 112 113 139 157 181 182 200 
P16083 13419 5
168 193 454 487 
P20839 13420 2
157 188 464 489 
P33260 13421 2
14 29 119 178 179 210 211 264 265 281 284 324 325 351 352 403 444 493 495 529 530 549 
P35610 13422 11
28 55 80 99 100 131 
P42127 13423 3
86 124 206 238 303 325 
P51857 13424 3
97 108 350 374 
P52741 13425 2
16 29 70 81 108 124 125 156 280 307 308 329 345 393 496 557 573 599 630 673 674 724 740 766 862 909 933 970 
P55060 13426 14
76 111 
P60329 13427 1
31 71 72 190 191 230 
P78426 13428 3
141 179 
P84077 13429 1
56 91 92 118 214 235 236 405 416 445 446 504 
P98177 13430 6
20 55 87 117 206 244 323 351 424 455 458 549 550 568 569 591 
Q06787 13431 8
46 76 80 103 104 127 174 191 196 232 235 329 
Q12972 13432 6
5 65 66 186 187 345 360 390 391 423 424 452 453 473 474 611 632 663 664 691 710 741 742 787 788 895 898 963 964 1022 1046 1116 1117 1150 1151 1273 1274 1416 1417 1465 1466 1522 1524 1586 1588 1818 
Q14767 13433 23
113 152 
Q16540 13434 1
42 88 
Q16661 13435 1
34 64 156 195 214 243 244 276 316 330 362 379 469 509 790 826 853 866 870 908 911 940 978 998 1026 1046 1077 1104 1161 1196 1677 1702 1710 1734 1760 1799 
Q460N5 13436 18
40 139 155 167 171 202 235 279 318 341 376 430 455 509 535 606 643 705 731 751 
Q569K6 13437 10
51 78 189 215 216 264 299 317 318 341 342 366 367 379 404 428 459 482 483 495 522 534 535 547 548 560 
Q5JRC9 13438 13

Q5TYW2 13439 0
10 40 41 68 74 84 85 97 98 182 192 210 312 349 354 403 404 437 445 503 504 544 558 600 739 771 
Q5VWQ0 13440 13
44 74 75 106 107 160 161 260 298 337 338 361 410 457 458 485 496 519 
Q5XG92 13441 9
10 35 185 229 309 343 
Q6ZSC3 13442 3
67 112 148 176 177 244 295 353 359 391 408 604 
Q6ZTN6 13443 6
178 191 241 293 294 326 353 375 378 425 433 458 493 528 540 659 664 748 810 840 
Q7RTX1 13444 10
138 165 166 206 260 284 455 490 586 609 612 664 665 689 690 714 718 807 809 871 999 1033 1081 1135 1136 1153 1154 1189 1209 1242 1243 1276 1281 1307 1357 1380 
Q7Z460 13445 18
49 162 163 247 248 325 326 367 486 524 525 545 583 621 
Q86UW9 13446 7
76 109 187 225 319 346 353 405 406 460 464 480 631 643 672 716 717 755 860 877 
Q86WJ1 13447 10
47 85 120 186 
Q8IV50 13448 2
33 51 52 72 78 125 126 157 179 207 208 246 247 270 278 303 305 351 365 391 412 459 460 482 496 520 567 614 688 733 
Q8IY22 13449 15
2 87 88 120 121 203 204 234 253 299 300 330 366 384 386 415 419 443 
Q8IZJ4 13450 9
17 44 221 246 298 334 335 361 409 440 
Q8N142 13451 5
9 52 65 77 90 117 127 166 182 201 202 289 290 316 365 389 390 401 428 490 533 568 
Q8N4A0 13452 11
58 104 132 173 190 225 248 341 349 370 393 419 420 440 464 495 496 519 
Q8N5A5 13453 9
90 105 151 167 168 204 205 232 252 277 278 328 329 392 393 424 
Q8N7E2 13454 8
19 36 107 128 129 242 248 260 261 304 305 351 482 511 512 537 687 762 
Q8N957 13455 9
19 54 55 80 123 175 176 211 237 263 284 331 332 385 406 447 457 512 513 604 605 643 666 715 736 757 788 815 816 840 842 880 889 927 928 1018 1043 1065 1066 1089 1101 1167 1176 1323 1324 1371 1372 1395 1396 1460 1477 1534 1554 1575 1576 1618 1619 1637 
Q8NDA8 13456 29
5 12 13 69 70 85 87 187 
Q8NDB6 13457 4
1 91 92 197 198 245 
Q8NGQ3 13458 3
235 270 
Q8NGX0 13459 1
4 28 29 109 119 136 138 165 166 194 209 242 
Q8TAT2 13460 6
39 74 94 191 192 209 210 256 257 317 318 364 365 388 389 416 417 474 475 559 560 591 618 650 651 701 
Q8TE96 13461 13
39 70 71 164 196 221 453 550 
Q8TF68 13462 4
41 132 168 200 210 233 234 248 273 299 305 342 390 403 412 442 
Q8WV28 13463 8
37 65 66 96 285 318 341 378 379 483 484 528 529 546 548 562 581 603 613 751 774 817 859 896 925 943 968 1000 1010 1076 1079 1143 1201 1227 1250 1286 1305 1333 1355 1375 1408 1428 1547 1580 
Q8WZ74 13464 22
23 43 71 82 178 196 199 214 272 300 327 337 354 363 424 439 494 514 558 571 717 749 758 813 833 846 847 869 936 950 958 1005 1013 1023 1026 1099 1173 1195 1223 1264 1275 1326 1409 1631 1632 1753 1754 1850 1859 1992 
Q92794 13465 25
137 183 184 245 246 274 
Q96AB6 13466 3
3 42 43 67 68 81 112 153 154 204 205 235 258 312 313 404 431 489 490 534 
Q96D53 13467 10
49 130 131 183 
Q96FX8 13468 2
34 55 112 179 
Q96FZ7 13469 2
35 77 78 99 162 196 242 296 297 326 327 363 364 379 380 435 436 518 519 544 547 574 577 595 620 668 669 688 689 740 741 799 837 881 882 921 927 969 
Q96H55 13470 19
1 61 65 116 118 144 183 225 304 330 331 344 
Q96PD7 13471 6
98 126 226 256 257 282 283 310 311 351 
Q99962 13472 5
74 157 168 209 211 439 
Q9BQQ3 13473 3
20 178 225 276 
Q9BQR3 13474 2
50 84 85 124 
Q9BRA0 13475 2
32 140 148 156 157 194 209 241 247 269 314 348 349 408 414 464 498 525 534 561 
Q9BWE0 13476 10
2 28 51 90 91 124 141 196 222 239 240 247 297 390 391 411 438 454 455 532 533 660 679 709 711 746 775 809 
Q9C0B0 13477 14
48 101 126 251 283 319 338 361 367 420 421 466 
Q9H074 13478 6
252 269 280 303 338 355 363 377 385 405 524 548 
Q9H0G5 13479 6
57 245 
Q9H321 13480 1
151 186 187 254 
Q9H560 13481 2
49 81 82 100 168 198 236 296 302 334 370 434 471 530 541 595 596 632 667 814 
Q9HBG4 13482 10
2 139 151 192 193 229 429 492 548 582 
Q9NP91 13483 5
178 201 202 226 227 289 290 320 332 359 
Q9NPI8 13484 5
26 77 121 149 170 207 267 311 342 406 
Q9NRD5 13485 5
231 303 304 410 412 472 473 491 522 555 556 601 
Q9NSD5 13486 6
18 35 92 115 120 183 276 326 
Q9NSI8 13487 4
73 99 110 120 239 276 374 394 407 418 455 521 
Q9P2B7 13488 6
69 83 
Q9UBC7 13489 1
46 143 175 206 207 271 275 367 391 452 453 478 
Q9UBD6 13490 6
110 161 
Q9UF47 13491 1
40 72 
Q9UHA2 13492 1
11 38 106 120 121 163 210 243 251 267 320 337 399 469 547 562 582 600 617 625 638 665 676 697 698 715 880 898 995 1013 1128 1158 
Q9UHB7 13493 16

Q9UHT4 13494 0
58 74 106 144 145 207 208 251 252 277 278 305 306 373 374 426 442 538 539 579 580 627 634 782 783 1186 1187 1395 1396 1437 1438 1688 1689 1837 1838 2046 2047 2269 2270 2520 2521 2743 2744 2994 2995 3245 3246 3394 3395 3603 3604 3826 3827 4035 4036 4077 4078 4328 4329 4477 4478 4686 4687 4878 4879 4941 4942 5138 5139 5165 5210 5232 5260 5276 5335 5374 5406 5419 5429 5477 
Q9UKN1 13495 40
42 67 105 122 134 154 176 248 262 318 358 407 437 473 
Q9UM11 13496 7
7 36 37 144 145 234 270 295 296 347 425 458 474 508 521 550 567 589 597 658 661 680 681 696 698 792 829 861 867 900 934 954 956 999 
Q9Y467 13497 17
15 27 105 134 135 161 203 231 556 618 
Q9Y496 13498 5
41 61 97 143 144 205 
Q9Y6I8 13499 3

A0A075B6Q5 13500 0

A0A0B4J273 13501 0

A0A1B0GW55 13502 0

A0A3B3IRQ3 13503 0
50 69 70 91 92 229 241 303 304 365 390 453 455 476 490 553 554 577 578 598 599 612 
A2RU67 13504 11
72 91 174 189 212 249 266 282 283 306 
A2RUC4 13505 5
396 462 
A6NCC3 13506 1
142 219 
A6NM45 13507 1
51 68 140 260 284 444 452 486 487 516 517 602 
A7MCY6 13508 6
79 115 126 160 173 192 263 298 313 352 375 398 399 427 461 511 602 650 651 697 720 738 743 806 832 854 874 903 907 946 
B7ZC32 13509 15
14 30 31 58 147 185 192 248 
O14495 13510 4
25 65 391 422 461 512 531 581 593 624 626 663 670 692 693 732 813 843 894 909 
O14607 13511 10
3 32 57 107 246 264 334 355 382 407 410 442 461 481 488 528 559 586 598 640 641 688 699 718 733 780 845 867 868 889 
O15327 13512 15
61 165 205 238 239 311 374 413 432 461 514 552 553 671 672 692 693 729 732 799 869 891 892 945 946 978 979 1006 
O43424 13513 14
135 163 249 281 
O43711 13514 2
44 77 78 116 149 191 197 287 288 306 379 421 422 474 479 507 
O75030 13515 8
65 114 119 154 155 209 236 299 420 469 486 517 
O75419 13516 6
88 102 121 202 205 239 
O75679 13517 3
65 116 
O95166 13518 1
64 185 186 278 282 364 414 449 450 541 542 590 624 648 649 660 674 728 754 811 812 906 930 975 997 1060 
O95486 13519 13
86 128 143 170 192 223 224 284 375 404 407 453 
O95498 13520 6
4 25 65 82 116 137 226 249 
P04406 13521 4
43 67 68 117 134 165 166 186 187 209 210 228 229 238 241 251 
P13725 13522 8
13 109 110 161 
P17481 13523 2
71 92 
P19957 13524 1
40 63 73 93 94 149 225 277 321 365 366 399 419 471 568 599 750 818 
P21802 13525 9
52 85 86 122 131 177 178 225 226 264 315 339 
P25105 13526 6
372 401 
P34995 13527 1
18 55 91 135 140 177 214 236 298 330 331 371 391 410 441 474 
P35367 13528 8
174 198 
P41220 13529 1
89 114 125 196 216 256 308 344 403 425 438 471 476 506 
P42679 13530 7
56 132 141 220 229 302 303 330 
P48039 13531 4
18 70 72 139 155 176 286 327 
P49366 13532 4
77 110 137 147 148 166 167 195 196 254 255 289 290 349 350 456 457 510 511 544 576 616 624 658 659 705 781 810 811 902 
P55283 13533 15
9 37 152 183 
P61758 13534 2
35 50 64 146 147 160 171 195 
Q01130 13535 4
165 204 575 589 590 718 753 803 850 874 900 927 
Q10567 13536 6
16 41 46 82 170 184 196 230 231 244 245 330 375 411 484 543 544 586 587 609 631 669 730 759 772 801 836 885 928 962 
Q13107 13537 15
49 102 103 160 161 202 239 266 314 362 375 451 452 492 501 523 553 566 637 668 675 734 
Q13342 13538 11
142 187 249 283 352 393 
Q13515 13539 3
32 65 68 87 104 136 157 204 228 254 255 303 312 387 400 458 459 538 568 592 593 615 635 681 698 753 823 870 1130 1169 1170 1192 
Q13753 13540 16

Q14240 13541 0
3 24 89 150 152 172 173 195 208 218 219 237 238 267 277 333 334 354 355 386 399 452 542 565 566 593 687 745 
Q14511 13542 14
37 45 62 104 144 216 217 233 242 309 310 375 376 395 401 440 441 556 564 594 612 633 637 698 709 737 749 780 792 825 906 975 1012 1025 1026 1054 
Q15386 13543 18
28 75 76 120 137 154 168 215 216 235 236 280 319 328 
Q15599 13544 7
1 34 35 57 95 130 266 333 
Q16589 13545 4
53 77 91 125 127 201 
Q4VX62 13546 3
100 133 182 207 208 235 236 277 278 296 
Q5HYK3 13547 5
1 26 50 69 72 108 133 144 
Q5R387 13548 4
70 100 138 188 189 203 228 251 300 328 373 399 575 620 645 659 778 821 
Q5VIR6 13549 9
5 23 24 66 67 112 131 172 173 216 217 267 268 296 297 327 365 389 
Q6UWH4 13550 9
51 69 70 84 141 212 342 534 535 578 579 634 635 694 695 737 738 914 915 1016 1026 1082 1083 1110 1111 1159 1160 1222 
Q6ZS17 13551 14
112 207 208 245 
Q6ZSA7 13552 2
67 120 282 312 352 381 486 511 
Q7L1T6 13553 4
35 91 142 193 194 232 264 299 
Q7L4S7 13554 4
31 53 54 157 168 187 204 277 
Q7RTU5 13555 4
12 84 85 115 120 141 142 199 211 263 
Q7Z5W3 13556 5
45 137 157 205 
Q7Z7E8 13557 2
30 79 109 183 212 256 257 275 276 323 327 350 385 419 
Q86YG4 13558 7
9 53 150 181 246 273 313 364 
Q8IX90 13559 4
15 44 45 58 59 83 92 171 195 260 261 320 321 356 357 389 391 432 433 499 506 533 534 585 586 605 
Q8IY67 13560 13
24 63 76 107 109 127 130 163 164 211 212 304 322 405 406 427 428 532 533 561 
Q8IYJ3 13561 10
43 75 99 144 175 233 239 272 
Q8N2F6 13562 4
2 229 
Q8N6I1 13563 1
79 131 
Q8N8J7 13564 1
11 64 179 222 251 342 
Q8NBJ4 13565 3
61 88 89 109 229 240 241 286 364 392 
Q8NBX0 13566 5
46 89 90 111 112 176 177 202 207 238 239 309 463 484 487 499 
Q8NCR0 13567 8
18 44 64 82 83 200 
Q8NDX9 13568 3
140 182 
Q8NH73 13569 1
23 60 87 139 140 180 217 262 279 302 393 418 432 457 548 566 568 603 627 651 806 850 890 928 929 947 948 971 973 996 1012 1028 1044 1062 1075 1099 1122 1144 1156 1170 1171 1188 
Q92835 13570 21
2 103 214 276 298 312 333 387 388 403 451 490 558 612 658 673 
Q969R5 13571 8
33 192 193 220 221 236 243 253 
Q96B33 13572 4
34 68 69 169 170 206 264 344 345 393 394 450 491 524 527 549 570 604 620 646 647 682 683 719 
Q96BJ8 13573 12
10 52 62 93 126 149 224 251 253 278 308 341 363 415 
Q96GN5 13574 7
37 95 96 131 299 353 361 397 503 547 574 600 
Q96JP0 13575 6
48 117 209 296 297 332 366 409 
Q96K37 13576 4
82 121 178 268 270 322 348 554 555 600 601 637 638 670 696 733 
Q96P31 13577 8
41 130 131 152 163 198 299 352 364 404 405 463 464 542 543 578 
Q99583 13578 8
55 64 74 116 125 149 294 316 346 429 431 448 497 527 528 579 637 715 721 766 817 836 837 864 873 933 950 986 987 1034 1035 1051 1184 1209 1230 1245 1256 1273 1298 1315 
Q9BQG0 13579 20
86 115 125 159 
Q9BUY7 13580 2
51 90 98 117 118 146 147 213 226 293 357 379 418 446 
Q9BZE2 13581 7
139 186 187 208 209 252 280 367 373 423 424 477 
Q9C0J9 13582 6
36 58 75 100 321 333 
Q9H410 13583 3
12 45 173 257 364 382 422 452 453 476 482 491 523 546 568 593 603 645 662 694 709 759 763 787 859 874 
Q9H4G0 13584 13
12 46 47 68 69 109 171 220 
Q9H6Z9 13585 4
26 53 
Q9H7C9 13586 1
17 57 66 88 89 108 127 140 151 174 
Q9H910 13587 5
185 203 
Q9NP95 13588 1
16 93 94 259 260 332 
Q9NPC1 13589 3
39 91 
Q9NQ48 13590 1
20 94 95 211 212 275 283 369 
Q9NS67 13591 4
120 156 157 210 272 300 319 378 403 482 483 521 522 586 
Q9NUB1 13592 7
30 43 51 81 82 124 125 159 160 204 225 262 365 407 434 469 525 548 
Q9NVH1 13593 9
66 103 132 154 202 222 226 270 406 434 521 586 
Q9UG63 13594 6
129 153 174 237 246 271 272 348 366 397 425 446 
Q9UK97 13595 6
4 33 107 129 151 205 232 283 345 363 364 436 437 500 536 632 634 679 680 697 698 714 
Q9ULB5 13596 11
7 27 28 40 41 129 130 146 147 171 220 250 251 270 271 311 531 538 557 590 602 637 710 723 735 754 768 789 816 860 861 874 892 913 
Q9Y2W1 13597 17
5 39 49 111 140 302 335 391 395 529 530 588 638 681 801 907 
Q9Y5H4 13598 8
108 140 442 469 800 827 
Q9Y6R6 13599 3
134 191 
A0A087X1L8 13600 1

A0A0G2JPF8 13601 0

A0A1W2PQ27 13602 0
71 113 
A0A577 13603 1
65 109 153 190 191 214 215 286 296 324 
A1A519 13604 5
104 170 180 473 474 552 553 601 636 648 649 709 730 751 752 815 857 893 894 929 934 955 956 985 986 1094 1095 1357 1358 1409 1410 1541 1542 1572 
A1L4H1 13605 17
1 53 
A3QJZ7 13606 1
68 102 113 163 
A4D1T9 13607 2
5 42 49 98 166 184 259 310 345 386 476 508 509 542 543 593 605 651 652 671 672 704 749 765 781 799 836 854 898 930 931 957 1134 1154 
A6NCI4 13608 17
17 69 70 89 
A6NCI5 13609 2
51 188 
A6NLP5 13610 1
78 93 137 164 192 236 
O00299 13611 3
10 40 248 272 273 301 309 339 340 371 372 396 401 579 650 665 
O00461 13612 8
215 233 286 295 303 321 515 640 641 696 
O43167 13613 5
79 184 306 354 
O60431 13614 2
18 47 104 149 187 208 276 299 310 354 355 410 411 426 463 480 625 656 731 757 939 953 
O94804 13615 11
60 251 360 379 412 531 
O95409 13616 3
11 45 222 257 258 292 350 428 451 475 476 533 534 570 571 587 623 702 703 737 
O95876 13617 10
45 76 77 168 186 206 300 330 331 352 
O96014 13618 5
105 138 143 171 
P02792 13619 2
63 91 92 118 119 171 172 249 
P06340 13620 4
107 124 125 184 259 284 
P08758 13621 3
113 140 259 287 288 296 
P0C7I6 13622 3
117 132 
P0C854 13623 1

P0CG38 13624 0
24 43 99 130 231 301 
P0DME0 13625 3

P0DMV0 13626 0

P0DN77 13627 0
109 161 242 278 
P11908 13628 2
31 51 
P17026 13629 1
204 223 224 240 
P17936 13630 2
6 48 261 330 
P26378 13631 2
56 88 252 278 368 397 574 610 629 726 771 791 810 829 941 1006 1028 1068 1073 1098 1119 1147 1246 1267 1290 1307 1308 1346 1359 1385 1386 1423 1443 1469 
P31327 13632 17
471 617 
P35527 13633 1
56 86 91 124 
P36954 13634 2
18 31 32 82 83 115 160 215 375 518 519 582 583 625 
P48029 13635 7
15 31 
P50148 13636 1
1 43 130 145 146 163 179 207 316 355 356 408 420 452 453 536 558 626 635 665 
P52888 13637 10
4 282 
P98169 13638 1
71 125 186 213 214 279 306 362 388 407 477 557 560 591 
Q02153 13639 7
197 239 
Q07444 13640 1
9 33 34 75 76 146 197 266 279 318 334 350 351 385 491 505 604 625 626 647 648 670 696 729 730 766 789 813 814 841 
Q13435 13641 15
37 56 71 189 190 211 227 372 373 398 399 658 659 687 688 727 728 757 758 779 780 806 813 818 819 862 
Q13444 13642 13
76 154 280 296 
Q14140 13643 2
25 65 66 207 277 297 298 341 396 447 448 514 
Q14154 13644 6
166 181 192 217 252 275 
Q14192 13645 3
35 54 140 167 341 378 401 435 493 520 560 578 595 617 618 666 728 754 755 797 798 837 838 851 875 918 974 1020 1048 1074 1092 1132 
Q14324 13646 16
126 204 213 321 382 444 453 498 499 522 
Q14332 13647 5
15 80 99 146 156 174 202 233 317 361 372 397 399 424 495 534 
Q14534 13648 8
79 110 140 170 208 242 287 335 358 395 396 434 436 447 
Q15291 13649 7
15 121 130 201 202 239 263 315 316 531 
Q16572 13650 5
51 118 119 165 166 210 211 228 229 355 356 372 379 406 417 468 469 534 
Q3MIP1 13651 9

Q53S08 13652 0
34 57 82 98 
Q5JX71 13653 2
118 147 483 513 514 567 568 612 636 663 671 680 751 777 
Q5T1N1 13654 7
45 97 179 222 
Q5T681 13655 2
8 54 55 138 184 208 211 252 276 319 325 360 361 383 405 424 425 449 495 511 512 544 546 565 
Q5VTB9 13656 12
27 76 81 101 104 123 163 312 
Q5XKR4 13657 4
45 72 75 100 106 142 143 185 216 259 260 285 286 371 498 540 688 697 717 732 768 809 849 876 926 962 964 1005 1049 1098 1181 1212 1216 1253 
Q6IQ26 13658 17
19 83 110 136 
Q7L266 13659 2
40 96 116 174 207 221 238 257 326 369 382 417 418 509 510 548 549 604 613 658 659 743 
Q7Z4K8 13660 11
48 85 87 103 104 163 
Q8IXL9 13661 3
42 72 83 115 125 165 208 307 335 380 418 466 572 633 634 719 740 764 947 1012 1013 1053 1074 1098 1146 1191 1201 1243 1252 1279 1305 1321 
Q8IZU2 13662 16
55 82 86 152 277 321 328 367 384 426 
Q8N3G9 13663 5
92 166 172 209 210 260 261 289 330 425 439 470 490 547 554 599 610 635 636 656 
Q8N8A6 13664 10
23 84 85 116 249 281 295 310 313 339 353 372 397 410 439 492 505 543 547 597 647 671 693 768 827 875 
Q8ND30 13665 13
34 61 105 118 
Q8TCI5 13666 2
28 110 111 141 143 165 
Q8WW18 13667 3
11 57 60 144 217 400 454 538 539 592 
Q8WY07 13668 5
3 78 79 137 138 184 185 234 235 268 269 306 
Q8WZA6 13669 6
38 77 78 100 178 224 264 305 306 333 334 454 
Q92485 13670 6
8 70 73 86 96 126 127 162 163 202 203 229 267 297 310 351 352 384 390 451 452 474 500 562 578 602 606 635 650 682 
Q92796 13671 15
11 34 48 67 73 118 119 144 145 175 198 224 
Q92914 13672 6
149 183 
Q96BQ3 13673 1
53 71 130 158 159 180 187 225 
Q96BQ5 13674 4

Q96EF9 13675 0
52 72 73 132 133 164 190 272 273 352 359 374 453 471 490 617 618 647 648 821 822 848 
Q96F46 13676 11
12 24 25 168 191 247 248 273 274 292 308 374 378 406 
Q96IJ6 13677 7
25 86 113 136 202 238 
Q96N95 13678 3
45 80 90 114 149 186 265 288 336 370 
Q9BT78 13679 5
61 120 241 296 302 409 410 430 458 484 595 651 
Q9BXF6 13680 6
7 78 79 123 128 157 158 198 
Q9BYL1 13681 4
147 210 211 318 319 349 376 401 418 466 
Q9GZM7 13682 5
30 57 58 132 163 210 224 253 267 284 285 320 344 369 
Q9GZP0 13683 7
73 105 109 143 144 162 234 266 279 311 
Q9H2D1 13684 5
38 144 145 205 208 321 333 414 415 442 443 457 
Q9H310 13685 6

Q9H963 13686 0
82 97 98 142 151 177 179 198 
Q9H9H5 13687 4
29 76 163 190 
Q9HAE3 13688 2
106 195 
Q9HD42 13689 1
29 201 258 347 
Q9NP08 13690 2
11 51 52 144 151 185 202 237 251 300 302 328 329 344 369 429 464 532 533 572 609 622 642 667 668 683 714 743 
Q9NQ75 13691 14
47 82 208 245 247 274 280 361 
Q9NRZ5 13692 4
166 178 179 187 188 453 
Q9NYB9 13693 3
14 114 143 180 181 212 213 387 429 452 476 493 
Q9NYZ4 13694 6
31 37 68 105 113 134 177 207 210 235 236 296 298 356 357 372 385 428 516 529 617 676 690 798 799 830 858 907 908 926 1017 1024 1041 1055 1061 1074 1075 1146 1147 1185 1215 1255 1304 1379 1381 1426 1427 1458 1462 1488 1506 1534 1571 1602 
Q9P2K1 13695 27
6 30 31 63 99 166 167 198 281 289 379 464 
Q9UBL9 13696 6
57 84 
Q9UJC5 13697 1
135 157 
Q9UMX5 13698 1
71 130 154 178 
Q9Y3C0 13699 2

A0A0A6YYG2 13700 0
41 80 81 116 
A0A0C4DH39 13701 2
121 152 538 552 553 571 572 590 591 612 
A0A1B0GV03 13702 5

A0A494C0Z2 13703 0
65 89 114 133 147 167 174 244 
A4D126 13704 4
33 50 80 99 
A6NC42 13705 2

A6NCW0 13706 0
6 117 132 159 
A6NEH8 13707 2
93 115 116 143 
A6NEL3 13708 2
10 31 
A6NMZ2 13709 1
47 114 115 129 130 235 236 295 296 364 365 497 531 545 
A8MQ27 13710 7
57 114 
O14598 13711 1
41 118 119 151 
O14684 13712 2

O43852 13713 0
28 58 59 106 107 138 139 182 205 226 227 261 262 292 295 309 311 342 394 410 
O43916 13714 10
223 362 363 390 391 484 
O60548 13715 3
6 48 117 138 
O75223 13716 2
21 72 102 127 193 213 320 342 371 421 
O95922 13717 5

P05015 13718 0
13 71 111 140 164 185 187 259 346 376 381 410 411 441 444 503 
P05108 13719 8
25 52 90 116 120 156 165 207 234 279 344 404 
P15086 13720 6
106 130 138 255 260 350 414 482 
P17544 13721 4
49 69 88 113 173 195 199 220 
P22794 13722 4
59 87 95 106 130 184 189 243 244 255 298 316 350 359 365 459 471 501 502 519 538 585 586 611 625 663 681 697 698 760 761 794 803 838 843 908 
P29074 13723 18
30 65 66 96 97 131 255 303 334 404 405 457 458 510 511 630 
P51116 13724 8
41 87 
P52657 13725 1
19 65 66 112 148 195 235 260 261 321 
P59534 13726 5
36 48 49 69 
Q07654 13727 2
64 96 131 189 262 302 303 355 356 368 369 389 417 434 499 510 538 563 564 598 604 636 656 685 688 732 1054 1086 1130 1188 1249 1304 1346 1408 1511 1540 1629 1647 1719 1769 1886 1905 2148 2224 
Q13023 13728 22
41 59 60 163 164 202 203 232 343 363 393 432 
Q15113 13729 6

Q15195 13730 0
2 29 48 70 71 195 
Q16534 13731 3
38 68 69 76 77 124 154 209 226 241 461 544 611 651 652 711 715 752 1052 1070 
Q2Y0W8 13732 10
22 30 
Q5T7P3 13733 1
22 124 
Q6IF82 13734 1
3 43 92 115 159 192 207 244 266 340 399 425 518 546 638 748 798 826 869 892 1017 1095 
Q6MZM0 13735 11
82 96 
Q6PUV4 13736 1
75 107 108 138 
Q6RSH7 13737 2
1 32 33 54 256 270 271 313 348 374 375 405 406 476 496 588 589 608 609 676 
Q6UWJ1 13738 10
81 115 173 199 242 294 295 361 362 376 
Q6UWY5 13739 5
91 166 167 200 201 319 340 354 375 407 418 445 446 474 475 511 524 572 573 631 632 662 
Q6UX68 13740 11
55 97 148 252 282 326 440 456 478 502 582 615 626 649 652 679 705 744 745 777 857 893 894 913 
Q6XUX3 13741 12
13 30 187 208 209 243 250 272 273 359 360 432 448 471 472 541 
Q6ZMS7 13742 8
146 234 235 398 420 445 468 493 
Q6ZVM7 13743 4
4 58 64 136 174 229 230 293 371 422 522 565 566 633 652 682 
Q7L1I2 13744 8

Q7Z2F6 13745 0
64 76 113 139 143 176 177 199 237 301 302 333 345 364 373 412 413 459 528 558 559 600 614 667 674 697 703 714 729 751 
Q7Z5L2 13746 15
67 248 
Q86TG1 13747 1
27 59 91 134 148 166 170 209 210 226 244 277 278 434 453 490 491 539 565 590 616 629 710 740 791 809 904 967 968 1013 1014 1036 1063 1105 1158 1207 1249 1285 1323 1451 1494 1526 1527 1602 1603 1632 1633 1708 1858 1876 1940 2014 2113 2132 
Q86VV8 13748 27

Q8IUE6 13749 0
39 76 77 120 125 169 170 257 258 293 346 397 411 552 553 608 609 638 703 720 733 772 792 872 873 915 929 968 989 1018 
Q8IWE5 13750 15
56 76 81 134 139 149 153 300 301 325 360 372 373 398 
Q8IWX5 13751 7
12 34 35 64 65 166 177 201 203 236 243 279 282 297 298 330 339 377 392 429 430 461 462 499 500 543 544 573 595 614 615 700 701 743 744 797 799 834 836 953 961 980 
Q8IX07 13752 21
75 95 119 143 144 169 268 287 346 403 415 449 450 486 507 533 622 650 651 756 771 804 808 827 828 863 866 920 921 966 1011 1050 1076 1130 1131 1150 1172 1208 1216 1251 1252 1341 1512 1538 1549 1572 1604 1649 1713 1756 1803 1867 1926 1986 2005 2027 2028 2144 2145 2187 2207 2229 2257 2285 2325 2367 2377 2384 2395 2414 2415 2457 2458 2516 2517 2568 2569 2656 2657 2687 
Q8IYW2 13753 40
85 137 148 237 238 256 257 353 354 438 464 486 487 516 550 575 636 658 675 714 
Q8IZW8 13754 10
12 23 64 106 108 117 134 167 184 202 223 241 
Q8N567 13755 6
13 80 114 138 182 298 
Q8N9W8 13756 3
31 96 99 151 152 244 
Q8NGC9 13757 3
26 102 143 200 201 250 
Q8NGH3 13758 3
1 38 72 81 82 90 95 120 121 343 
Q8TAX7 13759 5
402 422 691 709 
Q8TF20 13760 2
30 65 76 131 132 159 160 188 189 211 290 343 345 380 
Q8WTU0 13761 7
21 45 126 156 157 177 207 248 273 310 327 355 
Q8WTW4 13762 6
40 63 79 132 138 205 206 232 438 524 525 544 
Q8WXF7 13763 6
15 64 67 118 119 133 156 264 265 298 314 348 438 588 674 996 1059 1080 1343 1365 1393 1460 1628 1672 1761 1795 1848 1935 1936 2073 2106 2300 2301 2435 
Q92793 13764 17
4 51 52 92 144 172 280 315 342 366 387 426 471 512 516 556 568 589 616 640 647 678 
Q969X6 13765 11
17 110 228 249 340 363 424 463 
Q96BR6 13766 4
75 148 149 168 169 240 
Q96HA9 13767 3
25 61 80 169 170 183 
Q96IS3 13768 3
63 120 121 156 157 219 220 423 424 462 475 524 
Q96NZ8 13769 6
12 49 90 106 117 139 147 179 190 210 252 295 
Q99551 13770 6
32 67 68 98 99 123 135 154 181 230 252 281 309 344 375 393 415 473 
Q9BSW7 13771 9
13 31 53 72 145 165 190 221 222 238 239 276 
Q9BU64 13772 6
48 96 97 110 
Q9BY50 13773 2
61 98 410 446 459 479 511 532 576 606 614 629 681 713 763 800 853 914 981 1009 1064 1087 1088 1139 1145 1195 1196 1212 1223 1270 1349 1414 1514 1559 1651 1725 1746 1765 1766 1811 1883 1905 
Q9BZ29 13774 21
61 125 182 211 239 265 273 298 347 382 447 486 
Q9H2H9 13775 6
1 153 154 235 237 295 
Q9H342 13776 3
15 61 113 153 197 242 293 331 349 387 427 444 
Q9H8M7 13777 6
21 111 126 215 254 282 283 363 
Q9HBU9 13778 4
28 71 72 85 86 121 122 139 140 168 219 248 249 289 290 340 355 415 
Q9HDC9 13779 9
108 134 350 375 508 544 621 646 647 690 825 859 973 986 1012 1034 1059 1092 1118 1213 1221 1267 1287 1340 1373 1403 1404 1453 1477 1525 1533 1711 1712 1739 1748 1808 
Q9NQT8 13780 18
117 472 
Q9NR90 13781 1
32 66 232 270 288 341 445 474 506 542 543 606 
Q9NRJ5 13782 6
13 26 42 76 
Q9NRP4 13783 2
6 52 53 182 225 253 254 310 
Q9NS37 13784 4
27 60 115 149 223 239 240 285 286 302 439 485 761 792 834 869 986 1060 1061 1096 1097 1115 1159 1194 
Q9NS40 13785 12
3 91 169 200 206 237 240 266 267 282 607 626 702 729 730 755 805 818 1040 1065 1146 1180 
Q9NTJ3 13786 11
67 96 131 152 194 263 264 291 292 309 413 433 
Q9NU63 13787 6
41 72 96 159 263 303 
Q9NVM6 13788 3
9 53 54 77 78 106 228 244 259 296 
Q9NWK9 13789 5
12 49 56 78 109 128 169 192 194 243 
Q9P2J8 13790 5
40 63 75 92 106 311 327 392 393 428 429 517 561 588 589 663 664 798 813 832 833 877 878 931 932 974 1009 1021 1025 1079 1108 1219 1257 1303 1304 1341 
Q9UHC9 13791 18
7 32 70 99 
Q9UI09 13792 2
29 40 59 74 125 149 165 206 262 290 291 334 438 458 459 491 542 567 577 614 650 666 667 696 697 732 776 803 
Q9UJA3 13793 14
100 136 202 241 259 311 314 359 360 390 
Q9UKS6 13794 5
23 46 165 192 
Q9Y3B1 13795 2
49 80 111 150 
Q9Y3Q3 13796 2
125 249 275 308 309 330 332 431 432 459 460 494 495 543 544 692 693 816 828 966 970 991 992 1113 1114 1180 1215 1294 1361 1395 1396 1418 1491 1520 1553 1582 1592 1632 1881 1904 
Q9Y4D7 13797 20
49 111 114 137 140 188 189 202 203 274 331 391 395 439 440 588 638 677 678 719 800 907 
Q9Y5G8 13798 11
34 65 
Q9Y6X1 13799 1

A0A075B6I1 13800 0

A0A0B4J2E0 13801 0
53 106 107 146 147 174 175 200 
A0A0K2S4Q6 13802 4

A0A286YEY9 13803 0
9 29 31 72 241 264 356 387 397 441 443 477 541 567 568 597 631 641 671 704 705 734 815 849 850 890 913 934 935 971 986 1009 1039 1070 1071 1140 1159 1190 1257 1311 1312 1348 1451 1466 1467 1512 1516 1547 1589 1613 1616 1634 1656 1690 1702 1715 1762 1797 1810 1848 1914 1954 2035 2056 
A0AVI2 13804 32
26 106 126 152 166 207 208 240 246 292 293 327 328 375 376 415 416 452 453 519 
A1L020 13805 10
72 108 127 152 153 202 260 276 287 358 417 461 462 494 514 547 548 679 689 747 787 815 942 988 1175 1205 1266 1323 1334 1368 
A8K2U0 13806 15

C9J3I9 13807 0
117 157 175 187 190 214 242 255 257 305 398 447 452 526 536 578 587 608 613 652 653 671 690 712 753 791 792 806 892 930 961 1014 1086 1119 
O14617 13808 17
20 59 60 98 100 136 192 212 336 363 367 411 412 430 431 454 539 563 583 624 633 680 
O14830 13809 11
9 78 160 197 215 261 293 327 
O14908 13810 4
148 166 174 267 
O14972 13811 2
119 268 
O43186 13812 1
20 53 54 92 124 175 199 231 232 244 261 310 311 344 
O75063 13813 7

O75264 13814 0
59 101 102 158 279 388 496 533 534 575 665 703 704 729 762 832 833 888 889 941 942 979 981 1064 
O94898 13815 12
47 60 61 130 131 193 
O95998 13816 3
29 47 56 88 99 114 115 147 148 172 202 246 268 322 328 395 396 442 456 484 485 531 532 552 577 638 639 646 671 783 784 920 921 974 995 1048 1076 1114 1115 1167 1168 1249 1253 1395 1396 1444 1445 1589 1599 1621 1651 1668 1678 1725 1739 1818 1819 1848 1886 1926 1927 1951 1952 1969 1970 2025 2029 2066 2080 2108 2109 2265 2272 2319 2400 2476 
P02751 13817 38
31 148 174 198 199 226 227 246 247 331 335 366 368 589 590 603 614 638 639 674 683 714 764 829 830 852 886 919 956 1094 1095 1169 1181 1236 1237 1254 
P04626 13818 18
43 72 157 188 212 273 352 395 
P07093 13819 4
1 13 15 82 83 198 199 291 292 355 356 387 388 403 410 451 452 469 533 622 623 676 
P0C7T5 13820 11
19 45 46 91 132 165 187 230 287 375 
P10323 13821 5
8 120 253 303 320 340 357 410 477 547 548 565 598 617 
P13866 13822 7
15 42 67 92 93 115 170 215 221 239 281 309 325 344 503 524 576 595 608 645 714 765 
P19447 13823 11
180 193 200 230 231 254 285 322 323 334 390 409 
P19878 13824 6
45 64 
P62829 13825 1

P62847 13826 0

P63027 13827 0

P68104 13828 0
4 39 99 132 167 225 
P79483 13829 3
122 137 148 204 237 321 322 345 353 371 372 408 409 452 
P83110 13830 7
86 119 130 154 161 187 188 228 233 248 264 287 288 321 350 453 478 519 531 572 655 691 791 832 890 919 
P86452 13831 13
22 73 74 106 142 159 401 423 471 495 
Q00536 13832 5
30 179 185 211 214 232 246 263 269 298 299 329 435 460 463 487 696 794 
Q00839 13833 9
285 359 
Q01860 13834 1

Q04828 13835 0
128 159 160 188 204 229 255 322 
Q06136 13836 4
6 33 151 284 285 340 
Q12946 13837 3
23 47 51 67 150 190 203 219 227 251 273 304 438 478 552 570 582 619 620 645 646 680 696 712 
Q12996 13838 12
12 48 49 67 68 92 93 119 158 210 
Q13103 13839 5
62 122 146 175 
Q13519 13840 2
3 31 34 63 73 127 145 171 172 215 266 315 336 371 404 446 447 488 489 528 533 556 557 578 579 617 618 671 684 743 
Q14833 13841 15
10 79 130 157 158 175 205 226 227 283 284 315 324 358 
Q15906 13842 7
141 171 
Q16626 13843 1
61 105 114 138 
Q1L6U9 13844 2
7 44 45 104 105 136 137 157 158 184 234 261 271 291 
Q3KNW1 13845 7
19 40 41 71 189 218 382 442 457 511 
Q5FVE4 13846 5
15 144 145 225 226 254 280 322 323 376 383 433 443 459 482 521 522 534 622 705 713 824 825 843 848 875 1124 1154 1165 1199 1346 1359 1429 1475 1476 1549 1607 1642 1664 1690 1715 1739 1785 1822 1865 1884 1885 1937 2006 2040 2041 2075 2076 2104 2155 2182 2236 2278 
Q5VUA4 13847 29
16 105 106 151 155 209 223 242 254 268 
Q5VUJ9 13848 5
46 59 68 91 92 136 137 168 
Q6P589 13849 4
45 80 167 191 192 226 232 326 365 401 
Q6PEW1 13850 5
128 293 294 382 383 536 541 608 
Q6PIS1 13851 4
204 281 
Q6VB84 13852 1
4 74 75 104 121 154 155 171 
Q6XD76 13853 4
38 82 237 260 267 281 294 302 321 340 347 365 366 391 419 445 483 505 506 525 533 547 550 565 566 582 603 642 706 734 849 863 
Q6ZNB6 13854 16
94 116 127 156 172 202 203 232 244 357 358 435 436 480 492 506 517 544 576 612 627 649 652 675 676 709 746 769 792 807 847 865 869 891 910 948 965 977 978 1003 1004 1023 1038 1050 1153 1168 1170 1192 1197 1217 
Q6ZU35 13855 25
138 205 206 525 557 624 638 659 660 718 719 763 814 931 932 983 990 1065 1066 1093 1106 1256 1272 1648 1671 1716 1717 1788 1795 1860 1861 1923 1924 2023 2042 2224 2225 2347 2348 2412 2423 2443 2444 2662 2676 2801 
Q75N90 13856 23
11 74 153 195 225 246 247 294 295 312 313 358 373 399 415 446 447 517 556 595 628 672 676 693 703 724 848 880 
Q7Z2W4 13857 14
11 80 105 174 231 365 
Q7Z6J2 13858 3
6 52 53 109 114 156 157 187 194 219 281 326 337 397 421 445 
Q7Z7B1 13859 8
73 148 164 191 386 420 428 455 550 621 850 881 937 970 971 1040 1093 1116 1117 1166 1167 1205 
Q86Y13 13860 11
46 72 73 190 191 208 211 254 259 339 340 384 389 417 418 451 453 477 478 505 537 592 593 622 637 734 741 805 825 877 881 938 939 970 989 1030 1031 1078 1079 1120 1121 1162 1163 1226 
Q8IWY9 13861 22

Q8N3H0 13862 0
90 121 122 164 598 641 
Q8N4P2 13863 3
15 56 137 167 187 220 239 256 257 298 299 309 321 364 386 406 492 507 508 539 566 676 
Q8N5D0 13864 11
27 68 81 104 105 136 183 196 197 234 340 374 
Q8NG68 13865 6
67 106 107 155 156 252 
Q8NGC7 13866 3
13 58 59 84 170 236 
Q8NGG5 13867 3
41 78 79 194 195 234 295 313 
Q8NGN1 13868 4

Q8TAU3 13869 0
278 303 861 872 
Q8TBY8 13870 2
57 78 79 118 138 165 204 249 270 281 
Q8TCB7 13871 5
65 85 119 147 205 238 
Q8TCD6 13872 3
50 103 104 137 151 289 290 354 369 406 407 432 444 543 
Q8TD08 13873 7
59 89 90 130 
Q8TEF2 13874 2

Q8WV07 13875 0
121 149 240 267 311 331 382 399 461 484 485 507 619 632 642 682 
Q8WWK9 13876 8
67 142 463 519 520 590 
Q902F9 13877 3
125 144 164 240 241 261 262 314 
Q92561 13878 4
236 284 317 330 
Q92664 13879 2
363 402 412 437 
Q92769 13880 2

Q969Q0 13881 0
31 264 265 314 
Q96BM1 13882 2
46 72 
Q96E16 13883 1
26 79 93 166 
Q96E93 13884 2
66 195 196 233 234 270 271 293 294 367 368 397 
Q96F05 13885 6
3 30 31 90 115 201 202 239 250 306 307 334 341 414 415 475 476 487 
Q9BV10 13886 9
16 53 97 121 210 275 354 414 483 516 524 561 562 601 602 618 619 689 694 746 747 762 763 779 800 846 864 882 1002 1011 
Q9BX69 13887 15
95 133 134 164 198 204 218 271 365 391 408 426 453 474 559 584 594 708 709 782 783 809 810 863 864 949 950 981 982 1024 1041 1087 1097 1167 1168 1258 1259 1286 1301 1312 1326 1458 1459 1473 
Q9BXF3 13888 22
164 284 
Q9H9H4 13889 1
54 79 99 115 116 142 153 200 207 231 248 308 365 431 432 464 477 508 535 588 615 634 828 889 890 911 950 1006 1062 1088 1143 1182 1183 1203 1204 1232 1233 1243 1265 1288 1347 1394 1409 1433 1529 1572 1621 1660 1694 1742 1767 1797 1814 1859 1862 1876 1877 1912 1939 1985 1994 2052 2087 2118 2119 2153 2233 2325 2326 2404 2413 2469 2543 2579 2580 2631 2656 2733 2905 2942 2959 2997 2998 3046 3055 3066 3067 3189 3210 3244 3265 3310 3312 3337 3338 3368 3383 3461 3489 3511 3512 3543 3544 3574 3597 3648 3649 3706 3707 3770 3859 3904 3993 4057 4072 4100 4150 4192 4193 4213 4233 4339 4340 4373 4416 4470 4480 4524 4595 4635 4871 4890 4913 4948 4987 5026 5099 5117 5118 5150 5252 5277 5278 5305 5306 5340 5505 5539 5545 5595 
Q9NU22 13890 75

Q9NZ45 13891 0
89 184 196 229 
Q9P1Q5 13892 2
7 47 48 96 97 136 
Q9UC06 13893 3
38 74 75 111 119 145 146 157 158 242 
Q9UF11 13894 5
20 108 180 307 363 390 403 452 463 508 555 598 851 872 893 929 1062 1087 1101 1149 
Q9UHW9 13895 10
8 35 50 132 133 184 185 206 225 298 309 324 325 380 381 441 
Q9UNN4 13896 8
71 89 90 150 172 266 283 295 302 324 370 390 391 530 
Q9Y3X0 13897 7
30 55 56 99 102 142 196 238 239 287 288 653 658 684 685 720 721 765 766 820 842 887 888 917 918 1011 1012 1123 1124 1202 
Q9Y6C5 13898 15

S4R3Y5 13899 0
10 28 51 74 90 139 292 345 
A0A087WXM9 13900 4

A0A087WYE8 13901 0
56 73 98 119 
A0A1B0GUV7 13902 2
1 45 206 240 252 300 301 332 333 393 394 457 458 472 486 498 499 564 572 588 604 636 
A0A1W2PPD8 13903 11
39 60 84 107 108 157 179 192 193 222 240 271 272 297 305 326 349 432 458 515 574 590 660 714 723 757 812 872 987 1021 
A4D0V7 13904 15
16 121 128 349 350 373 392 434 435 476 519 559 583 618 652 705 723 741 742 818 883 921 932 952 
O00192 13905 12
112 134 135 254 255 287 288 382 395 421 422 444 445 455 461 579 
O00634 13906 8
21 47 48 56 57 87 88 117 126 147 148 204 205 244 245 310 311 406 
O60496 13907 9
26 69 72 90 144 191 
O60682 13908 3
123 178 
O60888 13909 1
1 51 174 240 241 312 
O76071 13910 3
42 78 96 187 209 236 326 364 365 383 384 537 582 651 652 699 711 784 821 864 910 974 1001 1069 1070 1165 
O94812 13911 13
90 107 124 162 173 210 266 317 332 366 
O95393 13912 5
12 164 165 213 214 254 255 334 
O95948 13913 4
28 42 133 151 422 461 
P04279 13914 3
6 71 72 104 105 169 182 209 210 236 239 268 269 368 369 384 387 462 463 479 480 529 530 563 643 705 706 729 733 767 821 852 884 917 
P06401 13915 17
182 327 
P09651 13916 1
67 84 
P10606 13917 1
36 81 549 577 797 819 895 934 948 965 1113 1136 1203 1226 1289 1321 1341 1355 1384 1409 
P11388 13918 10
45 91 136 203 221 238 405 424 
P18505 13919 4
68 128 141 160 161 286 306 415 
P20333 13920 4
30 38 
P22532 13921 1
21 48 84 112 113 151 200 221 223 242 
P23560 13922 5
106 133 134 182 183 228 229 310 311 367 368 395 398 455 463 487 
P24347 13923 8
87 128 133 140 147 158 202 224 258 279 365 383 473 503 529 584 585 609 648 664 771 829 860 879 904 926 927 949 980 995 1053 1090 1093 1107 1137 1194 1213 1240 1243 1273 1280 1321 1322 1346 1348 1413 1414 1452 1482 1533 1534 1570 1571 1584 
P26358 13924 27
80 118 219 251 321 345 346 397 440 477 478 497 503 531 
P28288 13925 7
35 84 85 151 
P30408 13926 2
53 130 181 226 265 324 
P34981 13927 3
111 178 
P49447 13928 1

P50391 13929 0
3 27 203 345 346 377 
P51991 13930 3
89 124 128 163 
P54851 13931 2
99 115 116 187 188 202 210 260 291 356 
P55211 13932 5
152 174 
P60891 13933 1
7 63 
P62633 13934 1
103 282 283 314 315 332 349 443 444 484 487 515 
Q00973 13935 6
5 21 40 60 61 86 231 260 
Q08257 13936 4
73 102 155 186 201 273 310 344 360 388 395 423 540 579 587 623 659 673 715 731 767 791 809 833 849 884 1033 1051 1065 1083 1113 1135 1136 1158 
Q12768 13937 17
35 58 59 123 124 141 180 208 209 224 225 236 248 271 
Q13243 13938 7
114 158 
Q13323 13939 1
53 77 78 99 135 150 155 187 196 239 260 271 272 293 295 318 319 332 333 353 354 371 405 466 495 509 510 540 541 566 567 585 677 701 702 748 
Q14244 13940 18
24 135 136 234 258 282 306 316 
Q15077 13941 4
72 181 
Q16082 13942 1
3 104 105 200 201 250 262 301 302 391 392 421 422 504 526 565 595 636 637 670 671 762 
Q16853 13943 11

Q3LI62 13944 0
29 85 169 181 183 240 246 291 295 346 352 452 455 473 477 502 503 558 575 589 
Q49AN0 13945 10
99 141 169 202 215 226 228 274 276 297 298 319 354 372 419 435 436 473 479 489 490 507 586 657 658 685 693 763 906 940 1027 1077 
Q5T0N1 13946 16
36 72 111 129 130 187 188 220 221 288 407 456 457 486 
Q5TDP6 13947 7
10 79 
Q6P4D5 13948 1
69 126 127 172 173 223 255 284 440 477 570 620 621 667 668 689 718 744 746 801 817 851 865 901 986 1011 1034 1055 1060 1134 
Q6UVM3 13949 15

Q6UWW9 13950 0
123 138 163 188 304 329 340 384 483 508 512 535 645 671 720 785 808 824 829 855 856 893 894 908 
Q6ZMT4 13951 12
8 29 30 55 63 208 225 294 315 331 344 424 432 469 497 549 
Q7L5Y6 13952 8

Q7L7L0 13953 0
31 75 85 109 118 153 154 253 254 293 294 337 338 420 421 455 456 482 493 510 511 848 
Q7RTX0 13954 11

Q7RTZ2 13955 0
48 107 108 134 168 214 215 260 261 278 279 309 383 419 433 541 606 625 
Q7Z695 13956 9
64 110 111 136 137 159 160 203 400 416 468 546 
Q86UY8 13957 6
77 353 354 420 
Q86VR8 13958 2
41 80 139 175 183 220 221 279 
Q86X67 13959 4

Q8IVP5 13960 0
2 15 16 85 91 105 193 228 248 290 333 403 549 565 
Q8IXI2 13961 7
139 167 247 268 284 310 
Q8IXY8 13962 3
715 748 
Q8IYA2 13963 1
32 139 143 169 322 347 393 436 481 516 612 641 642 661 
Q8N5G2 13964 7
31 103 116 147 149 201 298 334 335 355 358 385 386 422 428 491 
Q8N6H7 13965 8
127 168 169 225 
Q8NH90 13966 2
100 197 198 245 
Q8NH92 13967 2
24 77 96 132 155 192 303 352 353 444 506 527 
Q8TBZ3 13968 6
43 64 84 125 133 166 185 212 218 254 284 301 
Q8TDX5 13969 6
71 209 210 244 245 304 305 495 498 537 
Q8WUG5 13970 5
204 281 
Q8WXT5 13971 1
49 186 187 227 
Q96A61 13972 2
18 50 75 119 183 229 
Q96B26 13973 3
73 118 142 185 
Q96GC5 13974 2
51 77 85 111 179 229 232 254 
Q96LJ8 13975 4
27 67 101 133 163 189 190 202 203 218 480 497 
Q96PQ6 13976 6
194 235 236 296 
Q96RD3 13977 2
53 99 100 157 
Q99732 13978 2
40 57 62 123 138 161 181 264 268 305 306 357 358 389 390 446 447 459 
Q99952 13979 9
111 186 
Q9BQY4 13980 1
14 76 77 148 207 240 418 440 441 474 475 512 525 557 558 588 610 662 765 846 847 875 
Q9BXP5 13981 11
52 79 
Q9GZL8 13982 1
183 242 
Q9H446 13983 1
69 107 108 151 
Q9H8M9 13984 2
18 90 91 161 162 201 205 256 257 299 
Q9HA72 13985 5
36 56 108 174 181 197 243 298 
Q9NP98 13986 4
49 124 134 204 215 279 315 384 385 395 
Q9NQS5 13987 5
74 167 228 266 270 323 356 374 375 393 396 404 
Q9NWX5 13988 6
70 116 121 156 258 281 290 330 331 349 350 403 411 454 467 511 512 543 
Q9NXS3 13989 9
55 87 101 161 162 206 213 231 237 283 323 354 358 395 413 455 
Q9NY99 13990 8
14 36 138 163 212 247 293 407 408 493 533 573 614 638 654 685 694 722 
Q9NZ52 13991 9

Q9NZS2 13992 0
227 251 
Q9UJN7 13993 1
42 75 78 131 132 157 164 198 229 271 
Q9UJW3 13994 5
1 29 57 97 185 250 270 296 
Q9UNM6 13995 4
1 99 101 126 130 211 258 299 372 403 539 592 621 659 677 706 707 732 733 771 817 838 839 885 
Q9Y2X9 13996 12
10 79 80 119 120 136 137 187 196 262 263 319 380 411 419 455 492 530 531 594 601 676 677 734 748 769 
Q9Y345 13997 13
11 121 122 163 197 245 300 332 
Q9Y4X0 13998 4
72 114 115 150 300 333 343 368 369 426 450 494 495 512 513 546 575 597 
Q9Y5P4 13999 9

A0A0B4J1Z2 14000 0
26 58 59 83 
A0A0C4DH27 14001 2

A0A1B0GVZ6 14002 0

A0A455ZAR2 14003 0
58 91 92 115 155 182 
A8MZ97 14004 3

C9JPN9 14005 0
395 461 
I6L899 14006 1
84 150 151 192 221 260 
O00142 14007 3
49 83 87 138 139 263 264 449 453 522 523 590 591 650 651 725 808 849 857 941 942 1006 1007 1049 1128 1194 1195 1225 1269 1283 1284 1308 1338 1356 1363 1456 1545 1583 
O14514 14008 19
9 32 120 135 136 314 
O15370 14009 3
15 95 
O43623 14010 1
8 48 166 204 242 295 406 473 512 562 606 638 639 673 700 715 716 738 739 781 782 832 843 866 867 917 960 988 1210 1239 1247 1275 1368 1384 1398 1429 1464 1499 1509 1532 1534 1579 1580 1615 1618 1646 1723 1744 1793 1840 1874 1891 1921 1940 1989 2064 2187 2207 2217 2257 2286 2365 2434 2452 2520 2557 
O75417 14011 33
44 111 117 168 192 263 264 306 332 366 367 381 384 418 
O75600 14012 7
74 116 166 193 194 252 254 340 412 433 450 463 497 517 518 529 530 564 568 585 598 626 
O94830 14013 11
65 100 107 140 174 200 241 323 324 340 363 398 424 451 462 497 498 523 580 613 646 691 827 844 846 880 
O95235 14014 13
277 287 316 328 362 414 430 442 444 486 
O95747 14015 5
16 52 
P01570 14016 1
1 28 75 101 116 166 167 200 
P02753 14017 4

P0C5Y4 14018 0

P0C7V4 14019 0
44 158 
P0CG37 14020 1
70 226 
P0DSO1 14021 1

P0DTE8 14022 0
85 107 112 151 152 166 214 257 267 312 313 379 396 435 446 489 519 555 556 606 607 651 696 736 737 814 815 853 
P12830 14023 14
32 102 103 129 159 222 242 304 305 332 333 441 464 501 
P14679 14024 7
123 161 180 212 213 237 238 277 297 324 
P16260 14025 5
94 105 172 294 299 326 327 403 421 436 516 578 
P16581 14026 6
84 126 178 223 412 574 575 591 592 631 638 660 661 686 
P17600 14027 7
62 118 119 194 
P20809 14028 2
54 84 97 157 193 210 211 257 
P21964 14029 4
29 68 108 161 
P35504 14030 2
67 117 159 193 205 226 
P41247 14031 3
307 334 367 426 
P45983 14032 2
83 136 325 362 366 398 
P50990 14033 3
27 59 60 70 96 133 141 162 
P61086 14034 4
29 85 
P62306 14035 1
197 227 
P68400 14036 1
21 51 110 134 138 173 183 239 
P78345 14037 4
88 115 184 264 288 308 309 436 
Q01094 14038 4
87 106 159 212 213 238 239 267 311 361 382 425 
Q02556 14039 6
16 87 88 105 106 146 147 162 164 213 347 375 376 479 557 582 617 646 753 807 863 912 
Q07075 14040 11
112 245 255 291 338 363 368 455 504 524 525 558 
Q0D2I5 14041 6
174 207 259 292 306 349 386 416 417 448 450 500 534 606 609 669 670 752 753 815 823 880 886 905 906 952 964 1003 1008 1052 1053 1112 1125 1210 1211 1256 1275 1319 1320 1364 1377 1387 1395 1419 1488 1542 1591 1617 
Q13219 14042 24
165 200 208 226 292 408 
Q13685 14043 3
49 92 124 176 206 224 225 263 375 406 407 446 449 493 545 621 622 642 663 695 769 812 
Q14156 14044 11
57 89 127 211 229 281 284 390 510 556 617 655 656 706 710 769 770 790 795 878 879 944 1048 1172 1310 1382 1383 1463 1464 1507 1508 1542 1543 1561 1609 1652 1653 1695 1743 1799 1939 1999 2079 2150 2184 2233 2256 2271 2281 2324 2345 2406 2457 2483 2535 2570 2613 2767 2768 2822 2823 2879 2880 2994 2995 3040 3086 3147 3148 3253 3257 3280 3360 3416 3459 3497 3517 3579 3650 3681 3685 3731 3737 3809 3836 3867 3868 3933 3934 3969 3995 4111 4112 4142 4174 4216 4255 4341 4342 4460 4514 4578 4605 4660 4661 4679 4680 4719 4739 4795 4796 4860 
Q15751 14045 56
59 98 175 273 274 297 333 349 357 414 466 491 
Q16401 14046 6
221 346 347 464 
Q16676 14047 2
1 28 132 160 259 296 
Q16698 14048 3
54 147 
Q3SXR2 14049 1
78 120 166 207 
Q495Y7 14050 2
68 103 104 179 180 204 
Q496F6 14051 3
6 31 32 86 149 195 200 249 270 290 321 333 356 375 376 391 427 457 486 549 585 622 623 639 640 661 730 770 880 905 957 994 995 1062 1069 1144 1162 1181 
Q4VNC0 14052 19
92 174 
Q52LG2 14053 1
215 283 359 372 
Q562R1 14054 2
156 190 321 348 591 626 
Q5CZA5 14055 3
50 78 128 182 218 236 291 330 331 382 397 430 
Q5T6F0 14056 6
33 65 193 211 324 346 372 389 437 474 482 514 610 673 685 724 
Q5VVJ2 14057 8
110 139 171 200 201 235 247 274 303 354 359 402 403 420 470 512 513 559 568 661 665 772 796 814 815 836 837 855 856 878 879 904 905 953 954 978 979 1099 1101 1141 1188 1209 1248 1275 1276 1304 
Q68CZ2 14058 23

Q6IEZ7 14059 0
198 239 
Q6IFG1 14060 1
37 46 110 163 211 285 286 315 337 373 374 396 397 444 445 477 510 587 
Q6NUM9 14061 9
20 61 130 171 172 210 211 285 340 356 358 379 380 409 428 505 513 587 590 656 657 689 694 850 853 896 897 905 911 918 926 1046 1048 1071 1091 1126 1159 1222 1231 1334 1335 1366 1382 1400 
Q6P2E9 14062 22
105 127 159 186 196 221 243 270 287 319 
Q6P4A7 14063 5
89 119 130 165 207 286 287 377 
Q6P4I2 14064 4
41 120 
Q86XA0 14065 1
52 78 92 120 125 133 134 162 163 191 192 220 221 299 331 379 380 454 474 548 
Q86Y34 14066 10

Q8IUC1 14067 0
22 49 57 73 148 238 297 342 343 577 
Q8N130 14068 5
78 130 154 200 245 269 399 428 506 546 
Q8N323 14069 5
23 45 48 65 75 102 454 477 490 506 508 531 596 627 704 730 731 762 816 838 1007 1026 1027 1058 1097 1111 1328 1347 1422 1468 1469 1502 1527 1550 1575 1617 1618 1647 
Q8N9V7 14070 19
69 119 122 165 176 239 287 308 314 374 375 399 
Q8NC42 14071 6
86 134 136 181 
Q8NH01 14072 2

Q8NH10 14073 0
168 232 
Q8NH16 14074 1
4 49 50 101 144 172 185 203 
Q8TAL6 14075 4
19 48 92 141 148 204 215 241 
Q8WV92 14076 4
25 69 150 165 166 192 237 259 260 269 270 344 445 470 505 531 
Q8WVV9 14077 8
33 174 
Q96EN9 14078 1
35 107 124 148 151 195 
Q96KS9 14079 3

Q96L12 14080 0
44 73 128 153 177 192 195 210 
Q96PU9 14081 4
12 43 80 103 131 198 
Q9BQ24 14082 3
20 55 80 101 
Q9BU68 14083 2
75 121 122 221 228 246 251 265 266 288 324 360 
Q9BV79 14084 6
6 43 160 195 213 248 249 341 
Q9GZP7 14085 4
68 96 219 299 348 392 472 542 599 625 639 707 733 769 882 944 953 1012 1013 1029 1052 1087 
Q9H2T7 14086 11
1 64 65 140 141 200 201 240 253 278 288 301 
Q9H4F1 14087 6
191 346 347 378 
Q9H6D3 14088 2
9 53 54 156 157 245 246 364 365 483 484 515 529 551 560 603 604 631 660 700 711 725 748 764 770 791 798 808 809 828 864 876 979 998 999 1110 1138 1189 1261 1277 1282 1293 
Q9H7N4 14089 21
74 118 204 232 233 286 500 523 
Q9HCS2 14090 4
80 101 
Q9HD87 14091 1
12 28 55 73 74 85 162 190 
Q9NQ35 14092 4
61 85 86 153 154 219 314 354 357 387 393 430 466 491 508 591 604 621 645 701 702 713 714 738 739 789 
Q9NQC1 14093 13

Q9NRP2 14094 0
71 99 124 137 138 161 177 204 314 352 357 374 375 414 416 439 444 489 490 502 
Q9NW75 14095 10
38 79 93 129 130 191 205 274 391 423 434 469 470 493 512 551 574 606 620 688 689 724 725 795 808 855 870 992 993 1027 1034 1048 1067 1078 1102 1164 
Q9NZQ8 14096 18
292 344 368 391 392 410 424 477 478 560 644 680 710 731 732 789 
Q9UHX3 14097 8
50 132 133 186 189 226 227 289 301 360 378 403 404 456 457 489 511 544 579 603 637 681 685 745 746 799 801 817 
Q9UJX6 14098 14
67 101 110 189 257 276 277 318 347 437 459 501 502 587 678 732 801 890 
Q9UPR5 14099 9
98 129 
A0A0G2JMD5 14100 1

A0A1B0GW54 14101 0
543 572 783 811 817 889 890 911 
A5A3E0 14102 4
44 99 101 129 130 173 405 462 
A8MT19 14103 4

A8MTT3 14104 0

A8MUV8 14105 0
67 104 111 149 157 202 234 246 314 350 356 390 391 413 417 499 500 525 527 536 
O14994 14106 10
92 117 122 145 
O15145 14107 2
69 99 100 128 
O43447 14108 2
17 29 45 83 96 161 195 277 278 328 
O43570 14109 5
23 47 48 96 150 180 219 255 271 301 444 481 719 761 863 907 908 959 1066 1104 
O60518 14110 10
60 109 129 157 167 268 271 301 
O75364 14111 4
21 37 38 54 55 68 73 211 212 274 275 298 
O75636 14112 6
1 78 89 218 
O76100 14113 2
238 262 
O95229 14114 1
58 97 98 156 197 211 246 280 281 319 320 359 
O95972 14115 6
117 181 182 206 218 252 261 286 379 395 396 419 445 474 552 611 
P01042 14116 8
65 126 127 217 218 248 
P0C646 14117 3
134 274 275 333 
P0C7Q6 14118 2
119 176 184 209 257 283 358 409 416 463 464 499 588 638 
P24386 14119 7
162 179 180 221 367 389 
P31153 14120 3
4 43 
P40933 14121 1
10 69 98 120 124 252 253 286 301 361 420 451 
P41212 14122 6
42 88 110 146 157 191 193 225 303 340 341 381 382 496 
P43004 14123 7
5 78 86 98 99 130 155 235 
P50553 14124 4
7 71 72 95 96 144 145 186 187 215 225 239 
P51993 14125 6
70 100 115 151 
P60900 14126 2
600 665 
P63145 14127 1
34 64 77 159 222 244 300 330 354 379 404 438 439 488 504 538 
Q07065 14128 8
19 42 89 99 112 153 154 178 194 206 250 263 346 380 390 405 410 429 436 463 464 505 524 544 554 602 644 668 716 769 770 809 810 834 889 931 961 970 981 1000 1002 1020 1022 1041 1064 1079 
Q0VF49 14129 23
14 82 103 271 272 337 353 382 404 432 559 576 577 602 653 684 702 774 775 1011 1012 1074 
Q12968 14130 11
69 86 87 104 121 157 158 338 339 383 391 426 435 505 518 551 
Q13485 14131 8
72 102 124 154 192 210 412 534 535 569 591 648 
Q13586 14132 6
73 95 215 288 
Q13889 14133 2
5 68 69 167 168 197 204 548 549 594 712 764 
Q14494 14134 6
11 93 125 151 175 209 225 243 257 279 299 322 467 497 498 521 540 569 570 592 605 636 681 740 795 821 
Q14527 14135 13
19 68 74 193 
Q15319 14136 2
40 72 108 132 154 182 183 220 221 271 295 327 367 397 415 454 463 490 497 527 528 548 551 578 579 608 647 685 736 760 761 820 874 895 896 919 
Q17RG1 14137 18
31 45 
Q30KP9 14138 1
62 114 115 159 
Q3LI77 14139 2

Q49A33 14140 0
107 128 129 147 188 237 238 283 328 380 381 443 476 503 599 639 640 662 663 721 722 764 850 897 914 950 982 1031 1096 1112 1113 1135 1136 1182 1184 1225 1246 1279 1360 1406 1415 1456 1457 1496 1559 1588 1623 1647 1652 1779 1789 1824 1914 1968 2007 2064 2065 2083 2122 2172 2182 2207 2208 2234 2235 2264 2376 2403 2404 2465 2507 2624 2627 2657 2664 2742 2743 2760 2786 2817 2818 2851 2852 2909 2944 2978 2979 3024 3036 3080 3106 3143 3164 3177 3179 3241 3255 3293 3308 3351 3352 3370 3412 3543 3544 3564 
Q4LDE5 14141 53
14 37 43 101 160 179 228 261 322 404 
Q5H9I0 14142 5
1 14 26 317 318 389 
Q5U4P2 14143 3
248 262 434 488 544 578 
Q5VW38 14144 3
90 170 244 278 285 351 
Q5VZF2 14145 3
15 108 109 152 161 197 198 225 272 359 460 478 479 522 574 643 662 693 713 805 829 887 892 906 910 975 976 1017 1074 1108 1113 1142 1241 1316 
Q68CQ1 14146 17

Q6NVV1 14147 0
40 99 130 144 
Q70IA6 14148 2
41 253 254 294 295 411 437 477 494 584 
Q76KD6 14149 5
9 28 32 55 56 64 65 108 393 415 421 461 492 575 576 602 636 664 827 846 862 892 929 946 951 975 
Q7L014 14150 13
7 24 25 67 77 99 
Q7Z2R9 14151 3
127 234 235 296 
Q7Z3T1 14152 2
75 148 
Q86X60 14153 1
129 218 219 300 301 461 462 481 
Q8IZ08 14154 4
135 167 168 199 234 279 287 314 349 397 420 439 
Q8N0Z6 14155 6
49 84 95 157 161 167 170 205 206 243 
Q8NBZ0 14156 5
25 244 
Q8NDC0 14157 1
167 199 223 263 273 300 361 493 510 537 547 570 576 601 602 688 
Q8NFD2 14158 8
6 42 47 66 76 120 145 254 300 395 634 665 666 718 740 775 776 797 890 924 993 1042 
Q8NFZ0 14159 11
138 225 269 301 
Q8NHB7 14160 2
5 45 93 101 140 173 210 236 339 353 
Q8TAQ9 14161 5
23 67 
Q8TB33 14162 1
34 71 91 155 156 171 
Q8TCY5 14163 3
139 164 165 243 244 328 329 394 395 447 452 488 496 554 
Q8TEU8 14164 7
140 176 348 377 531 584 
Q92624 14165 3
47 83 84 100 142 248 274 308 413 420 458 542 
Q92952 14166 6
51 156 157 211 
Q96GD0 14167 2
27 100 101 125 146 196 249 311 331 350 353 379 380 401 447 475 527 573 630 678 885 904 922 952 967 1000 1009 1023 1054 1085 1179 1237 1248 1269 1338 1393 1492 1510 1550 1578 1654 1678 1679 1747 1762 1784 1785 1821 1873 1896 1897 1936 1937 1957 1963 2001 2070 2084 2194 2247 2266 2293 2304 2330 2331 2361 2362 2375 2376 2397 2398 2407 2408 2421 2448 2464 2465 2480 2530 2543 2544 2576 2628 2670 
Q96L73 14168 42
178 223 
Q96R69 14169 1
55 103 257 281 453 491 492 517 
Q96RK4 14170 4
14 49 173 225 226 283 312 364 458 491 683 697 785 803 811 823 852 866 867 890 905 929 930 946 949 965 966 984 1026 1039 1060 1088 1125 1150 1151 1176 1190 1297 1298 1345 
Q99590 14171 20
68 112 157 194 213 276 304 343 350 410 430 466 
Q99928 14172 6
4 61 92 135 136 174 182 204 205 271 286 300 
Q9BXS4 14173 6
31 82 131 206 281 315 331 355 363 390 514 558 580 635 636 678 723 734 
Q9C0D3 14174 9
3 30 41 91 103 119 120 141 142 208 247 276 285 308 341 357 361 415 
Q9H000 14175 9
34 56 
Q9H1M4 14176 1
126 148 244 289 330 358 391 432 513 533 
Q9H223 14177 5
163 234 
Q9H344 14178 1
58 96 117 166 182 217 218 268 287 349 358 385 444 533 534 564 565 660 661 713 726 738 
Q9H3S1 14179 11
71 103 104 145 146 202 230 247 277 317 338 421 427 538 543 576 577 686 687 720 
Q9H6T0 14180 10
37 76 82 109 185 209 210 245 246 309 356 397 
Q9H974 14181 6
83 177 178 197 295 391 392 423 446 466 498 523 
Q9HB96 14182 6
21 39 40 93 221 239 240 259 310 325 
Q9HBK9 14183 5
1 63 64 93 94 147 148 201 202 224 225 257 
Q9NPZ5 14184 6
56 148 208 220 271 325 326 445 446 471 
Q9NQL9 14185 5
39 82 102 150 151 182 199 232 238 278 318 359 398 412 438 479 487 518 519 544 545 567 
Q9NWL6 14186 11
344 373 413 430 436 468 474 490 497 521 609 650 670 691 693 706 
Q9NZJ0 14187 8
78 143 145 182 200 210 223 233 253 269 277 301 302 313 373 391 519 553 554 644 682 752 
Q9UBK2 14188 11
22 39 40 73 74 121 144 197 248 273 363 413 430 443 444 492 506 585 603 632 
Q9UBL6 14189 10
36 49 57 114 137 239 240 286 287 351 376 551 554 836 859 870 880 1197 
Q9UBN7 14190 9
29 46 56 160 219 309 
Q9UD57 14191 3
48 79 111 133 134 165 180 212 
Q9UJ68 14192 4
4 35 82 103 117 131 161 194 239 260 261 283 424 477 520 548 563 594 673 717 916 933 992 1043 1089 1117 1129 1139 1140 1190 1198 1219 1247 1292 
Q9UM54 14193 17
25 52 53 103 197 230 287 368 381 407 431 447 450 475 
Q9UM82 14194 7
12 49 123 155 
Q9Y3B7 14195 2
73 98 99 115 231 259 311 330 393 413 437 454 561 578 655 689 778 803 850 859 860 893 932 958 996 1033 1045 1078 1079 1097 1190 1218 
Q9Y4C1 14196 16
48 82 83 129 138 160 202 235 238 281 414 462 495 515 
Q9Y5J1 14197 7
41 82 83 121 122 145 146 184 206 225 259 271 293 360 363 378 
Q9Y639 14198 8
106 120 121 147 148 238 239 290 333 345 346 364 371 443 444 466 467 513 522 549 550 633 646 682 684 717 718 772 
Q9Y6N8 14199 14

A0A075B6X7 14200 0
32 113 
A0A0K0K1A5 14201 1

A0A286YF01 14202 0

A0A494BZU2 14203 0
29 57 58 71 72 141 142 225 226 309 310 344 
A0A7I2V3R4 14204 6
51 76 230 268 278 342 
A6NFE2 14205 3
25 44 45 70 196 236 256 275 313 362 380 419 420 447 470 494 507 541 552 620 631 665 750 768 779 791 798 808 859 879 918 935 945 954 955 991 1006 1043 1054 1067 1068 1098 1133 1162 1163 1228 1230 1273 
A6NGG8 14206 24
4 63 107 168 185 223 314 337 441 456 473 493 603 613 656 678 727 787 831 872 885 916 968 989 1157 1181 1182 1213 1214 1242 1374 1410 1493 1546 1627 1662 1665 1698 1699 1774 1832 1856 1967 1978 
A7E2Y1 14207 22
17 135 155 168 175 209 
A8MQB3 14208 3
572 881 
A8MRT5 14209 1

D6R9N7 14210 0

F8WBI6 14211 0
101 132 133 160 167 196 197 300 310 336 355 386 387 431 456 470 472 530 531 558 559 598 610 668 669 686 687 714 732 785 786 876 888 937 938 1004 1005 1039 
O15034 14212 19
50 154 273 301 305 329 
O15372 14213 3
43 54 69 87 88 103 
O15467 14214 3
16 62 123 143 195 231 232 282 293 331 395 450 460 490 491 527 543 566 771 811 816 830 854 872 889 930 983 1056 1057 1102 1103 1120 1126 1153 1154 1512 
O43379 14215 18
13 52 
O43504 14216 1
179 213 338 367 
O43791 14217 2
104 139 
O75290 14218 1
11 29 60 134 239 286 346 373 412 447 
O75354 14219 5
4 102 115 141 142 162 163 176 189 216 217 235 
O75618 14220 6
74 94 141 166 
O95147 14221 2
81 106 248 268 269 342 356 393 398 425 426 439 455 483 484 510 541 573 588 676 679 724 751 771 830 879 895 941 1030 1057 1099 1115 1243 1279 1308 1329 1380 1409 1410 1440 1521 1551 1646 1661 1662 1690 1712 1748 1750 1821 1863 1904 1905 1930 1931 1984 2038 2066 2154 2200 2225 2244 2299 2350 
P00451 14222 32
56 102 103 141 164 250 305 340 341 395 418 439 455 485 
P04798 14223 7
85 179 
P04899 14224 1
66 139 140 193 194 229 247 294 
P08100 14225 4
25 49 71 105 143 188 
P0C7X4 14226 3
49 96 
P12838 14227 1
57 85 134 180 486 512 
P15313 14228 3
75 159 161 188 204 231 232 274 318 401 419 462 559 581 741 805 
P22607 14229 8

P23528 14230 0
34 50 102 123 140 192 227 274 
P27695 14231 4
90 147 148 185 
P28066 14232 2
23 124 125 175 221 253 254 280 331 397 427 454 459 495 496 545 546 563 604 633 
P30291 14233 10
100 125 229 249 263 280 
P36537 14234 3
106 193 273 330 
P46597 14235 2
33 75 117 140 192 251 252 493 
P47974 14236 4
181 204 206 273 
P47985 14237 2
68 108 109 238 246 327 
P48145 14238 3

P80294 14239 0
128 172 
P82664 14240 1
22 93 
P82932 14241 1
95 138 
Q04760 14242 1
51 74 168 212 473 499 
Q08209 14243 3
1 32 33 53 54 95 123 175 176 236 239 264 269 290 291 312 321 394 395 461 
Q13316 14244 10
6 20 76 97 219 355 541 571 572 609 681 702 845 897 1011 1028 
Q13733 14245 8
93 135 158 189 
Q15165 14246 2
8 55 69 100 136 175 176 224 225 259 309 354 406 451 457 501 526 581 582 613 614 658 659 692 702 726 758 887 923 969 982 1027 1048 1075 1095 1110 1115 1133 1147 1203 1258 1312 1364 1398 
Q4ADV7 14247 22
2 38 105 175 184 225 
Q5BJD5 14248 3
36 78 
Q5VXD3 14249 1
16 55 56 132 
Q658K8 14250 2
84 123 124 175 176 212 213 302 303 333 362 404 405 464 506 534 551 657 679 720 721 793 798 917 918 1007 1013 1069 
Q6IEE7 14251 14
70 195 212 255 290 323 405 453 454 483 530 562 632 662 753 784 808 821 865 904 917 967 976 989 
Q6Q4G3 14252 12
29 54 63 101 102 123 127 167 188 231 345 388 395 423 424 453 
Q6UWY0 14253 8
53 113 145 200 275 292 329 361 388 430 609 645 646 704 725 825 995 1064 1080 1099 1141 1200 
Q6ZRQ5 14254 11
29 77 106 145 153 202 232 283 334 370 406 425 471 498 672 717 825 850 851 871 872 912 913 925 982 1050 
Q70EK8 14255 13

Q71UI9 14256 0
38 58 69 111 227 268 269 392 415 453 454 499 500 537 584 602 
Q7L985 14257 8
47 70 80 103 104 151 155 170 171 194 197 284 285 326 327 480 513 530 547 566 567 618 
Q86XI8 14258 11
67 77 140 160 217 235 242 261 299 322 323 369 378 417 495 517 518 529 600 614 615 630 
Q8IWC1 14259 11
74 106 107 154 155 189 190 216 233 250 251 278 282 304 315 335 349 383 451 486 495 509 510 569 571 592 601 638 676 706 707 724 
Q8IYF1 14260 16

Q8N0Y3 14261 0
3 19 116 147 201 251 
Q8N136 14262 3
343 365 374 516 517 732 733 770 771 926 927 985 1006 1036 1037 1191 
Q8N398 14263 8
59 86 111 131 
Q8N5C7 14264 2
2 29 76 117 118 251 252 307 308 367 369 427 448 478 502 514 
Q8NA29 14265 8
42 58 73 107 
Q8WUR7 14266 2
104 161 179 200 
Q8WWF3 14267 2
9 35 36 78 79 113 114 158 169 202 203 220 231 262 263 309 312 337 361 398 440 540 541 601 
Q8WWT9 14268 12
53 89 90 134 
Q8WWZ1 14269 2
67 80 387 428 429 456 499 527 528 564 810 821 830 848 
Q92598 14270 7
100 177 178 218 219 242 262 286 287 310 
Q92781 14271 5
4 18 29 48 68 101 102 118 282 295 
Q92901 14272 5
58 93 135 155 
Q969D9 14273 2
70 114 115 258 259 303 304 375 376 397 
Q969F8 14274 5

Q96C01 14275 0
21 169 189 225 227 261 270 300 305 323 332 381 427 476 482 493 559 592 
Q96C34 14276 9
91 169 170 238 276 301 316 357 397 458 581 615 616 658 784 809 810 870 
Q96DT7 14277 9
58 93 94 150 151 168 169 191 215 268 269 333 334 351 513 524 541 587 
Q96GC6 14278 9

Q96LB4 14279 0
31 59 106 144 145 194 237 318 
Q96P68 14280 4
133 165 180 244 245 262 263 324 
Q99853 14281 4
85 120 184 201 266 304 305 327 328 353 359 388 402 421 433 486 
Q9BT92 14282 8
24 38 67 97 98 130 144 294 295 320 321 345 367 390 403 418 419 449 492 506 507 519 582 599 626 660 661 681 708 735 747 786 823 853 889 925 931 959 960 1058 1059 1114 1115 1128 1129 1142 1151 1177 1178 1203 1204 1261 
Q9BX66 14283 26
60 89 90 119 120 194 
Q9BYR4 14284 3
40 111 114 144 
Q9BZD4 14285 2
97 134 
Q9H0A3 14286 1
68 112 183 218 241 264 329 352 390 413 424 446 
Q9H3H1 14287 6
3 41 55 82 97 138 
Q9H8Q6 14288 3
266 279 350 382 388 436 
Q9H930 14289 3
5 12 13 34 35 128 142 180 181 219 
Q9NPB3 14290 5
23 56 57 130 131 175 176 208 209 245 280 307 371 386 454 489 536 568 575 648 649 666 677 701 722 757 848 876 896 920 1065 1088 1119 1169 
Q9NQC3 14291 17
99 126 
Q9NR55 14292 1
64 187 
Q9NX00 14293 1
20 129 132 159 167 210 211 251 252 273 274 379 
Q9UBC1 14294 6
56 75 113 151 152 187 232 250 262 292 307 362 382 408 434 448 459 485 551 570 591 617 728 756 772 853 854 872 939 986 1005 1026 1083 1106 1188 1201 1223 1274 1284 1302 1361 1388 
Q9ULM3 14295 21
6 92 93 181 
Q9Y342 14296 2
18 40 42 55 93 137 216 281 333 367 383 427 446 515 516 537 539 574 575 596 640 661 662 675 700 717 721 737 743 771 
Q9Y4R7 14297 15
122 133 134 151 152 170 206 232 233 256 352 425 438 464 
Q9Y5X2 14298 7
14 39 53 75 76 98 119 171 172 211 224 255 256 335 348 362 375 407 422 485 486 519 561 597 598 640 
Q9Y6A5 14299 13

A0A075B6I0 14300 0
55 81 
A0A0A0MS00 14301 1
14 60 
A0A0C4DH32 14302 1

A0A1B0GX56 14303 0

A0A1W2PQL4 14304 0
12 58 111 143 175 191 201 220 247 283 288 306 326 349 351 385 386 425 464 517 
A2RU30 14305 10

A4D2G3 14306 0
34 67 68 87 96 139 140 198 199 275 
A6NLU5 14307 5
197 295 296 317 
A8MZF0 14308 2

B5MD39 14309 0
50 205 206 256 257 292 295 308 309 325 326 347 354 600 601 627 631 662 663 683 684 724 728 815 818 879 880 1007 
E7EW31 14310 14
52 199 
F8WCM5 14311 1
63 119 120 149 343 375 376 420 474 527 545 563 600 639 640 653 
O00178 14312 8
12 36 90 142 
O00193 14313 2
59 120 
O14521 14314 1

O15514 14315 0

O43715 14316 0
3 72 73 104 105 842 843 909 930 950 951 1008 1009 1044 1045 1079 1107 1141 
O60732 14317 9
37 74 126 174 216 274 275 305 306 329 
O75610 14318 5
50 97 98 154 175 198 244 269 280 298 321 338 339 385 386 428 452 486 487 515 516 534 535 550 560 673 
O75807 14319 13
10 30 31 121 122 147 148 181 187 258 312 350 379 412 413 471 
O75949 14320 8
26 47 65 88 120 159 163 172 
O95561 14321 4
26 54 93 124 
O95867 14322 2
4 63 64 90 200 253 
P01909 14323 3
59 91 223 240 241 312 
P08247 14324 3
130 177 192 225 228 246 312 349 489 534 542 557 592 806 
P0C7V6 14325 7
65 83 335 363 417 460 
P0CAP1 14326 3
7 39 40 59 132 204 219 247 255 292 296 321 322 345 365 404 467 478 
P0CG00 14327 9
22 64 73 87 
P0DKX4 14328 2
45 79 95 111 295 324 381 433 473 514 522 545 
P11021 14329 6
66 97 101 129 182 217 221 249 339 385 476 501 516 552 581 597 630 657 658 704 705 732 733 761 777 815 821 856 
P13671 14330 14
37 58 59 103 150 196 252 275 
P17706 14331 4
18 46 63 85 95 175 400 416 498 525 556 572 621 632 633 693 1028 1065 1077 1132 1133 1172 1173 1183 
P20020 14332 12
30 83 130 142 163 204 
P20827 14333 3
59 110 250 278 
P20853 14334 2
178 218 269 276 299 329 426 491 530 567 625 674 703 722 808 835 836 863 935 956 1018 1064 1070 1091 1092 1149 1163 1232 1245 1292 1293 1316 1317 1370 1374 1397 1451 1475 1490 1534 1548 1571 1620 1642 1718 1798 1823 1880 1936 1962 1963 1998 1999 2012 2024 2087 2088 2117 2140 2163 2183 2213 2216 2238 2386 2403 2416 2469 2472 2498 2539 2557 2583 2605 2630 2646 
P21333 14335 38

P25815 14336 0
49 97 199 266 281 341 342 439 440 466 475 518 519 561 562 576 827 861 881 915 
P29317 14337 10
28 67 68 95 96 120 145 168 183 232 400 475 476 486 501 531 539 571 
P41743 14338 9
21 57 75 122 123 147 148 197 198 242 356 406 431 460 461 502 549 567 604 641 689 759 
P54886 14339 11
13 40 118 160 228 254 273 305 330 356 
P55263 14340 5
1 39 51 87 113 146 147 194 195 227 370 406 407 439 443 469 517 562 563 589 590 642 644 692 696 778 
P55287 14341 13
108 142 143 174 
P56179 14342 2

Q02325 14343 0
134 176 
Q13007 14344 1
77 180 181 267 268 451 452 465 489 584 596 613 616 695 696 715 729 737 739 757 758 804 805 829 
Q14162 14345 12
127 185 186 203 204 260 
Q14847 14346 3
159 204 298 317 
Q15438 14347 2
88 137 168 232 294 315 323 364 376 413 
Q15846 14348 5
16 77 92 110 131 278 279 333 357 400 401 471 
Q17RY0 14349 6

Q5BKY9 14350 0
3 44 
Q5K131 14351 1
67 85 86 99 105 154 159 181 182 221 
Q5T5N4 14352 5
109 125 154 204 205 315 332 365 
Q5VZ19 14353 4
98 129 198 232 255 266 319 337 482 503 
Q69YN2 14354 5
1 41 56 80 81 103 113 157 158 223 379 415 418 453 478 512 531 566 612 633 682 713 755 785 819 841 
Q6IE81 14355 13
85 128 129 171 221 285 286 309 
Q6ZNQ3 14356 4
81 110 111 156 157 206 239 287 362 375 391 417 504 541 
Q86VH5 14357 7
110 146 147 160 170 211 212 256 260 313 372 410 
Q86X02 14358 6
79 144 146 176 204 234 
Q8IUH2 14359 3
38 69 
Q8IVN3 14360 1
8 32 121 175 230 273 297 318 344 362 480 495 496 549 
Q8IWA6 14361 7
169 191 200 281 327 363 401 442 443 485 
Q8N159 14362 5
85 133 134 201 211 226 227 272 273 304 
Q8N386 14363 5
23 59 182 200 201 225 
Q8N954 14364 3
73 111 112 152 161 177 181 241 
Q8NB15 14365 4
27 81 82 90 105 125 
Q8NC38 14366 3
6 127 144 174 188 206 223 234 235 266 267 321 322 353 
Q8NCF5 14367 7
74 111 130 165 189 219 220 239 521 552 578 584 
Q8ND82 14368 6
8 237 238 377 427 496 497 544 548 605 610 678 
Q8NEC5 14369 6
79 111 112 157 164 178 179 223 265 293 294 350 416 451 452 473 474 497 527 556 560 613 624 683 693 756 847 945 946 979 980 1025 1026 1089 1145 1170 1189 1198 1256 1306 1314 1363 1387 1440 1454 1509 1510 1536 1600 1656 1665 1718 1721 1746 1747 1800 
Q8NI35 14370 28
47 140 141 174 
Q8TAC2 14371 2
141 158 204 232 270 305 310 327 347 365 366 408 
Q8TB45 14372 6
8 77 100 136 137 179 199 227 267 313 
Q8TB92 14373 5
6 51 70 96 97 114 115 166 168 200 213 241 258 300 301 323 324 337 338 401 402 470 471 538 545 560 561 569 570 598 613 633 647 705 723 732 733 775 
Q8TBE0 14374 19
32 59 71 104 105 158 161 176 213 237 379 422 452 492 590 613 614 728 729 757 806 896 958 981 1015 1039 1146 1162 1176 1206 1220 1262 
Q96KN7 14375 16
25 67 106 147 279 341 346 390 
Q96P63 14376 4
16 58 59 129 130 372 373 398 399 435 436 453 459 487 488 533 551 563 564 599 600 709 710 764 793 819 825 906 907 921 923 1006 1007 1039 1040 1055 1096 1141 1207 1219 1224 1243 1252 1296 1391 1420 1434 1468 1491 1671 1672 1765 1766 1808 1822 1876 1877 1916 1917 2000 2001 2021 2022 2062 
Q96PE2 14377 32
88 132 133 183 
Q96RB7 14378 2
8 169 247 312 
Q99626 14379 2
49 81 86 124 125 149 169 197 230 267 344 407 442 456 457 553 605 645 646 684 
Q99797 14380 10
102 142 253 272 284 326 366 380 440 492 551 584 630 681 682 706 714 732 
Q99965 14381 9
61 91 93 100 120 152 178 210 211 277 283 303 337 362 363 404 
Q9BSL1 14382 8
80 233 234 270 
Q9H209 14383 2
79 105 
Q9H2H8 14384 1
3 25 46 67 
Q9H478 14385 2
59 107 108 157 172 205 238 284 288 323 324 357 
Q9H497 14386 6
31 49 50 107 128 152 186 209 210 239 244 277 289 308 330 352 383 431 445 603 604 625 651 685 686 703 
Q9H4Z3 14387 13
106 128 183 196 200 223 229 259 306 327 
Q9H7L9 14388 5
253 317 318 350 351 397 398 435 440 551 
Q9H892 14389 5
210 252 272 290 298 313 
Q9H939 14390 3
95 129 131 174 249 330 362 393 
Q9HA82 14391 4
118 343 344 367 424 508 514 563 657 685 686 710 
Q9HAU4 14392 6
117 189 190 218 224 269 270 303 304 339 340 383 384 415 420 434 457 492 507 587 588 653 664 696 697 715 730 755 767 816 864 951 988 1028 
Q9HC29 14393 17
6 60 98 165 387 399 
Q9NQL2 14394 3
15 41 121 148 172 209 
Q9NRH1 14395 3
10 31 123 199 
Q9NZZ3 14396 2
102 623 
Q9UHD9 14397 1
95 127 
Q9UHQ4 14398 1
68 92 93 108 126 168 
Q9Y343 14399 3
56 79 118 147 247 270 
A0A1B0GUY1 14400 3
108 155 156 191 192 236 237 284 285 325 
A1L453 14401 5
24 31 45 65 66 86 87 103 118 163 175 195 196 252 297 341 348 387 388 427 441 505 506 515 
A6NMK8 14402 12

D3DTV9 14403 0
10 53 
O00483 14404 1
95 119 120 176 
O15431 14405 2
64 77 79 122 157 222 258 357 376 430 448 488 
O75019 14406 6
54 145 146 247 255 308 309 340 341 428 434 457 458 536 537 592 612 641 647 682 
O75427 14407 10
6 30 225 293 294 333 
O75829 14408 3
38 85 117 156 179 209 221 251 257 273 283 314 331 411 473 511 541 570 571 674 724 742 782 792 859 877 967 984 
O94988 14409 14
34 67 101 128 129 155 
P07998 14410 3
59 70 96 129 173 198 233 256 512 531 
P17024 14411 5
3 45 46 94 170 302 303 317 333 402 
P17050 14412 5
81 116 
P23083 14413 1
15 46 162 238 245 318 
P25025 14414 3
32 149 150 190 225 291 302 322 
P31271 14415 4

P33778 14416 0
29 68 108 161 211 283 
P35503 14417 3
118 272 273 537 538 628 638 684 685 747 756 828 829 847 851 878 879 968 984 1054 1067 1093 1108 1157 1198 1215 1237 1295 1299 1322 1335 1372 1373 1483 1484 1644 1676 1686 1687 1752 
P39060 14418 20
37 111 129 195 201 286 287 332 350 381 414 432 
P43220 14419 6
24 73 74 98 99 130 150 174 250 302 303 324 332 359 376 422 454 474 555 577 578 601 
P43403 14420 11
275 349 
P46095 14421 1
8 67 68 148 215 258 
P47902 14422 3
34 74 75 108 148 196 247 320 411 438 470 496 
P48167 14423 6
121 155 159 194 198 284 287 323 324 539 
P48664 14424 5
44 65 105 144 145 173 187 227 253 347 395 474 579 634 635 686 687 808 832 872 873 891 892 955 
P49746 14425 12
17 132 133 162 163 221 
P56537 14426 3
110 151 152 193 199 292 
P60412 14427 3
59 107 260 287 332 363 364 399 405 471 488 525 526 579 606 631 643 687 688 735 773 800 854 881 935 1025 1178 1207 1293 1348 1352 1406 1411 1427 1428 1447 
Q04656 14428 18
92 157 
Q06141 14429 1
49 100 162 179 320 344 550 567 578 594 
Q09FC8 14430 5
17 59 60 96 109 139 140 171 185 215 216 292 293 418 425 473 517 549 589 624 
Q13144 14431 10
362 401 
Q13547 14432 1
41 78 222 238 365 411 434 469 554 570 608 636 643 688 696 719 746 754 870 918 921 940 997 1028 1216 1235 
Q13972 14433 13
93 120 170 252 450 478 486 509 510 552 553 569 
Q14195 14434 6
47 72 118 137 143 154 164 183 192 212 226 239 320 345 410 441 562 578 579 600 620 639 644 670 677 709 794 845 
Q15398 14435 14
26 51 94 125 126 184 185 217 233 285 286 311 376 419 420 439 483 508 509 561 609 653 654 674 
Q15582 14436 12
58 80 
Q16517 14437 1
103 134 222 237 238 271 272 321 399 461 474 501 
Q17RP2 14438 6
197 239 288 316 553 581 1007 1027 1316 1347 1381 1397 1415 1457 1466 1475 1556 1606 1607 1645 1646 1657 1749 1758 1793 1825 1826 1852 
Q3V6T2 14439 14
53 70 71 100 
Q4VXF1 14440 2
123 163 183 278 349 361 
Q53GG5 14441 3
19 77 78 108 109 133 160 185 186 241 249 273 363 389 394 446 468 496 497 517 580 599 600 626 636 672 
Q53H47 14442 13
47 91 106 150 164 248 294 327 328 388 445 500 
Q5JU00 14443 6
121 172 
Q5SXM8 14444 1
31 67 106 133 
Q5T5A4 14445 2
42 57 58 76 171 187 209 223 224 286 287 324 373 398 407 473 
Q5TKA1 14446 8

Q5VTU8 14447 0
2 63 77 97 114 134 210 272 273 301 304 462 463 493 523 547 557 585 590 648 659 727 
Q68BL8 14448 11
23 45 46 94 130 308 
Q6ICG8 14449 3
31 86 
Q6IN97 14450 1
65 190 263 284 285 309 357 383 385 406 497 517 
Q6P9G9 14451 6
60 101 
Q6PEY0 14452 1
58 188 247 286 308 323 354 388 411 440 
Q6PID8 14453 5

Q6UDR6 14454 0
45 166 
Q6UWH6 14455 1
31 107 108 141 142 193 203 286 397 483 484 513 579 619 620 679 
Q7L0J3 14456 8
34 73 78 128 153 206 223 270 281 293 297 339 
Q7M4L6 14457 6
42 81 82 172 173 193 194 242 243 384 385 407 408 494 
Q86SX3 14458 7
32 76 105 177 208 239 276 303 304 341 371 405 438 498 523 560 818 854 912 953 
Q86W25 14459 10
29 41 94 138 141 146 151 172 184 201 202 229 230 266 310 344 355 377 392 420 448 478 485 500 516 541 694 743 783 817 832 860 907 955 1000 1039 1079 1096 1097 1122 1123 1161 
Q86YC2 14460 21
92 144 272 324 
Q8IV38 14461 2
61 97 130 147 187 213 295 318 358 383 
Q8IW75 14462 5
65 137 138 242 260 300 341 395 482 513 524 544 
Q8IWB1 14463 6
8 35 36 75 136 182 
Q8IWT1 14464 3
54 104 113 134 168 211 349 399 428 446 456 471 475 489 554 593 
Q8IYT1 14465 8

Q8IZT9 14466 0
126 163 258 284 293 306 537 908 
Q8N9W4 14467 4
184 324 325 480 518 575 611 699 818 853 855 876 877 963 971 1009 1034 1044 
Q8NDX1 14468 9
20 191 192 235 236 294 306 312 
Q8NGE3 14469 4
81 143 266 294 297 316 
Q8TCB6 14470 3
33 113 114 271 272 343 344 373 
Q8TDU9 14471 4
17 63 64 108 109 243 
Q92567 14472 3
13 97 98 155 193 260 285 324 325 357 358 407 408 430 431 469 
Q969V3 14473 8
27 99 104 183 
Q96D59 14474 2
85 148 149 161 162 215 216 389 
Q96E39 14475 4
22 88 118 135 187 206 247 281 282 309 310 340 341 365 375 396 
Q96EB1 14476 8

Q96FX2 14477 0
166 180 195 236 279 352 
Q96KC9 14478 3
27 164 165 249 250 285 296 329 
Q96LB1 14479 4
8 29 48 76 89 112 135 183 186 233 239 328 367 386 418 441 442 499 508 520 524 537 567 582 
Q9BV36 14480 12
112 153 159 190 206 261 288 304 305 333 334 371 397 439 450 486 
Q9BVG9 14481 8
23 49 
Q9GZY1 14482 1
186 209 259 304 
Q9H1J7 14483 2
44 73 97 144 145 186 237 261 280 336 
Q9H7T9 14484 5
228 260 293 314 389 423 424 479 508 553 
Q9H9F9 14485 5
84 129 172 203 245 276 
Q9NR45 14486 3
19 58 
Q9NRQ5 14487 1
16 85 86 120 122 136 234 256 402 413 435 474 488 540 541 589 
Q9NVC6 14488 8
90 108 109 136 297 327 346 375 384 433 434 463 464 496 497 518 519 552 553 565 566 583 
Q9P2B4 14489 11
62 116 117 179 298 341 342 363 
Q9UBV4 14490 4
8 49 
Q9UDW1 14491 1
61 124 172 211 
Q9UHD4 14492 2
26 105 
Q9ULR5 14493 1
17 48 114 146 
Q9Y221 14494 2
10 172 281 309 352 364 365 387 447 540 541 586 591 617 618 634 641 681 682 708 714 735 736 750 751 762 773 800 817 836 
Q9Y2D5 14495 15
79 135 179 220 221 261 292 318 
Q9Y2T6 14496 4
119 163 167 183 217 252 321 362 363 415 416 438 
Q9Y4P3 14497 6
63 96 97 128 161 180 181 213 294 310 311 360 375 430 431 484 498 525 571 627 628 689 
Q9Y4W2 14498 11
15 59 60 98 121 158 299 315 316 342 
Q9Y5K3 14499 5

A0A075B6R2 14500 0

A0A0A0MS15 14501 0
23 104 
A0A1B0GUT2 14502 1
1 68 82 116 
A0A6Q8PGL7 14503 2
212 296 307 353 354 558 
A0PJK1 14504 3
149 183 
A6NCK2 14505 1

A8MX19 14506 0
61 95 145 232 233 290 292 357 
B7ZBB8 14507 4

H3BQW9 14508 0
227 259 336 363 417 464 484 510 562 584 628 656 762 797 813 867 994 1023 1024 1046 
O00203 14509 10
6 19 22 43 97 121 131 169 211 230 231 264 265 282 283 327 328 376 377 398 417 472 485 596 597 637 638 693 694 715 762 842 843 862 921 936 937 949 950 1013 1029 1192 1193 1242 1243 1259 1260 1359 1360 1425 
O00512 14510 25
5 21 39 83 90 120 121 171 172 193 205 224 
O14543 14511 6
41 68 131 153 169 208 219 263 
O14626 14512 4
83 136 195 223 224 248 249 293 317 390 391 415 416 496 498 574 594 641 652 786 830 853 950 985 986 1008 1056 1178 1179 1204 1216 1255 
O15118 14513 16
92 110 111 133 
O75459 14514 2
22 81 90 139 154 181 194 212 250 260 273 296 398 435 472 505 550 576 
O95793 14515 9

O95925 14516 0

P01615 14517 0
40 62 63 121 359 406 
P05543 14518 3
22 50 68 89 130 140 209 242 243 284 390 409 418 445 
P07099 14519 7
32 66 98 121 206 230 231 267 298 358 386 413 
P20062 14520 6
70 148 149 325 461 499 
P20264 14521 3
```
