## Supplementary material for "A minimalist binary/digital approach to large-scale single molecule protein identification with optically labeled tRNAs and multiple carboxypeptidases and its extension to peptide sequencing": peptides from SI-2 anchored at Lysine (part 2 of 2)

```
4 29 302 343 398 427 434 454 456 471 477 490 513 541 542 576 577 642 643 686 690 851 852 899 900 971 972 1037 1042 1078 1140 1194 1195 1211 1215 1266 1274 1305 1306 1327 1346 1389 1453 1502 1575 1633 1663 1700 1882 1915 1921 1964 2050 2102 2103 2136 2208 2243 2276 2314 
P23471 14522 30
32 47 48 86 110 133 163 202 203 220 
P24593 14523 5
20 48 51 71 94 134 229 256 270 294 385 454 455 511 
P27338 14524 7
5 33 246 272 
P28845 14525 2
172 231 
P34982 14526 1
101 139 
P37840 14527 1
55 98 395 422 423 461 
P48723 14528 3
20 83 117 150 161 189 190 211 212 234 272 284 
P49675 14529 6
48 132 
P51159 14530 1
13 49 103 146 150 200 244 262 263 324 
P56704 14531 5

P60983 14532 0
26 57 136 175 
P61568 14533 2
1085 1122 
P63135 14534 1

P69892 14535 0
47 82 95 146 147 189 190 208 236 267 268 330 336 434 435 457 490 556 557 625 652 782 783 822 823 897 907 928 
Q14697 14536 14
36 53 54 78 143 166 187 208 230 249 265 314 366 389 398 417 423 447 548 681 
Q15459 14537 10
21 47 58 112 122 152 160 190 
Q15771 14538 4
148 192 209 227 304 346 384 409 410 464 465 496 497 555 
Q2VPA4 14539 7
16 35 36 54 57 98 
Q53QV2 14540 3
14 52 321 349 350 408 
Q5H9B9 14541 3
29 61 367 395 773 813 1020 1042 1126 1173 1314 1333 
Q5T9S5 14542 6
43 58 71 94 111 147 148 181 
Q5VTT2 14543 4
126 150 151 184 223 246 247 290 291 347 351 400 427 458 683 707 732 765 794 835 933 962 
Q6DN90 14544 11
58 90 91 125 126 272 318 345 376 422 424 461 
Q6ZMJ2 14545 6
7 19 20 146 167 213 221 231 232 255 260 362 385 405 419 436 437 462 463 517 518 583 596 623 642 670 
Q7L2J0 14546 13

Q8IUC0 14547 0

Q8IUC3 14548 0
6 30 62 142 143 202 208 256 257 313 
Q8IY42 14549 5
40 66 72 97 158 180 189 206 239 273 280 304 406 441 461 486 487 538 622 638 640 673 
Q8IYE1 14550 11

Q8N7Z2 14551 0
6 24 40 60 95 120 131 261 
Q8NCR6 14552 4
12 36 91 121 466 493 606 635 1059 1080 1082 1114 1128 1163 1185 1227 
Q8NDV3 14553 8
26 81 84 145 146 199 245 267 268 292 
Q8NFH5 14554 5
56 91 92 187 274 296 
Q8NGZ5 14555 3
81 170 196 237 238 299 
Q8NH40 14556 3
9 34 35 83 84 129 186 230 239 307 308 391 415 441 
Q8TCU3 14557 7
17 68 85 180 181 202 203 259 282 339 382 485 491 511 512 541 542 611 617 677 678 710 711 742 743 912 927 1047 1058 1113 1172 1211 
Q8TD43 14558 16
51 84 95 166 
Q8TD46 14559 2
187 227 306 381 382 418 419 465 466 508 511 555 574 620 
Q8WV44 14560 7
4 37 47 77 
Q92583 14561 2
16 50 275 288 
Q92604 14562 2
4 69 115 139 189 224 256 273 364 442 458 484 485 499 512 539 574 596 
Q92630 14563 9
16 77 104 128 129 160 161 202 
Q92737 14564 4
126 186 206 226 241 257 268 287 288 334 357 431 445 509 510 534 744 756 775 789 790 821 
Q92830 14565 11
83 174 177 223 
Q96DX7 14566 2
76 114 115 150 
Q96IZ2 14567 2
17 49 75 89 104 141 142 178 179 214 300 335 347 378 379 407 
Q96JY0 14568 8
21 44 51 80 91 107 108 144 145 163 167 209 210 277 310 339 
Q96MN9 14569 8
80 192 219 267 268 285 358 377 505 531 573 603 617 638 654 678 686 721 
Q96N46 14570 9
160 250 251 303 304 427 
Q96T53 14571 3
44 65 81 100 240 250 257 280 293 310 311 367 
Q99961 14572 6
15 47 202 259 264 330 342 365 390 409 410 458 459 471 482 502 504 544 545 563 
Q9BPU6 14573 10
25 80 81 146 170 198 275 302 
Q9BRR0 14574 4

Q9BTL3 14575 0
157 184 185 218 
Q9BUP3 14576 2
96 125 163 203 269 302 303 337 361 395 424 439 
Q9BWF2 14577 6
184 212 
Q9BY27 14578 1
80 120 121 151 212 283 284 311 
Q9BZ19 14579 4
62 87 125 223 230 326 327 357 358 462 479 523 535 548 635 670 835 870 
Q9H0M0 14580 9
21 32 33 40 76 107 130 159 165 190 236 286 323 397 422 436 439 460 461 512 522 544 
Q9H1R3 14581 11
166 212 213 222 257 312 
Q9H6J7 14582 3
33 60 69 170 171 215 216 256 257 310 
Q9H7M9 14583 5
12 35 96 133 172 196 203 266 
Q9HA38 14584 4
16 53 62 94 237 254 351 364 392 535 538 574 
Q9HAK2 14585 6
31 126 136 174 317 350 360 420 603 668 
Q9HBW9 14586 5
3 52 53 128 129 185 186 236 248 269 276 323 338 411 412 436 437 448 466 493 
Q9NP87 14587 10
11 35 50 96 97 111 124 160 161 219 297 327 336 366 
Q9NUD5 14588 7
151 170 287 386 
Q9NY43 14589 2
32 62 370 406 417 436 483 519 520 551 569 653 658 683 
Q9P0L2 14590 7
24 109 152 170 172 202 283 320 342 362 363 394 431 453 615 630 
Q9P0U3 14591 8
137 180 264 278 395 448 
Q9UBX1 14592 3
41 78 96 140 166 286 287 311 
Q9UJJ7 14593 4
19 43 44 81 150 178 
Q9UNP9 14594 3
1 46 48 88 102 132 
Q9Y2B0 14595 3
49 111 112 139 140 188 189 281 331 376 422 588 638 719 800 908 
Q9Y5G6 14596 8
6 20 45 77 78 102 147 162 
Q9Y5X0 14597 4
52 63 77 128 150 212 221 237 239 358 364 389 476 501 547 563 600 674 679 740 759 781 803 841 889 939 1065 1079 1153 1181 
Q9Y6M7 14598 15
95 145 201 235 292 330 331 367 368 422 423 463 464 541 542 601 
Q9Y6Q6 14599 8

A0A024R1R8 14600 0

A0A075B6U7 14601 0

A0A075B6Y3 14602 0

A0A0B4J1Y9 14603 0

A0A1B0GTR3 14604 0
34 52 
A0A1B0GVK7 14605 1

A0A286YFK9 14606 0

A6NJ08 14607 0
74 95 
A6NK75 14608 1

A8MVA2 14609 0
20 43 47 68 69 197 
C9J6K1 14610 3
39 80 184 303 352 378 
O00241 14611 3
71 75 104 183 187 279 
O14662 14612 3
42 77 211 241 267 375 401 447 469 514 536 572 715 753 754 787 811 897 914 990 991 1068 1069 1180 1194 1255 1256 1285 1301 1316 1353 1390 1400 1442 1443 1511 
O60336 14613 18
25 45 69 79 128 158 169 196 276 323 331 372 373 390 391 433 
O75469 14614 8
41 92 216 231 232 257 264 301 
O76061 14615 4
115 168 184 250 267 308 322 349 
O95273 14616 4
5 33 90 120 121 150 
O95562 14617 3
4 63 201 254 
P01906 14618 2
20 54 55 85 179 203 214 238 249 288 334 399 
P05120 14619 6
140 179 235 266 275 302 398 437 498 518 519 560 581 593 631 644 
P05771 14620 8
137 176 206 238 
P06870 14621 2
53 242 272 303 304 357 358 389 
P0CW24 14622 4

P16104 14623 0
108 144 183 202 
P20618 14624 2
39 144 145 162 169 222 265 293 
P25325 14625 4
44 101 131 159 174 192 193 216 269 303 315 352 353 400 433 470 471 496 
P25705 14626 9
30 62 63 123 124 215 216 262 275 334 372 405 406 433 434 460 461 511 532 567 707 744 
P33897 14627 11
26 49 80 116 117 159 195 267 268 318 319 469 470 521 537 625 637 695 723 757 771 842 843 865 866 889 890 941 942 1084 1085 1137 1138 1159 1188 1234 
P35568 14628 18
186 213 227 249 277 318 374 400 430 449 
P49802 14629 5
143 162 163 174 186 200 233 253 318 348 354 387 
P51878 14630 6
19 56 
P60602 14631 1
56 116 
P80748 14632 1
21 67 68 90 91 142 193 213 240 316 319 379 414 441 489 509 510 580 581 706 707 796 807 867 884 906 907 917 918 942 
P98171 14633 15
7 72 80 100 101 135 143 216 241 270 274 310 311 329 352 382 399 445 453 483 509 553 554 564 597 638 653 700 701 785 786 816 856 881 882 907 908 929 930 946 965 1039 
Q02246 14634 21

Q04917 14635 0
7 57 131 161 162 221 
Q06432 14636 3
83 118 236 277 306 330 333 359 360 390 393 407 448 500 501 519 548 621 661 716 717 742 
Q06481 14637 11
108 160 161 195 196 217 218 287 293 628 
Q09013 14638 5
100 137 138 154 155 181 212 241 251 277 278 295 317 343 344 366 367 385 386 406 407 424 464 529 544 567 568 595 602 634 635 685 
Q14055 14639 16
74 116 217 240 
Q14894 14640 2
209 283 
Q15475 14641 1
27 90 100 127 168 267 312 359 360 374 378 483 484 515 
Q15742 14642 7
18 106 107 136 155 242 279 324 350 372 
Q16281 14643 5
49 159 160 212 213 307 330 429 430 518 519 544 545 624 625 672 680 837 838 877 
Q2VPB7 14644 10
135 208 236 279 284 340 409 506 
Q3KQV9 14645 4

Q3LI72 14646 0
5 26 48 97 
Q3ZAQ7 14647 2
124 168 241 286 483 510 511 564 565 600 622 646 743 759 839 882 883 907 908 922 997 1012 1013 1044 1125 1166 1181 1202 1223 1243 
Q52LW3 14648 15
32 79 80 174 223 251 273 313 
Q53FA7 14649 4
42 63 
Q5CZ79 14650 1
7 97 100 110 111 134 135 180 188 205 209 236 237 253 254 303 316 326 372 397 398 415 416 430 439 482 483 497 503 517 558 586 605 640 647 670 689 715 
Q5TAT6 14651 19
135 159 298 311 
Q5TEZ5 14652 2
127 148 149 171 218 226 268 303 
Q6IEG0 14653 4

Q6IPX1 14654 0
268 319 332 357 401 431 439 478 522 581 582 619 620 656 657 695 700 764 
Q6PCD5 14655 9
29 64 124 165 170 197 198 224 243 280 341 448 
Q6X9E4 14656 6
131 157 
Q717R9 14657 1
86 116 145 207 
Q7Z7D3 14658 2
64 143 144 174 
Q86Z23 14659 2
17 57 123 168 182 214 243 260 296 328 388 410 572 655 666 685 686 802 828 918 977 1002 1050 1066 1129 1141 1142 1167 1218 1237 1269 1312 1313 1356 1357 1421 1423 1439 1440 1472 1473 1563 1637 1658 1659 1692 1723 1743 1758 1772 1812 1844 1860 1909 1961 2016 2035 2060 2218 2280 2290 2326 
Q8IVL0 14660 31
151 189 228 264 273 284 285 315 380 443 452 481 482 494 495 516 622 659 693 719 724 735 
Q8IWQ3 14661 11
104 122 
Q8IYN0 14662 1
57 78 113 128 151 163 
Q8N183 14663 3
58 92 140 193 299 347 369 385 441 498 503 536 537 556 682 716 717 759 763 818 
Q8N1F7 14664 10
117 129 130 165 344 438 440 481 
Q8NDH6 14665 4
163 179 189 225 240 289 391 428 429 488 489 534 543 621 622 702 704 724 
Q8NFT8 14666 9
184 290 
Q8NGN3 14667 1
3 78 138 171 185 231 232 269 297 322 
Q8NHA4 14668 5
2 33 
Q8WV19 14669 1
13 65 66 91 127 151 185 230 
Q8WVC6 14670 4
93 113 121 145 
Q8WYK2 14671 2
79 108 130 155 
Q96CD2 14672 2
31 55 56 81 109 136 137 171 234 275 289 363 377 422 423 465 466 516 525 571 
Q96I24 14673 10
37 51 52 109 146 180 202 241 242 329 340 360 423 456 467 488 547 569 582 626 657 689 739 762 791 822 834 850 947 978 979 1003 1027 1051 1065 1105 1107 1138 1148 1190 
Q96JH7 14674 20
43 122 123 175 
Q96L33 14675 2
10 94 95 206 207 286 302 321 
Q96LA9 14676 4
89 121 195 278 339 363 364 448 450 478 479 571 587 656 657 730 741 804 
Q96ME1 14677 9
62 89 199 221 623 650 676 695 
Q96SK3 14678 4
77 125 221 232 233 296 
Q99571 14679 3
37 119 145 249 
Q9BRL7 14680 2
85 110 
Q9BUF7 14681 1
85 156 157 211 214 243 260 303 
Q9BVC4 14682 4
45 59 
Q9C002 14683 1
45 105 
Q9H2W1 14684 1
64 101 
Q9H492 14685 1
25 86 87 117 
Q9H8X3 14686 2
15 46 317 403 
Q9HCP0 14687 2
38 96 108 131 132 154 179 202 231 246 286 329 358 414 415 458 459 491 528 569 645 686 724 781 811 859 880 895 896 938 958 1002 
Q9NQ90 14688 16
2 24 25 137 138 185 
Q9NQN1 14689 3

Q9NR31 14690 0
50 93 94 141 180 205 206 232 233 290 291 320 366 443 444 530 531 651 689 721 737 787 788 876 877 915 931 961 962 1031 
Q9NR96 14691 15
3 26 112 129 444 486 
Q9NRY5 14692 3
54 95 132 164 217 277 281 311 312 343 348 372 
Q9NS66 14693 6
95 141 142 234 248 276 307 339 357 442 463 484 
Q9NV64 14694 6
22 105 203 251 
Q9NYG2 14695 2
77 141 152 188 208 252 253 356 357 400 404 425 469 495 680 746 
Q9UFB7 14696 8
30 40 47 73 105 129 165 191 277 318 319 374 463 522 559 591 625 644 645 691 735 765 766 779 780 844 855 884 960 981 982 1026 1041 1063 1064 1095 1181 1206 1219 1260 1277 1294 1335 1375 
Q9UHN6 14697 22
22 54 81 118 119 185 223 285 292 334 335 432 442 491 
Q9ULV5 14698 7
45 77 180 223 227 307 315 367 368 392 393 443 446 492 512 625 626 656 657 837 838 856 937 961 978 1009 1014 1036 1066 1102 1148 1287 1288 1370 1371 1514 1517 1601 1606 1635 1636 1645 1647 1729 1733 1755 1759 1816 1832 1869 
Q9UPS6 14699 25

A0A075B6Z4 14700 0

A0A0B4J271 14701 0

A0A0C4DH33 14702 0
116 144 
A0A1B0GTY4 14703 1
33 46 143 182 
A6NMX2 14704 2
19 53 
A8MWD9 14705 1
396 464 
H3BSY2 14706 1
68 91 111 154 176 194 214 239 289 314 
O00170 14707 5
8 47 48 90 126 258 
O14798 14708 3
32 46 
O15263 14709 1
100 166 219 262 284 321 343 400 417 437 453 470 471 525 526 548 549 710 711 840 
O15516 14710 10
2 61 62 140 252 297 298 325 326 437 
O43365 14711 5
128 164 220 264 265 309 310 352 354 426 427 451 452 474 
O43818 14712 7
59 77 90 123 
O75365 14713 2
197 237 238 277 278 305 306 322 335 389 
O75900 14714 5
14 28 92 118 
O95661 14715 2
60 88 101 128 129 195 231 266 300 333 399 449 452 480 502 532 595 643 644 696 
P05129 14716 10
53 101 118 130 131 173 174 225 
P05814 14717 4

P06753 14718 0
103 151 159 175 176 191 192 206 
P07766 14719 4
94 148 
P09693 14720 1

P0C7U1 14721 0
60 93 120 150 180 200 201 247 308 351 416 462 463 540 633 655 656 670 693 746 784 803 
P13591 14722 11
4 33 34 85 137 163 254 298 382 476 585 615 648 685 774 811 859 900 906 945 964 1000 1039 1072 
P20585 14723 12
15 49 60 126 146 175 176 207 244 310 311 355 356 387 
P21549 14724 7
26 66 67 103 181 207 298 347 469 521 544 561 
P36871 14725 6
114 175 180 205 206 230 418 475 476 496 
P36894 14726 5
89 123 309 433 
P40426 14727 2
96 124 157 196 197 225 
P41439 14728 3
9 55 56 202 206 235 236 326 335 391 410 428 429 477 488 573 
P41440 14729 8
8 31 48 78 93 155 181 203 217 253 
P48507 14730 5

P51161 14731 0
94 188 208 275 276 322 332 373 521 546 564 594 612 657 681 712 903 938 1060 1099 1110 1181 1206 1267 1301 1321 1404 1432 1563 1589 
P51531 14732 15
7 61 
P51668 14733 1
6 32 56 105 145 167 257 287 
P53367 14734 4
58 67 71 97 113 314 338 359 360 412 413 443 444 582 583 630 636 813 
P55291 14735 9
23 43 44 83 191 217 
P55327 14736 3
3 22 67 91 132 155 
P82663 14737 3
6 70 103 127 137 170 171 206 
Q0VDI3 14738 4
44 59 107 122 125 158 160 197 210 263 323 361 363 384 
Q12824 14739 7
48 76 192 246 247 284 320 332 345 386 421 467 472 512 513 527 568 606 607 647 648 674 707 729 759 779 780 801 
Q12929 14740 14
65 94 
Q14141 14741 1
114 156 157 209 210 253 254 500 502 564 566 597 609 631 652 689 690 755 787 834 861 948 969 1038 1039 1117 1118 1151 1152 1205 1211 1310 1354 1429 1430 1478 1479 1516 1531 1560 1597 1610 1630 1697 
Q14999 14742 22
11 44 145 187 
Q16623 14743 2
37 55 111 166 
Q2TAP0 14744 2
12 34 53 103 140 195 196 231 
Q4W4Y0 14745 4
54 99 126 148 149 166 189 242 
Q5TBK1 14746 4
46 67 98 142 144 197 198 235 313 367 368 417 458 505 506 560 691 746 
Q6IA86 14747 9
43 188 202 246 302 323 335 356 362 441 518 528 529 588 
Q6P1L5 14748 7
49 85 108 156 183 220 256 277 375 386 387 422 445 490 491 527 570 626 627 644 648 689 751 822 823 875 990 1001 
Q6UXG2 14749 14
274 356 
Q7Z5Y6 14750 1
4 52 55 93 94 116 137 170 183 221 246 316 335 366 367 395 442 466 467 487 557 610 672 703 704 721 
Q86XD8 14751 13
32 88 89 120 133 166 236 256 264 332 333 428 
Q86Y97 14752 6
1 23 29 55 
Q8IUB5 14753 2
108 128 156 198 281 310 541 570 624 645 830 848 916 961 972 996 1068 1093 1183 1217 1234 1250 1407 1444 1544 1583 
Q8IVG5 14754 13
16 53 74 100 101 141 142 193 230 352 426 548 
Q8IWD5 14755 6
5 26 83 107 166 197 
Q8IZ16 14756 3
38 69 105 160 161 206 212 304 321 381 382 413 414 438 439 477 478 505 506 587 588 619 620 636 687 702 
Q8N6Y0 14757 13
89 147 148 161 162 179 180 203 204 222 223 295 304 362 363 967 968 1066 
Q8N7X1 14758 9
30 78 94 173 196 221 233 275 283 312 313 340 
Q8N9I9 14759 6
6 470 
Q8NCK7 14760 1
6 64 
Q8NFR3 14761 1
21 86 185 234 
Q8NGS5 14762 2
138 150 
Q8NH95 14763 1
114 136 
Q8TAA1 14764 1

Q8TBQ9 14765 0
5 36 166 201 205 240 243 270 288 346 397 472 473 568 569 590 658 701 728 763 
Q8TDC3 14766 10
28 38 95 211 212 245 247 328 
Q8WTX7 14767 4
79 98 107 225 243 304 308 322 323 334 344 364 379 426 427 453 454 500 501 542 543 578 579 645 646 770 771 784 785 832 851 883 884 912 913 974 
Q8WVB6 14768 18
43 91 92 116 
Q96A22 14769 2
4 87 88 128 153 201 214 258 259 285 
Q96E09 14770 5
67 83 90 110 111 153 154 227 228 273 274 329 330 361 365 386 387 425 434 457 473 522 523 586 587 665 666 730 752 786 787 822 823 880 885 950 968 983 1051 1101 1102 1122 
Q96KG7 14771 21
1 27 55 104 117 143 
Q96KX0 14772 3
2 31 68 82 99 127 526 568 
Q96ND8 14773 4
5 41 42 68 112 216 217 306 317 379 380 394 618 635 
Q96QF7 14774 7
94 110 111 125 134 160 
Q96RJ6 14775 3
111 161 174 191 211 270 303 329 391 432 488 518 521 538 602 633 634 708 709 732 
Q96RP9 14776 10
117 157 158 239 
Q99967 14777 2
47 86 87 181 182 236 
Q9BZJ3 14778 3
45 81 
Q9H082 14779 1
138 179 
Q9H902 14780 1
42 61 153 224 246 276 278 301 
Q9H9J2 14781 4

Q9HBH7 14782 0
19 191 192 212 213 261 
Q9HC97 14783 3
22 62 77 84 162 173 208 231 
Q9HCG1 14784 4
1 67 68 117 118 161 162 188 197 271 332 376 
Q9NUE0 14785 6
49 63 64 115 116 135 148 197 287 340 
Q9NY97 14786 5
35 70 71 84 
Q9NYM9 14787 2
116 150 
Q9NYZ1 14788 1
27 54 55 176 177 262 263 287 332 396 397 428 434 471 472 488 519 539 
Q9NZN8 14789 9
97 121 129 145 176 239 271 317 320 346 347 355 
Q9P035 14790 6
44 76 77 113 184 226 245 270 486 543 573 603 621 654 655 678 691 775 783 827 869 897 899 916 974 1027 
Q9P232 14791 13
8 50 107 135 136 179 
Q9UBI1 14792 3
5 30 70 105 106 123 134 168 200 258 264 293 
Q9UH62 14793 6
39 114 125 153 154 228 256 279 298 335 336 382 
Q9UKT5 14794 6
26 87 159 252 256 305 452 476 
Q9ULS6 14795 4
145 170 187 243 281 309 310 344 
Q9UNZ2 14796 4
62 100 138 175 187 258 259 277 286 309 
Q9Y2S2 14797 5
74 99 
Q9Y2Y0 14798 1
11 88 198 228 230 248 318 364 414 440 476 490 503 524 525 546 623 641 733 753 840 873 
Q9Y5B6 14799 11

A0A075B6T8 14800 0

A0A075B6Z0 14801 0

A0A0G2JMM0 14802 0
1461 1486 
A0A2R8YFR7 14803 1
199 284 357 383 406 443 555 594 627 655 689 709 
A2RTX5 14804 6
81 103 200 234 
A8MXE2 14805 2
44 72 
B1AMM8 14806 1

D6RBM5 14807 0
13 107 
O00560 14808 1
77 99 102 130 146 187 188 229 252 284 301 342 427 455 
O15232 14809 7
48 142 
O15432 14810 1
72 127 128 193 194 222 223 327 328 349 350 385 390 473 474 521 522 560 
O43281 14811 9
56 246 265 305 407 437 442 466 
O60481 14812 4
13 58 59 114 115 149 196 209 233 246 247 285 
O60749 14813 6
258 299 354 384 396 415 416 461 470 503 506 547 548 561 593 600 601 636 637 653 654 697 755 818 909 974 1039 1063 
O75164 14814 14
87 192 193 223 243 288 289 381 382 457 466 515 516 764 786 810 811 821 833 862 863 887 909 967 968 1055 1056 1076 1079 1144 
O75578 14815 15
105 167 176 199 200 223 240 292 
O95390 14816 4
63 102 
P01222 14817 1
174 220 242 281 352 370 469 502 
P08912 14818 4
75 99 100 151 
P11441 14819 2
228 261 
P12429 14820 1
4 54 55 86 351 380 400 445 
P13631 14821 4
87 138 142 196 197 226 
P19224 14822 3
30 61 235 257 
P23025 14823 2
4 85 86 162 179 222 223 264 265 309 
P31260 14824 5
57 85 
P31371 14825 1
38 70 118 135 136 170 176 209 210 245 270 320 358 382 405 439 487 521 522 549 
P35520 14826 10
24 58 87 122 151 180 197 229 320 372 381 410 
P38919 14827 6
44 107 242 273 283 314 
P43362 14828 3
15 57 78 142 143 206 207 246 262 309 362 388 422 438 456 513 535 589 590 614 638 672 
P48740 14829 11
11 41 48 122 123 230 231 297 
P52655 14830 4
6 21 47 88 170 203 205 247 248 288 308 359 
P53990 14831 6
42 86 116 237 257 312 
P54317 14832 3
10 42 97 174 253 290 291 348 
P61371 14833 4

P63218 14834 0
36 98 
P67812 14835 1

P86791 14836 0
118 146 149 178 194 214 300 325 1209 1232 1656 1684 2051 2074 2210 2228 2290 2324 2492 2524 2649 2691 
Q02224 14837 11
2 25 101 139 219 229 231 268 
Q12841 14838 4
257 283 332 409 
Q13569 14839 2
29 70 
Q14019 14840 1
102 143 
Q14390 14841 1
8 64 68 99 100 128 129 164 165 357 378 394 401 425 448 494 495 506 507 572 573 622 647 678 679 705 706 737 738 751 752 783 816 833 834 861 895 930 950 971 1055 1088 1089 1118 1121 1177 
Q14687 14842 23
2 40 41 78 91 136 171 226 285 310 311 370 410 444 
Q14849 14843 7
16 34 41 101 
Q4VC39 14844 2
51 108 109 179 207 311 317 355 439 465 
Q4ZJI4 14845 5
118 153 
Q53GQ0 14846 1
35 66 69 87 336 354 
Q5HYK9 14847 3
19 55 191 221 222 247 323 390 395 438 481 509 510 595 612 639 640 669 686 733 738 769 789 816 874 930 1020 1035 1042 1067 1123 1139 1198 1223 1244 1258 
Q5JTH9 14848 18
14 36 48 73 116 138 221 265 355 367 368 408 409 425 429 462 464 499 500 521 526 584 610 637 638 719 720 770 838 856 922 935 1069 1087 1088 1106 1110 1119 1120 1161 1217 1240 1384 1463 
Q5T5Y3 14849 22
37 89 90 122 123 185 239 269 335 384 469 484 510 538 604 622 670 695 712 768 784 807 880 914 915 991 1024 1063 1070 1089 1090 1133 1154 1186 1187 1218 1219 1248 1288 1309 1344 1386 1387 1417 1443 1485 1486 1545 1650 1680 1681 1706 1707 1723 1724 1788 1837 1887 
Q5VU65 14850 29
42 70 72 128 133 183 184 225 237 276 277 316 317 366 392 425 
Q6BAA4 14851 8
34 110 154 184 
Q6FIF0 14852 2
49 108 121 145 157 225 226 285 286 342 363 422 
Q6KF10 14853 6
84 104 111 140 141 215 238 272 
Q6NXT1 14854 4
120 139 140 237 238 456 457 599 603 876 877 1064 1069 1102 1103 1177 1179 1215 
Q6UXC1 14855 9

Q6XCG6 14856 0
13 25 29 66 111 192 277 336 360 376 386 411 413 457 
Q7Z572 14857 7
54 92 157 190 191 223 224 252 257 300 318 347 416 460 485 505 585 645 737 764 
Q8IW52 14858 10
22 60 93 113 114 134 165 178 209 336 347 392 405 479 480 528 555 594 605 691 
Q8IWA5 14859 10
2 38 102 144 145 170 216 310 365 436 
Q8N7C3 14860 5
10 76 77 115 
Q8N8V8 14861 2
27 45 46 67 97 139 140 158 159 211 212 267 
Q8NC06 14862 6
101 148 149 162 229 303 331 348 
Q8NE86 14863 4
35 95 201 250 276 309 
Q8NGG7 14864 3
3 52 
Q8TAQ5 14865 1
46 100 149 173 197 228 269 348 349 438 439 558 559 600 605 635 636 663 689 704 746 803 867 892 944 981 998 1054 1062 1195 1226 1258 1284 1315 1381 1425 1464 1509 1515 1596 1663 1723 1751 1782 1785 1803 1830 1899 1900 1919 1933 2000 2001 2028 2029 2073 2118 2176 2207 2319 2338 2384 2385 2445 2446 2506 2581 2605 2616 2656 2701 2731 2732 2800 2801 2856 2857 2895 2896 2977 
Q8WUY3 14866 40
20 197 
Q92481 14867 1
42 82 110 147 164 186 245 263 
Q969U7 14868 4
5 66 99 133 134 177 178 222 223 237 238 273 274 365 383 433 434 503 
Q96AD5 14869 9
58 118 121 135 
Q96B02 14870 2
75 98 
Q96FN9 14871 1
47 116 148 170 200 235 357 374 452 483 484 514 
Q96FV9 14872 6
17 32 53 74 115 152 177 211 240 265 266 313 
Q96HL8 14873 6
68 121 163 188 193 222 223 243 336 356 357 467 484 534 535 561 562 590 602 623 624 666 675 738 754 931 932 997 998 1118 
Q96JK9 14874 15
63 125 126 206 207 238 
Q96JQ5 14875 3
74 315 316 341 
Q96MA1 14876 2
34 123 175 210 211 267 324 355 416 475 543 591 597 615 
Q99467 14877 7
1 119 120 168 169 235 
Q99935 14878 3
25 115 116 140 145 160 161 170 171 221 222 260 269 307 374 414 460 496 606 729 730 855 
Q9BUJ2 14879 11
67 126 173 233 234 321 475 496 552 585 702 724 798 850 
Q9BYX4 14880 7
4 31 118 161 162 196 197 219 396 441 1363 1415 
Q9BZF9 14881 6
184 229 262 371 
Q9H1C0 14882 2
7 83 127 164 210 266 294 345 
Q9H3M9 14883 4
123 180 258 277 278 334 347 370 371 437 438 467 
Q9H9L4 14884 6
28 48 71 91 108 161 195 259 260 296 
Q9HAV5 14885 5
76 105 106 123 124 146 195 246 
Q9HBV2 14886 4
8 37 38 60 87 107 115 139 190 217 236 256 274 289 326 345 346 380 
Q9NPF8 14887 9
39 92 93 153 154 220 221 303 324 350 355 382 392 463 464 505 530 557 
Q9NPH2 14888 9
33 91 165 198 212 226 237 269 278 306 
Q9NV96 14889 5
99 118 119 287 329 349 458 483 507 536 588 617 618 628 683 740 776 865 
Q9NWF9 14890 9
9 78 147 172 176 197 
Q9P0W0 14891 3
45 71 148 274 275 360 370 410 411 457 480 518 519 531 532 595 596 696 757 782 809 850 851 889 932 972 
Q9P253 14892 13
61 96 199 217 274 294 
Q9UEE9 14893 3
117 146 147 166 179 206 222 255 256 280 284 315 360 407 408 432 458 479 497 521 522 537 573 611 662 720 768 793 835 857 
Q9UI17 14894 15
79 106 188 198 202 249 310 378 431 481 497 543 545 594 595 618 647 715 
Q9UKF2 14895 9
79 142 188 211 234 301 302 343 379 414 
Q9UKU7 14896 5
6 22 23 57 104 141 169 191 192 273 279 320 378 395 457 484 509 539 553 569 580 606 607 630 670 713 714 744 750 779 780 793 794 829 830 858 884 930 938 972 973 1002 1038 1081 1176 1204 
Q9ULD4 14897 23
119 157 
Q9Y3B3 14898 1
36 84 85 124 125 189 253 344 351 403 
Q9Y5Q0 14899 5
1 26 40 74 
A0A0A6YYK6 14900 2
4 148 
A0A2R8Y747 14901 1
44 155 156 202 203 287 290 314 
A6NJG2 14902 4
6 13 14 28 29 88 124 159 182 211 228 255 
A8MXD5 14903 6
45 56 
C0HM01 14904 1

G9CGD6 14905 0
17 93 207 219 273 294 295 321 333 356 399 418 
O14733 14906 6
27 36 
O43677 14907 1
110 133 146 199 
O43865 14908 2
72 127 
O60238 14909 1
33 66 67 120 143 177 237 330 331 351 352 372 392 432 462 475 476 499 526 553 563 600 601 649 652 686 687 713 714 745 746 784 785 827 920 942 956 994 1041 1116 1266 1289 
O60343 14910 21
28 42 44 71 
O60519 14911 2
34 73 74 130 250 292 307 389 467 498 499 540 552 569 570 606 628 769 841 916 917 959 1013 1033 1044 1090 1247 1323 1340 1381 1390 1446 
O94823 14912 16
11 215 226 267 268 285 310 373 
P00156 14913 4

P01601 14914 0
93 120 
P09488 14915 1
95 135 
P0C5K7 14916 1
56 134 151 247 248 268 
P11086 14917 3
48 81 88 108 139 176 
P12272 14918 3
33 57 69 94 95 113 142 164 405 419 
P20815 14919 5
66 100 113 133 134 190 
P20851 14920 3
97 147 150 287 295 365 366 402 403 465 
P21918 14921 5
6 18 19 46 80 111 169 199 224 291 
P40938 14922 5
34 64 67 109 110 186 198 231 241 308 319 359 
P51679 14923 6
26 39 40 52 53 110 217 252 283 305 376 409 417 452 
P52757 14924 7
57 111 112 161 212 254 286 367 422 453 454 525 550 561 602 637 676 736 837 856 904 923 924 993 994 1017 1018 1038 1051 1105 1106 1120 1129 1185 1223 1252 1283 1325 1340 1403 1424 1495 1496 1578 1579 1599 1667 1720 1748 1816 
P52948 14925 25
71 118 143 196 
P53672 14926 2
113 205 
P56856 14927 1
27 60 81 173 174 221 256 337 374 427 433 483 
P59901 14928 6
33 73 
P61024 14929 1
45 71 80 113 114 165 174 229 230 341 
P61962 14930 5
78 91 118 134 229 241 
P62753 14931 3
143 333 334 380 447 542 546 639 643 655 
Q01844 14932 5
60 128 
Q02363 14933 1
63 96 146 183 184 215 290 331 361 387 618 645 672 741 806 834 835 862 905 946 970 1028 1073 1126 
Q06190 14934 12
25 49 50 122 123 171 195 237 260 304 339 347 376 409 
Q12765 14935 7
35 76 77 108 138 152 157 192 204 240 241 264 348 369 370 388 397 436 
Q13895 14936 9
32 53 103 138 231 280 
Q14914 14937 3
17 35 40 66 75 100 140 163 197 266 287 307 325 342 
Q15131 14938 7
62 100 214 256 281 312 313 354 414 457 471 499 
Q16222 14939 6
8 62 
Q17RB0 14940 1
45 67 68 91 92 104 105 122 144 245 246 293 303 316 
Q1W6H9 14941 7
26 40 58 91 121 159 161 192 193 209 
Q2MKA7 14942 5
204 281 
Q3SYB3 14943 1

Q4V321 14944 0
15 39 50 94 120 149 174 207 224 294 297 343 388 411 425 447 
Q53H54 14945 8
39 82 83 120 132 160 208 283 284 354 375 534 538 576 606 665 
Q5SNT2 14946 8
21 184 199 226 227 253 254 268 311 368 397 438 462 483 494 515 516 535 536 580 581 616 617 649 
Q5SY16 14947 12
1 33 34 45 46 77 140 205 276 374 400 437 438 466 482 520 524 538 539 561 581 605 
Q6AZY7 14948 11
2 48 49 219 220 241 242 409 410 444 450 463 464 689 690 820 
Q6NY19 14949 8
264 373 
Q6RFH8 14950 1
90 144 149 189 196 218 249 280 325 336 337 355 356 393 416 464 465 495 519 539 572 607 611 622 
Q6W3E5 14951 12
24 135 136 193 194 220 252 322 323 406 407 473 474 637 638 662 663 703 741 760 761 866 878 899 900 945 946 962 963 974 975 1039 1052 1085 1088 1126 1141 1161 
Q6ZRV2 14952 19
24 68 69 209 256 295 296 327 328 356 357 421 498 542 561 605 606 621 676 727 728 795 796 870 871 896 905 933 967 1002 1040 1063 1075 1094 1131 1144 1145 1173 1174 1192 1193 1210 1263 1288 
Q70CQ4 14953 22
9 34 35 60 61 83 84 96 97 197 199 285 318 356 
Q7Z465 14954 7
168 186 
Q7Z5D8 14955 1
117 156 166 188 189 248 249 273 274 292 305 361 365 388 402 417 438 451 730 753 773 794 
Q8IWW6 14956 11
51 59 71 83 92 115 119 136 178 223 280 326 331 392 393 436 453 468 500 534 547 580 611 645 668 680 707 723 741 791 821 862 863 902 
Q8IYH5 14957 17
138 181 
Q8IYI0 14958 1
49 80 88 107 147 182 
Q8N565 14959 3
164 219 295 324 375 414 415 444 
Q8N8U2 14960 4
61 82 
Q8NDQ6 14961 1
7 79 80 190 191 230 261 297 
Q8NHC6 14962 4
116 142 150 180 202 223 242 272 283 324 352 375 405 421 525 561 594 621 630 651 656 669 670 719 747 789 
Q8NHH1 14963 13
32 71 89 109 116 127 281 299 300 351 352 394 395 423 424 435 436 457 595 613 764 781 783 792 815 855 889 901 902 928 984 997 998 1032 1033 1097 1110 1136 1138 1185 1186 1209 1210 1240 
Q8NHM5 14964 22
26 43 94 108 231 252 393 417 
Q8TBZ8 14965 4
7 122 
Q8TEV8 14966 1
30 54 56 81 108 207 208 245 296 330 400 427 462 525 533 552 
Q8WYA6 14967 8
4 98 99 280 
Q92482 14968 2
91 137 155 183 242 302 320 404 407 449 451 494 495 513 534 569 570 590 591 641 654 756 798 826 858 889 891 916 974 1010 1012 1040 1041 1101 1117 1148 1180 1217 1229 1269 1278 1319 1354 1399 1408 1443 1460 1506 1522 1546 1564 1680 1681 1730 1745 1818 1887 1930 1931 1975 1987 2011 
Q92621 14969 31
51 73 74 121 133 172 173 192 
Q969Q4 14970 4
33 73 74 90 91 185 
Q969W3 14971 3
72 125 152 216 235 261 271 305 306 343 344 374 375 409 445 473 521 570 
Q96MM7 14972 9
23 82 83 205 234 285 313 357 376 439 440 496 497 539 560 627 
Q96N87 14973 8
234 250 278 531 592 634 635 670 671 696 
Q96RL6 14974 5
49 90 95 113 114 151 319 352 392 417 470 523 524 564 565 603 604 628 642 660 661 695 699 724 743 769 770 791 792 843 884 929 940 1044 1045 1119 1128 1172 1176 1268 
Q96RY5 14975 20
144 306 307 391 392 534 
Q96S37 14976 3
76 124 149 189 190 217 219 275 
Q99943 14977 4
19 38 39 69 105 156 162 202 215 237 255 277 284 331 355 389 390 414 415 426 430 456 494 545 546 568 615 649 672 689 739 750 
Q99985 14978 16
103 114 
Q9BRT3 14979 1
24 50 138 175 196 216 276 294 317 330 331 393 481 528 536 600 601 619 623 646 
Q9BY84 14980 10
51 88 
Q9BZA5 14981 1
181 197 217 246 247 290 314 343 344 392 429 488 497 520 525 569 586 602 
Q9H0H5 14982 9
13 65 82 91 93 121 129 162 175 349 350 373 470 567 570 617 639 668 669 734 
Q9H165 14983 10
1 37 42 118 119 138 148 163 164 229 230 300 301 340 356 382 383 419 452 491 
Q9H4L4 14984 10
59 166 207 238 274 286 287 313 314 344 355 404 411 428 
Q9H5Z6 14985 7
5 45 46 56 57 123 124 143 
Q9H633 14986 4
102 154 155 199 241 264 271 349 
Q9H6Y7 14987 4
22 71 138 168 169 211 
Q9HAT0 14988 3
44 61 62 122 125 165 234 261 328 361 366 397 
Q9NWQ8 14989 6
4 25 34 65 123 168 187 228 229 256 292 316 319 347 376 420 
Q9P258 14990 8
54 79 80 118 119 157 
Q9UKK9 14991 3
50 76 84 103 104 150 151 223 224 266 267 306 309 363 392 430 431 453 475 505 506 543 560 582 583 598 616 642 644 650 655 701 713 750 754 773 804 862 872 912 913 956 991 1026 1032 1081 1096 1109 1128 1252 1253 1281 1373 1402 1432 1454 
Q9ULL8 14992 28
29 85 210 255 256 273 274 296 313 350 351 376 388 423 513 610 
Q9UN79 14993 8
7 47 77 101 289 327 328 344 397 430 445 468 472 495 519 549 847 883 998 1025 1026 1045 1261 1284 1590 1622 1623 1649 
Q9UPS8 14994 14
73 108 
Q9Y2V2 14995 1
31 78 79 151 161 182 529 551 562 774 775 858 859 1125 1168 1198 1255 1308 1309 1376 1377 1385 1392 1585 1591 1644 1645 1660 1661 1766 1779 1820 1821 1857 1875 1899 1964 1983 2004 2022 2042 2088 2093 2111 2118 2152 2190 2283 
Q9Y3S1 14996 24
45 131 151 195 207 261 262 345 380 407 408 440 481 508 522 543 575 652 710 745 788 826 887 909 910 924 1001 1041 1138 1165 1230 1252 1360 1388 1439 1476 1555 1582 
Q9Y4F4 14997 19
80 136 137 184 210 235 247 297 298 342 519 576 593 696 768 794 
Q9Y597 14998 8
39 72 146 190 207 235 236 248 249 273 274 316 344 387 427 471 474 554 
Q9Y625 14999 9

A0A075B6S0 15000 0
2 61 
A0A0B4J274 15001 1
51 62 
A0A0U1RRA0 15002 1
27 46 48 66 76 118 
A0A494C1I1 15003 3
46 70 71 88 89 120 130 199 204 224 272 291 292 323 339 364 405 426 428 450 469 492 493 571 572 623 624 647 648 701 720 745 746 772 773 795 796 814 829 883 888 921 940 951 960 977 982 1001 1002 1054 1055 1102 1103 1121 1122 1147 1148 1187 1188 1209 
A1L390 15004 30
41 48 99 114 197 231 232 269 380 413 429 461 540 559 
A8MPX8 15005 7
20 41 59 81 82 120 
H3BRN8 15006 3

O00244 15007 0
11 83 84 127 176 229 230 255 257 325 
O15442 15008 5
21 88 89 239 240 253 254 282 283 370 371 421 430 459 461 480 
O43559 15009 8
6 105 106 206 223 339 354 399 458 502 548 565 609 638 730 790 824 860 927 967 1018 1047 1134 1165 1206 1232 1366 1383 1486 1507 
O60486 15010 15
7 47 57 90 91 143 144 194 264 375 393 499 503 525 578 632 689 768 794 837 840 860 861 920 921 964 1040 1092 1093 1153 1165 1174 1175 1238 1246 1303 1350 1461 1601 1654 1661 1736 1744 1798 1799 1889 1890 1920 1921 1976 
O60840 15011 25
1 90 91 125 135 185 190 221 222 263 288 348 407 501 502 567 568 619 651 677 731 795 810 856 857 882 887 931 932 965 966 994 999 1089 1090 1148 1169 1193 
O75054 15012 19
42 79 101 119 123 167 
O75396 15013 3
3 78 89 141 142 184 194 270 
O95221 15014 4
28 51 64 97 107 127 161 191 195 246 273 286 354 396 415 443 471 506 
O95256 15015 9
35 55 82 100 150 233 234 260 269 297 338 370 373 397 452 467 530 600 601 625 645 687 
P00736 15016 11
157 177 
P01568 15017 1
50 77 349 397 398 452 453 505 556 574 767 795 821 857 875 916 966 1032 1051 1085 1120 1143 1201 1227 1323 1342 1343 1390 1497 1554 1592 1633 1857 1914 2003 2023 2024 2046 2061 2098 2285 2316 2441 2460 2510 2557 2608 2632 2639 2667 2670 2695 2696 2755 2929 2960 3056 3065 3096 3146 3236 3274 3275 3312 3585 3625 3688 3710 3735 3760 3772 3788 3798 3827 3845 3866 3867 3901 4102 4130 4186 4205 4206 4232 4233 4257 4357 4397 4418 4459 
P04114 15018 45
2 173 
P07320 15019 1
56 94 
P09228 15020 1
285 299 335 349 
P0CI01 15021 2

P0DPK4 15022 0
16 67 
P0DV79 15023 1
2 60 61 87 88 161 
P11844 15024 3
93 138 153 165 184 235 259 299 491 523 616 651 980 1020 1232 1248 1249 1276 1383 1408 1443 1464 1528 1550 1626 1645 1646 1674 1714 1743 1744 1784 1915 1939 1940 1963 1998 2024 2037 2064 2112 2143 2144 2168 2186 2203 2204 2249 2278 2315 2591 2628 2629 2666 2715 2751 2810 2870 
P15924 15025 29
62 82 251 272 
P17041 15026 2

P19961 15027 0
55 194 195 250 269 297 331 413 445 533 534 658 662 694 708 739 740 767 790 835 836 885 886 909 945 1000 1015 1046 1137 1161 
P20702 15028 15

P33764 15029 0
58 108 175 198 
P38117 15030 2
28 81 82 193 
P55061 15031 2
8 57 66 85 125 142 143 167 168 217 337 378 385 410 426 443 460 483 484 531 532 569 580 665 667 756 767 806 827 858 859 916 936 965 
P57679 15032 17
96 151 211 243 
Q01362 15033 2
28 62 72 107 123 170 197 227 252 274 275 370 402 412 438 487 532 551 552 582 583 630 631 713 714 771 821 878 
Q01433 15034 14
34 63 138 255 263 335 383 523 524 577 598 617 
Q01959 15035 6
155 173 174 314 319 343 
Q03395 15036 3
15 43 69 111 112 130 170 201 247 278 279 295 332 437 438 504 549 615 652 684 
Q07837 15037 10
28 74 257 315 331 356 471 489 533 561 562 593 635 673 740 809 836 896 917 937 1021 1027 1035 1060 1061 1140 1141 1168 1173 1188 1189 1238 1240 1302 1310 1332 
Q07889 15038 18
14 31 142 186 187 226 232 246 247 262 363 394 430 455 460 513 680 708 
Q08945 15039 9
15 62 96 154 405 447 
Q14532 15040 3
47 63 112 134 
Q14641 15041 2
54 81 89 109 146 174 175 205 220 239 257 305 
Q14CS0 15042 6
29 101 102 127 168 207 244 274 
Q16342 15043 4
145 289 293 310 316 380 383 402 403 463 464 631 632 673 674 792 819 876 877 916 917 952 960 1005 1006 1022 
Q24JP5 15044 13
3 35 36 108 109 143 323 387 435 460 464 545 546 577 615 638 863 919 930 955 1080 1126 1127 1153 
Q2M1K9 15045 12

Q30KQ7 15046 0
75 96 139 168 175 206 207 300 371 395 396 429 
Q4G0N4 15047 6
28 57 68 118 119 151 152 187 193 220 221 244 252 310 352 435 436 498 532 612 613 644 652 671 677 722 780 826 827 860 862 910 920 972 973 1018 1019 1086 1087 1133 1145 1234 1241 1266 1267 1364 1395 1465 1476 1527 1528 1589 1590 1658 1687 1729 1730 1770 1803 1849 1850 1872 1890 1920 1921 1956 1970 1999 2006 2030 2068 2090 2091 2128 2129 2171 
Q58EX2 15048 38
153 174 175 229 235 255 256 284 
Q5MJ68 15049 4
32 52 63 95 148 158 189 202 244 256 257 272 402 423 425 452 
Q5SSJ5 15050 8
206 237 261 276 285 314 408 455 506 539 544 654 736 766 801 826 829 893 924 989 990 1005 1031 1064 1074 1108 1118 1147 1148 1217 
Q66K14 15051 15
70 139 185 194 195 299 327 405 
Q6IA17 15052 4
117 170 171 212 290 332 
Q6SJ96 15053 3
46 121 122 176 213 573 600 633 
Q6UUV9 15054 4
44 69 70 84 88 122 123 164 167 236 350 364 365 404 405 466 467 499 
Q6UX41 15055 9
33 89 128 170 171 280 347 461 462 511 543 589 613 653 684 702 705 722 723 738 739 762 784 801 802 817 818 830 856 871 872 1015 1016 1065 1066 1094 1123 1133 1150 1181 1182 1274 1279 1294 
Q6UXX5 15056 22
19 67 
Q71RC9 15057 1
113 150 153 179 188 222 223 253 260 317 
Q7L5L3 15058 5
72 130 
Q7Z4R8 15059 1
72 91 124 132 
Q7Z5A9 15060 2
86 157 209 252 327 342 432 457 458 489 493 511 512 535 538 623 631 654 
Q7Z5R6 15061 9
90 137 177 205 275 303 339 374 375 400 450 472 495 567 568 599 667 702 808 833 970 1023 1024 1052 
Q86XI2 15062 12
9 50 51 84 85 157 211 277 354 374 718 746 805 832 834 870 1002 1020 1023 1064 1077 1115 
Q8IUD2 15063 11
138 217 242 273 281 295 296 374 380 428 510 532 533 557 643 672 681 732 837 855 
Q8IUR5 15064 10
68 83 168 186 287 324 336 342 343 391 429 436 469 485 486 521 557 618 649 657 711 794 834 893 
Q8IVH8 15065 12
90 226 
Q8N628 15066 1
72 94 95 144 
Q8N9R0 15067 2
95 125 128 264 
Q8NGG2 15068 2
138 225 
Q8NGL2 15069 1
31 67 
Q8TF32 15070 1
45 67 68 90 91 130 186 242 243 254 307 379 425 449 455 564 577 621 646 701 702 747 832 880 916 945 951 972 980 1028 
Q8WYL5 15071 15
97 153 180 205 219 296 313 345 349 388 412 456 470 492 493 532 533 587 
Q96GW9 15072 9
51 93 134 181 182 337 339 470 509 547 548 609 610 668 669 801 861 957 958 1116 1117 1133 1134 1182 1201 1279 1287 1305 
Q96PE1 15073 14
24 89 202 319 320 362 366 409 440 448 455 485 517 557 583 678 725 743 761 785 803 826 827 835 
Q96PV7 15074 12
1 53 55 93 102 116 192 214 
Q96T66 15075 4
36 78 
Q99603 15076 1

Q99878 15077 0
251 322 
Q9BUF5 15078 1
48 84 
Q9BVW6 15079 1
90 127 169 189 
Q9BWV2 15080 2
135 199 200 230 264 303 334 351 352 371 372 400 401 421 422 432 
Q9BWW9 15081 8
66 99 100 132 168 200 207 256 319 354 394 439 464 524 537 584 696 717 
Q9BXB4 15082 9

Q9BYR0 15083 0
8 33 58 76 77 89 116 153 
Q9GZN8 15084 4
92 135 178 206 248 264 274 296 616 661 691 721 850 868 885 903 996 1017 1060 1071 1087 1102 
Q9H2G2 15085 11
61 97 98 113 
Q9H3Y8 15086 2
20 121 141 207 212 252 
Q9H7V2 15087 3
32 100 172 225 318 354 427 458 459 489 546 606 714 736 737 759 
Q9NU02 15088 8
20 60 61 88 
Q9NZH8 15089 2
34 68 138 185 217 251 291 378 379 436 616 658 674 702 730 740 753 808 815 854 1082 1127 1131 1165 1216 1266 1267 1318 1319 1341 1381 1402 1414 1437 
Q9P2D6 15090 17
99 117 165 251 252 311 312 351 352 571 599 637 
Q9UKV5 15091 6
80 138 157 205 
Q9UKW6 15092 2
208 230 234 266 283 336 337 407 564 592 595 660 677 717 873 893 921 932 933 981 982 1048 1051 1076 1077 1129 1130 1197 1301 1410 1419 1467 1468 1505 1506 1514 1594 1621 1622 1720 1721 1748 1749 1768 1845 1867 1868 1903 1981 2017 2152 2180 2189 2231 
Q9Y2F5 15093 27
57 80 158 182 196 261 262 321 330 356 357 374 427 507 508 559 578 607 613 637 638 656 
Q9Y2V7 15094 11
15 33 34 125 280 362 
Q9Y397 15095 3
168 204 367 396 397 431 527 547 
Q9Y4X5 15096 4
25 45 83 148 
Q9Y5Z4 15097 2
142 160 226 245 249 289 396 475 500 542 596 620 
Q9Y6U3 15098 6
160 185 191 224 230 262 273 307 367 413 487 505 520 606 630 653 
Q9Y6X4 15099 8
73 99 
A0A075B6H8 15100 1

A0A075B711 15101 0

A0A499FJF3 15102 0
22 45 102 131 183 223 224 251 285 312 313 334 340 360 361 392 426 484 518 524 530 553 554 565 566 579 650 667 677 713 721 732 740 764 766 801 880 907 
A1X283 15103 19
7 80 81 128 129 248 249 299 
A5LHX3 15104 4
265 335 
A6NGN9 15105 1
5 49 54 117 
A8MTL0 15106 2
47 98 99 146 147 168 169 236 253 346 347 389 390 425 426 457 458 472 486 504 511 588 589 639 671 752 774 794 
B1AK53 15107 14
52 98 99 124 125 185 
O14683 15108 3
51 95 165 180 
O14807 15109 2
20 41 42 69 70 122 123 150 213 257 305 348 356 398 399 445 446 516 517 550 551 580 611 675 
O15296 15110 12
11 31 
O43665 15111 1
38 57 
O43676 15112 1
2 27 36 63 147 190 191 252 400 485 561 636 
O43868 15113 6
246 363 484 515 597 607 608 660 754 774 843 865 
O75400 15114 6
2 90 91 162 
P07316 15115 2
12 57 176 208 214 257 299 318 319 344 364 402 444 503 
P09622 15116 7
67 103 120 136 137 169 170 207 208 298 
P0CG43 15117 5

P0DP03 15118 0
27 54 82 120 133 148 156 173 261 290 472 496 503 541 552 586 619 655 704 719 759 782 792 817 877 934 
P11586 15119 13
296 351 399 430 
P17010 15120 2
235 266 275 302 395 432 485 515 578 602 603 613 627 671 
P17252 15121 7
58 77 
P18085 15122 1
118 133 140 254 
P28067 15123 2
1 35 46 75 88 126 127 153 154 168 169 213 228 246 256 283 301 328 332 356 369 406 407 463 476 512 525 542 559 588 598 632 633 650 663 696 697 713 714 746 747 766 773 796 797 843 844 883 894 920 921 938 942 961 980 1006 1007 1024 1025 1060 1064 1080 1096 1113 1114 1131 1132 1164 1167 1179 1180 1202 1221 1249 1250 1279 1298 1318 1334 1370 1371 1385 1386 1421 1422 1494 1495 1551 1552 1658 
P29400 15124 45
67 94 95 125 164 197 
P30626 15125 3
12 96 102 129 189 213 
P31268 15126 3
276 305 
P31995 15127 1
204 235 374 390 744 757 758 779 793 824 927 963 990 1030 
P35251 15128 7
8 26 93 121 
P41223 15129 2
78 98 197 299 300 356 506 540 552 585 647 659 683 702 722 746 747 759 767 789 795 822 854 871 872 921 983 1010 
P42285 15130 14
10 61 62 83 84 109 
P43359 15131 3
48 74 75 114 166 186 189 234 235 258 
P53701 15132 5
120 160 161 311 
P60371 15133 2

P61769 15134 0
154 188 224 255 314 330 371 413 426 482 499 527 528 563 589 612 731 768 769 802 888 943 944 954 955 1017 1018 1091 
P98196 15135 14
93 144 145 184 186 290 297 366 367 513 
Q01113 15136 5
43 64 70 79 89 120 121 173 201 240 249 305 306 335 336 397 413 497 
Q02086 15137 9
1 28 29 112 
Q02535 15138 2

Q03938 15139 0
83 102 
Q05952 15140 1
62 89 103 226 227 249 250 277 302 358 377 451 469 491 519 550 580 609 610 639 685 722 723 776 798 846 847 881 937 987 989 1026 1031 1059 
Q08174 15141 17
24 51 52 123 135 170 194 206 265 308 309 334 341 350 
Q0VDG4 15142 7
27 115 123 170 171 201 
Q13491 15143 3
183 200 206 235 236 290 346 365 366 399 
Q14183 15144 5
46 64 65 92 97 116 125 151 173 189 
Q14197 15145 5
104 117 118 174 175 199 200 222 283 305 
Q14318 15146 5
30 60 62 89 99 124 278 315 442 475 479 494 495 519 520 588 590 680 681 705 710 765 766 815 862 972 973 989 990 1016 1023 1073 1074 1118 1119 1160 1161 1187 1358 1379 1418 1475 1682 1798 1799 1827 1898 1920 1921 2015 
Q14524 15147 25
5 35 55 81 162 202 210 225 
Q16635 15148 4
14 58 59 83 90 104 105 117 
Q16655 15149 4
122 216 217 347 348 458 523 605 606 653 654 673 674 749 
Q17RM4 15150 7
24 66 67 87 116 153 154 187 188 203 208 213 217 233 
Q2I0M5 15151 7
43 166 167 223 224 262 274 313 317 409 427 461 462 567 568 708 709 718 729 753 754 778 779 825 826 872 880 932 948 986 987 1035 1036 1056 1070 1166 1202 1257 1258 1342 1343 1486 1487 1537 1538 1559 1560 1596 1597 1680 1737 1772 1773 1830 1831 1851 1879 1897 1898 1923 
Q2TAZ0 15152 30
38 82 
Q3LFD5 15153 1
4 44 68 107 108 145 203 228 238 292 293 323 347 370 371 418 419 432 534 574 
Q3LXA3 15154 10
26 40 80 96 429 451 481 503 579 602 703 728 754 778 800 828 
Q5BJF6 15155 8
22 38 45 78 93 141 142 148 158 170 200 225 336 351 365 392 393 446 575 630 647 673 774 781 
Q5C9Z4 15156 12
24 137 138 185 263 306 
Q5JRS4 15157 3
2 35 194 258 280 297 298 337 364 439 489 515 542 556 
Q5JS13 15158 7
44 91 92 164 184 224 
Q5QGT7 15159 3
125 162 187 253 257 289 290 314 341 380 381 419 448 507 528 570 571 623 
Q5TGY1 15160 9
70 106 172 194 195 218 312 355 503 542 603 621 664 709 811 838 839 887 888 969 975 1018 1132 1157 1158 1222 1265 1302 1303 1328 1375 1395 1396 1433 1490 1505 1510 1545 1556 1574 1585 1633 1667 1684 1701 1749 1750 1808 1836 1946 1966 1989 2027 2080 2081 2101 2102 2156 2227 2268 
Q5VU43 15161 30
32 55 56 130 133 178 189 240 241 298 303 328 378 414 438 465 472 493 532 571 622 702 705 766 833 876 877 904 905 989 1003 1067 1068 1206 1207 1270 
Q5XPI4 15162 18
5 36 38 131 
Q69YW2 15163 2
68 103 120 151 
Q6ISS4 15164 2
1 65 67 79 80 111 148 173 205 281 309 374 435 475 494 531 565 614 632 768 777 829 
Q6MZW2 15165 11
34 48 56 86 111 142 206 233 355 375 
Q6ZV65 15166 5
72 94 101 113 129 188 189 229 235 325 326 350 392 464 480 512 524 592 
Q7L4E1 15167 9
403 425 
Q7Z6B0 15168 1
17 91 92 124 142 182 299 433 
Q86UY5 15169 4
49 76 222 251 397 431 465 484 505 527 623 648 671 683 694 707 738 755 790 846 881 900 901 923 930 940 941 1049 1050 1075 
Q86V48 15170 15
41 83 194 258 361 422 425 456 457 498 537 572 573 608 
Q8IVB4 15171 7
47 66 116 138 139 170 171 198 199 244 245 293 
Q8IW45 15172 6
49 77 100 114 115 168 253 277 278 299 391 419 449 480 481 492 
Q8IYK2 15173 8
37 80 112 174 203 230 237 272 291 368 394 433 438 454 455 513 521 566 643 664 665 734 747 777 
Q8IZU9 15174 12
98 128 160 174 231 262 305 345 
Q8N8B7 15175 4
19 92 93 129 
Q8NBB2 15176 2
90 138 139 295 300 312 
Q8NGC4 15177 3
25 55 56 73 74 127 147 164 175 196 231 249 328 336 
Q8TA94 15178 7
120 144 
Q8TAV5 15179 1
2 73 75 91 130 155 157 191 225 358 362 391 402 458 459 494 
Q8WV16 15180 8
70 115 137 186 
Q8WVY7 15181 2
42 85 131 165 224 281 282 313 314 334 
Q8WYJ6 15182 5
85 137 152 206 207 327 337 360 382 419 420 440 
Q96A84 15183 6
7 33 97 131 173 246 
Q96F15 15184 3
82 266 
Q96GR4 15185 1
264 312 366 417 418 450 
Q99456 15186 3
59 79 80 137 144 193 194 255 
Q99619 15187 4
21 49 53 114 124 152 153 194 215 255 258 324 325 367 368 377 
Q9C0J1 15188 8
1 105 106 417 418 480 
Q9GZU5 15189 3
27 92 125 146 265 287 298 332 333 366 
Q9NP85 15190 5
38 100 101 162 163 188 
Q9NPF7 15191 3
30 118 119 202 216 247 248 274 
Q9NRY7 15192 4
111 146 172 191 287 314 
Q9NZR1 15193 3
41 87 88 133 164 195 196 205 229 275 370 389 459 488 489 518 526 547 577 596 627 650 684 722 
Q9P2N2 15194 12
55 107 115 202 203 268 269 296 304 345 346 374 385 467 
Q9P2U8 15195 7
66 99 106 135 187 233 251 276 280 351 436 487 556 579 580 624 684 784 830 919 920 1009 1010 1046 1073 1095 1145 1198 1199 1284 
Q9Y2I6 15196 15
6 38 46 92 93 124 146 174 175 200 202 285 304 324 325 367 389 468 553 631 632 665 676 727 
Q9Y4J8 15197 12
107 153 154 262 263 319 337 353 357 423 
Q9Y5N1 15198 5
64 92 93 113 279 303 319 342 417 441 
Q9Y6N5 15199 5
36 108 140 232 
A6NC51 15200 2

A6NKN8 15201 0
7 56 57 105 
A8MU93 15202 2
78 167 168 328 
M0QZC1 15203 2
67 91 94 115 133 158 231 274 300 337 405 438 
O15204 15204 6
128 162 163 210 
O43739 15205 2
54 101 103 127 141 177 277 332 341 384 490 539 579 622 690 711 895 991 
O43897 15206 9
3 77 101 147 184 238 296 306 407 451 509 533 544 572 654 711 729 752 
O60502 15207 9
330 364 514 545 561 585 592 629 636 649 706 716 733 754 759 787 
O60890 15208 8
48 59 60 96 
O75380 15209 2
60 156 157 197 198 344 486 498 499 534 538 583 
O95365 15210 6
26 47 65 90 
O95563 15211 2
48 96 97 169 170 215 
P00403 15212 3
20 59 71 116 
P01602 15213 2
43 100 101 156 194 245 254 269 333 371 437 497 520 546 
P04839 15214 7
157 186 350 402 448 476 
P07602 15215 3
7 37 38 133 134 223 385 426 503 533 679 715 720 742 804 831 832 876 886 931 933 967 970 986 1111 1133 1160 1200 1205 1235 1274 1305 
P08575 15216 16
58 86 120 178 215 261 327 433 451 477 478 533 534 567 575 669 674 745 746 782 786 825 852 864 865 877 891 925 971 1056 1057 1082 1083 1097 1131 1167 1170 1192 1193 1215 1216 1259 1260 1291 1300 1329 1330 1399 1400 1429 1430 1514 1530 1571 1572 1632 1667 1721 1722 1735 1736 1776 1782 1823 1828 1902 
P09848 15217 33

P0C2S0 15218 0

P0C7X1 15219 0
113 135 136 160 183 346 347 416 417 477 478 587 588 695 696 731 759 847 848 901 902 931 
P10253 15220 11
80 123 128 193 194 234 235 280 
P11049 15221 4
117 137 180 221 326 359 395 421 422 444 563 586 630 649 717 737 
P16284 15222 8
87 125 156 221 222 251 252 296 373 410 
P18507 15223 5
69 130 
P19087 15224 1
180 193 264 295 
P20226 15225 2
103 127 172 212 432 458 465 492 
P30101 15226 4
35 50 51 96 117 147 148 179 180 240 
P36402 15227 5

P36542 15228 0
29 113 145 179 303 339 
P40121 15229 3
19 91 128 170 183 225 226 252 
P43166 15230 4
40 60 61 100 191 256 285 309 343 376 
P43351 15231 5
5 111 112 135 156 190 222 267 268 306 316 333 334 368 
P43363 15232 7
69 94 95 204 205 234 240 266 
P50479 15233 4
25 84 149 166 245 326 327 362 363 400 405 452 508 566 575 624 
P51170 15234 8
18 36 37 59 96 141 145 176 283 336 344 356 357 386 387 411 419 472 491 538 555 572 
P53350 15235 11
39 73 77 100 128 174 196 273 
P56937 15236 4
12 38 81 117 283 340 357 400 401 429 440 498 
P78371 15237 6
16 33 
P82970 15238 1
28 40 41 104 117 144 179 206 207 220 221 233 241 268 273 332 333 360 361 410 528 558 561 612 662 700 723 773 788 810 893 925 1398 1420 1435 1491 
Q08378 15239 18
17 25 76 105 154 227 257 278 309 342 416 495 555 577 595 619 
Q08881 15240 8

Q0D2H9 15241 0
14 44 45 90 92 132 134 235 
Q0VD86 15242 4
172 216 237 271 371 423 516 596 629 704 
Q13033 15243 5
15 74 75 171 172 289 295 335 336 358 
Q13258 15244 5
374 522 523 566 
Q13310 15245 2
15 51 81 201 275 306 331 379 388 440 441 520 521 555 556 603 635 653 
Q16650 15246 9
3 38 
Q2M5E4 15247 1
27 71 
Q4LDR2 15248 1
25 67 145 162 
Q5VYY1 15249 2
135 176 226 255 307 341 354 366 376 399 400 452 
Q6PII3 15250 6
144 203 228 352 353 411 420 560 578 697 724 754 755 834 944 1015 1054 1119 1126 1189 1271 1315 1316 1374 1392 1425 1426 1473 1496 1511 1512 1610 1611 1631 1638 1673 1674 1712 1713 1756 1757 1807 1808 1838 1839 1994 2003 2053 2070 2094 2095 2127 2128 2158 2159 2213 2220 2292 2326 2365 2366 2393 2394 2426 2427 2510 2511 2539 2569 2629 2633 2652 2669 2684 2694 2733 2757 2888 3063 3123 3158 3259 3312 3341 3375 3519 3520 3585 3586 3635 3636 3721 3722 3765 3796 3826 3827 3847 3848 3908 3932 3969 3970 3999 4005 4045 4052 4187 4223 4247 4310 4379 4394 4475 4479 4530 4548 4571 4579 4638 4647 4706 4707 4752 4753 4769 4770 4857 4888 4918 
Q6V0I7 15251 65
5 99 119 235 246 280 298 332 508 520 521 564 597 646 726 777 
Q6ZTA4 15252 8
79 101 103 138 163 181 182 217 294 313 325 347 348 395 396 449 470 499 500 527 528 539 540 586 596 617 618 657 667 705 
Q6ZUT3 15253 15
276 350 358 435 
Q7Z4P5 15254 2
88 110 190 214 255 313 314 329 330 368 458 484 512 552 593 616 617 682 706 749 830 848 849 926 928 949 950 981 996 1037 1063 1079 
Q7Z6B7 15255 16
49 69 70 90 119 136 159 200 
Q86VV4 15256 4
16 85 92 138 145 175 176 195 220 250 251 313 314 333 339 348 349 359 390 419 443 467 468 523 530 586 587 651 673 748 749 797 798 817 854 905 906 940 961 990 1026 1058 1099 1112 
Q86Y26 15257 22
14 30 31 109 156 244 303 362 370 400 417 534 535 625 
Q86YJ7 15258 7
88 123 154 184 
Q8IUE0 15259 2
40 74 147 171 176 210 330 376 377 399 516 599 600 625 626 659 727 777 881 963 1074 1133 1168 1195 1244 1271 1397 1429 1591 1613 1614 1635 1722 1743 1854 1886 1986 2010 2052 2066 
Q8IVV2 15260 20
79 92 105 143 144 163 
Q8IW50 15261 3
31 110 128 149 150 167 
Q8N5F7 15262 3

Q8NCF0 15263 0
142 187 252 286 289 315 497 517 548 574 634 646 686 715 758 816 875 925 
Q8NI08 15264 9
48 159 177 217 261 305 
Q8WWX0 15265 3
75 110 119 138 149 199 200 228 256 288 340 350 352 359 437 468 
Q8WWY3 15266 8
40 61 224 237 238 263 348 365 
Q8WXU2 15267 4
4 25 41 69 82 107 130 152 162 186 205 228 229 254 255 273 329 339 358 372 387 401 402 445 453 469 521 543 556 598 653 680 681 710 717 763 764 785 836 861 911 1001 1010 1028 1040 1079 1082 1094 1095 1116 1127 1175 1176 1266 
Q92610 15268 27
186 219 
Q92637 15269 1
12 42 
Q96EE4 15270 1
125 161 162 189 190 232 
Q96RD1 15271 3
468 539 540 617 642 744 
Q96RT6 15272 3
233 251 252 264 265 323 339 517 
Q99593 15273 4
2 60 61 116 149 177 178 199 200 241 242 341 
Q9BQA1 15274 6
107 199 238 290 291 315 327 377 378 400 415 428 436 508 544 602 613 626 
Q9BTX1 15275 9
29 50 51 94 136 158 179 218 219 272 273 344 350 387 388 413 418 447 448 464 582 613 
Q9BVA0 15276 11
130 183 
Q9H1M0 15277 1
20 77 78 180 181 233 
Q9H2R5 15278 3
26 67 68 98 99 120 121 156 215 244 266 320 354 494 499 512 530 581 
Q9H2S9 15279 9
45 95 
Q9H354 15280 1
31 86 87 186 213 230 241 351 374 389 391 414 417 447 473 586 598 669 
Q9H3D4 15281 9
13 46 47 129 151 183 188 213 237 283 307 373 
Q9H553 15282 6
74 100 101 166 194 257 259 271 300 336 348 401 402 436 452 474 513 525 534 574 575 630 631 688 726 774 789 823 824 855 856 883 887 961 981 1019 1062 1180 1181 1253 1254 1287 1291 1318 1319 1336 1344 1377 
Q9HCK4 15283 24
5 51 52 81 82 111 112 138 139 182 214 232 233 276 277 381 408 439 445 470 471 522 538 572 
Q9HCQ5 15284 12
42 67 183 206 262 276 306 346 349 407 
Q9HD26 15285 5
102 117 126 148 256 286 327 342 343 387 394 421 422 467 468 495 496 520 544 592 612 637 
Q9NPI1 15286 11
213 224 225 306 311 337 338 358 408 445 511 535 540 557 558 617 664 692 747 790 848 879 880 924 939 1012 1014 1059 1060 1104 1105 1187 1206 1213 1352 1371 
Q9NRR4 15287 18
97 117 125 174 
Q9NRX2 15288 2
32 71 
Q9NY25 15289 1
45 108 152 178 231 285 
Q9NYV9 15290 3
29 78 79 128 191 285 286 377 
Q9UBI4 15291 4
2 20 58 114 118 169 
Q9UDW3 15292 3
117 161 219 235 242 277 278 302 389 483 484 525 526 564 565 605 606 634 672 861 862 919 920 995 996 1103 1118 1162 1165 1238 1239 1306 
Q9Y2K2 15293 16
122 136 137 168 217 247 273 289 323 357 400 462 514 590 675 732 733 762 763 794 
Q9Y5I2 15294 10
51 66 67 83 108 172 178 199 200 236 237 268 
Q9Y5W9 15295 6
140 290 291 319 320 388 389 426 438 493 494 528 
Q9Y694 15296 6
24 88 121 156 157 217 218 272 
Q9Y6C9 15297 4
42 90 91 180 191 221 238 265 276 357 
Q9Y6F9 15298 5
20 48 
Q9Y6G1 15299 1

A0PJW8 15300 0
57 80 81 105 144 188 189 251 283 344 380 423 429 442 478 500 501 593 599 631 645 709 710 818 
A2RRH5 15301 12
63 101 
A6NDN8 15302 1
170 323 
A6NI86 15303 1
59 113 149 215 220 326 367 408 425 466 
A8MPY1 15304 5
61 84 
A8MTW9 15305 1

H0YM25 15306 0
31 66 67 104 129 151 181 216 247 275 308 350 400 441 442 506 583 631 647 671 711 750 751 776 851 870 900 940 
O00408 15307 14
10 22 43 61 112 162 163 223 300 320 355 388 393 423 424 471 497 530 541 577 612 672 739 778 826 870 948 981 1061 1086 1172 1193 1226 1269 1324 1350 1351 1383 1384 1412 1439 1470 1480 1495 1503 1537 1538 1562 1633 1664 
O00443 15308 25
107 154 155 171 352 439 443 477 497 542 630 674 677 740 741 792 800 847 
O00462 15309 9
165 390 397 437 477 493 521 568 585 597 648 662 856 876 903 925 1054 1067 1068 1096 
O14776 15310 10
9 72 78 117 151 222 223 249 250 279 
O14893 15311 5
22 58 59 108 109 172 251 301 
O75144 15312 4
208 238 
O75200 15313 1
44 129 130 159 
O75293 15314 2
12 61 66 81 107 150 197 235 
O75558 15315 4
34 84 85 109 115 140 
O76080 15316 3
14 49 62 88 101 120 158 212 221 238 274 293 294 361 421 434 435 505 
O95573 15317 9
132 161 162 188 189 245 
O95639 15318 3
17 81 82 101 102 142 143 177 178 232 233 283 308 339 356 431 432 465 477 500 559 576 577 644 688 702 735 760 
O95672 15319 14
59 94 114 133 
P01037 15320 2
30 61 96 118 
P04437 15321 2
30 56 103 133 
P05113 15322 2
22 63 244 270 274 299 300 348 384 438 512 538 
P08243 15323 6

P0C5K6 15324 0
6 20 34 93 94 141 
P0C7M6 15325 3
92 111 176 238 273 294 314 350 395 438 439 460 489 530 573 594 603 635 
P10515 15326 9
98 133 211 258 263 322 323 504 
P11831 15327 4
28 50 221 259 260 285 445 482 531 546 
P14778 15328 5
23 57 65 106 107 156 157 211 213 236 259 289 294 345 346 361 
P15509 15329 8
59 72 
P17038 15330 1
30 55 72 98 99 122 
P22466 15331 3

P33947 15332 0
36 61 87 240 253 281 302 340 371 395 400 430 447 508 590 626 642 686 687 711 712 747 748 799 800 847 
P35869 15333 13
83 156 210 244 253 278 323 383 429 471 
P41595 15334 5
88 143 165 178 188 239 
P46109 15335 3
9 35 36 111 112 134 204 247 284 355 
P48443 15336 5
87 100 
P51397 15337 1
2 42 53 75 
P53567 15338 2

P56377 15339 0
58 93 
P61026 15340 1
137 338 339 360 361 468 469 549 550 604 605 699 700 792 804 866 867 893 894 921 922 999 1000 1294 1295 1405 1413 1767 1768 1794 1812 1908 1909 1989 1990 2052 2053 2124 2125 2185 2186 2278 2279 2374 2375 2470 2471 2567 2568 2663 2664 2760 2761 2845 2861 2958 2959 3040 3056 3123 3127 3153 3195 3245 3246 3368 3369 3409 3410 3433 3434 3472 3473 3515 3523 3608 3609 3647 3650 3678 3706 3784 3808 3956 3971 4021 4022 4040 4041 4083 4084 4134 4135 4255 4256 4327 4356 4390 
P98160 15341 49
11 28 29 68 69 106 121 141 
Q0P641 15342 4
26 47 105 124 125 190 192 203 228 270 271 331 332 345 346 393 397 426 429 500 501 522 536 616 
Q13480 15343 12
118 158 189 205 206 233 254 289 336 363 372 410 441 482 483 514 688 700 733 766 
Q13507 15344 10
80 103 104 118 
Q1A5X6 15345 2
103 113 114 131 134 173 174 188 189 219 220 254 278 298 301 471 494 507 527 563 564 582 583 598 599 632 636 664 742 763 787 796 801 810 840 872 
Q1XH10 15346 18
38 94 113 160 161 180 181 232 245 264 265 292 392 431 432 447 462 480 481 512 609 659 660 676 677 736 737 760 761 799 800 810 822 844 856 922 940 956 961 1000 1022 1042 1043 1067 1068 1085 1100 1139 1150 1191 1192 1204 1205 1243 1270 1307 1333 1368 1369 1406 1412 1443 
Q2M1Z3 15347 31
26 60 98 127 128 167 248 276 304 333 334 387 388 408 423 447 480 504 524 599 
Q2TB18 15348 10
2 35 84 186 187 217 
Q2WGJ8 15349 3

Q3LI66 15350 0
47 73 85 101 102 147 186 211 212 272 273 307 322 336 377 434 435 503 513 555 
Q3SY00 15351 10
54 115 116 142 168 184 185 202 205 262 341 373 
Q4JDL3 15352 6
33 43 57 75 80 98 105 131 133 144 161 175 179 196 197 237 243 253 266 281 294 329 340 349 392 402 411 435 469 489 490 525 526 548 600 640 682 721 
Q5HYK7 15353 19
1 54 55 91 95 117 118 164 170 211 244 274 347 412 
Q5JVS0 15354 7
19 60 288 324 325 356 469 487 511 532 572 599 795 857 858 908 
Q5SVQ8 15355 8
4 33 34 54 
Q5VSD8 15356 2
47 76 127 151 152 172 178 214 215 299 314 376 423 455 
Q6P9B6 15357 7
61 99 147 192 197 222 
Q6T310 15358 3
29 51 63 80 
Q6UWK7 15359 2
33 69 
Q6ZP68 15360 1
78 126 127 179 180 250 
Q6ZQT7 15361 3
25 214 
Q6ZRM9 15362 1
56 91 99 126 348 424 
Q6ZSS3 15363 3
54 74 87 126 
Q6ZSU1 15364 2
52 119 126 158 
Q6ZSV7 15365 2
83 102 116 134 148 192 205 225 250 273 274 372 385 394 426 460 461 489 519 591 
Q86T96 15366 10
17 47 51 65 76 93 339 355 371 389 432 451 506 531 532 560 643 671 
Q86VQ0 15367 9
50 83 151 192 233 289 408 446 476 501 528 578 579 607 
Q86YW0 15368 7
118 137 202 235 245 307 
Q8IUQ0 15369 3
18 58 72 95 
Q8IYB9 15370 2
6 47 48 80 
Q8IZM0 15371 2
45 73 74 95 96 137 
Q8N5N7 15372 3
39 77 171 189 200 229 268 284 
Q8N6G2 15373 4
51 84 85 118 119 152 153 186 187 220 221 254 255 288 289 322 323 345 357 401 402 435 
Q8N7P7 15374 11
23 78 79 168 185 232 235 293 
Q8NGA0 15375 4
3 49 53 76 87 136 232 265 266 291 
Q8NGB4 15376 5

Q8TCE6 15377 0
149 166 321 345 413 436 507 586 587 637 638 665 788 810 
Q8TD16 15378 7
23 78 142 196 199 222 250 276 277 314 359 376 420 437 454 497 500 578 644 673 783 809 810 856 943 985 1014 1051 1052 1161 1210 1232 1269 1301 1351 1408 1418 1447 1448 1488 1507 1529 1530 1591 1641 1668 1726 1819 1821 1902 1903 1940 2028 2109 2187 2227 2254 2318 2362 2445 2457 2512 2513 2539 2540 2661 2687 2750 2768 2780 2831 2859 2878 2932 2933 2981 2986 3044 3085 3102 3103 3145 3164 3261 3313 3338 3339 3397 3402 3457 3458 3522 3527 3546 3547 3570 3614 3679 3680 3712 3720 3739 3740 3800 3801 3826 3859 3884 3890 3999 4025 4085 4086 4150 4202 4249 4250 4302 4329 4556 
Q8TDW7 15379 60
59 182 184 305 306 323 
Q8WVE6 15380 3
103 125 
Q92564 15381 1

Q96GT9 15382 0
20 55 67 104 208 240 279 314 441 450 472 506 543 584 586 610 611 645 646 667 
Q96MP5 15383 10
170 182 183 223 267 366 367 422 428 465 484 515 560 598 
Q96NX9 15384 7
139 163 164 207 304 347 357 379 384 400 430 444 454 484 485 509 512 540 559 613 614 649 701 741 813 837 996 1042 1043 1075 
Q96RU2 15385 15
72 95 106 151 152 175 176 197 198 251 252 278 
Q96S99 15386 6
51 68 74 94 95 405 
Q9BSE4 15387 3
28 63 64 90 97 109 131 147 157 166 205 240 241 284 
Q9BXJ5 15388 7

Q9BXW3 15389 0
16 42 49 85 
Q9BZP3 15390 2
34 65 287 328 341 376 423 451 
Q9HB55 15391 4
41 50 112 139 162 178 179 247 269 295 302 332 
Q9HC16 15392 6
20 76 89 140 172 182 184 210 215 234 244 260 261 279 287 324 
Q9NS23 15393 8
76 129 222 236 465 485 513 527 
Q9NUQ3 15394 4
47 69 70 106 107 132 202 214 287 315 421 446 450 506 507 541 542 566 594 624 625 657 666 776 799 863 864 874 876 895 960 1003 1004 1052 1053 1085 1105 1123 1124 1171 1179 1218 
Q9NZ71 15395 21
24 81 134 156 223 266 332 373 425 477 483 500 518 562 592 619 629 641 683 745 757 803 836 930 945 1007 1008 1027 1058 1084 1085 1114 
Q9NZB2 15396 16
38 51 52 91 108 133 168 195 196 246 276 344 449 497 503 568 572 621 622 671 742 764 789 822 838 868 869 890 891 911 1032 1040 1041 1055 1068 1094 1159 1342 1343 1368 1369 1382 1396 1488 1525 1559 1581 1623 1676 1696 1705 1749 1750 1793 1807 1832 1947 1969 1999 2019 2020 2033 2038 2065 2093 2109 2110 2144 2145 2184 2185 2202 2203 2219 2294 2366 2367 2445 2509 2557 2562 2595 2596 2634 2635 2674 2675 2702 2705 2736 2738 2806 2830 2850 2851 2875 2892 2944 2945 2982 2987 3026 3027 3085 3091 3152 3173 3190 3197 3254 3267 3314 3315 3368 3400 3435 3455 3482 3498 3601 3607 3709 3716 3782 3807 3821 3822 3882 3884 3931 3932 3988 3989 4033 4034 4139 4172 4191 4257 4282 4291 4312 4313 4349 4350 4367 4385 4451 4532 4568 4569 4598 4612 4634 4635 4655 4656 4683 4684 4699 
Q9P2P6 15397 80
8 156 165 202 234 271 303 382 574 604 
Q9UP38 15398 5
157 195 
Q9Y3P8 15399 1
35 79 
A0A075B6L6 15400 1

A0A1B0GUZ9 15401 0
29 150 151 205 242 384 
A0A286YF58 15402 3
133 155 199 244 260 289 306 417 
A6NIJ5 15403 4
101 125 
A8MQ11 15404 1
28 52 159 198 226 239 250 277 278 305 329 340 
A8MX80 15405 6
15 33 35 52 53 118 119 150 
A8MZ25 15406 4
61 90 129 170 
B2RUY7 15407 2

B7Z8K6 15408 0
127 147 148 183 199 245 266 289 290 335 336 381 382 414 415 489 490 514 529 552 567 590 636 662 690 730 731 747 783 804 811 845 846 860 861 874 882 895 919 926 936 949 959 972 982 995 1005 1018 1029 1042 1076 1089 1099 1112 1122 1135 1145 1158 1168 1181 1191 1204 1214 1227 1237 1250 1260 1273 1283 1296 1306 1319 1329 1342 1365 1377 1389 1397 1413 1428 1429 1442 1461 1474 1491 1512 1513 1534 1544 1557 1576 1589 1596 1609 1610 1624 1633 1646 1681 1700 1707 1721 1726 1741 1783 1811 1812 1828 1829 1864 1885 1927 1944 1959 
E9PAV3 15409 57

F8VTS6 15410 0
356 433 466 490 511 532 537 555 
O15530 15411 4
30 66 95 324 400 444 
O43462 15412 3
127 162 
O43488 15413 1
53 84 
O60220 15414 1
15 29 30 114 115 327 375 383 447 490 562 615 673 723 
O60347 15415 7
95 367 
O60755 15416 1
26 72 73 113 314 328 
O75477 15417 3
119 164 210 227 287 330 415 455 467 536 
O94955 15418 5
90 156 169 209 210 239 279 344 361 402 403 437 438 475 
P01019 15419 7
40 79 80 123 124 157 162 193 202 229 230 279 280 321 
P06126 15420 7
34 85 91 123 127 160 161 199 200 226 238 319 352 376 429 471 472 500 543 642 685 737 
P08582 15421 11
175 215 544 570 588 608 647 699 
P19338 15422 4
153 195 196 229 236 316 
P25024 15423 3

P48304 15424 0
243 264 338 382 
P48595 15425 2
183 215 
P51148 15426 1
112 180 189 280 295 348 349 411 412 443 453 488 493 552 559 639 
P51168 15427 8
122 181 182 270 299 337 413 426 501 519 520 559 565 594 595 637 
P53671 15428 8

P58317 15429 0
175 196 223 239 252 329 347 453 
P78411 15430 4
49 81 
P78537 15431 1
15 54 176 185 186 210 282 342 
Q02338 15432 4
138 163 
Q03591 15433 1
7 62 63 79 89 134 135 154 183 201 553 576 2210 2229 
Q13439 15434 7
73 97 113 145 202 224 
Q13609 15435 3
11 21 23 49 96 160 182 210 211 267 272 292 
Q13868 15436 6
45 74 75 89 93 152 170 225 229 253 266 285 292 317 337 371 372 407 408 451 452 465 475 510 511 540 544 575 576 599 609 634 650 676 677 694 695 718 730 745 796 822 825 842 877 894 898 921 943 966 970 987 988 1009 1015 1030 1031 1066 1115 1163 1164 1181 1182 1204 1227 1301 1323 1336 1337 1349 1352 1407 1416 1470 1471 1501 1502 1539 1540 1647 
Q14031 15437 40
71 95 115 138 174 197 198 215 218 231 251 269 288 313 335 387 427 452 506 537 611 626 627 657 658 700 749 796 797 832 884 896 897 931 932 989 990 1020 1055 1078 1117 1157 1158 1180 1193 1219 
Q14562 15438 23
45 88 96 108 160 191 239 262 
Q14749 15439 4
67 86 134 211 247 333 334 376 405 455 456 536 537 567 574 608 644 678 680 700 
Q16820 15440 10
10 19 138 169 170 188 207 219 225 291 292 371 398 434 435 457 459 516 518 554 555 582 599 629 630 683 705 722 
Q32MQ0 15441 14
78 117 130 140 147 198 199 228 282 325 348 395 396 415 
Q53FD0 15442 7
51 64 114 133 
Q5EBL8 15443 2
65 89 90 108 136 174 196 222 
Q5PR19 15444 4
4 17 90 121 219 292 
Q5SW96 15445 3
71 85 86 100 102 128 
Q5T5F5 15446 3
61 107 108 142 143 173 174 211 212 244 248 285 286 301 302 337 344 423 424 444 445 470 
Q658P3 15447 11
120 158 204 221 231 271 
Q6GTX8 15448 3
99 155 156 228 264 295 296 301 302 327 328 399 
Q6NT16 15449 6
12 166 171 197 213 238 248 261 262 330 
Q6PEV8 15450 5
33 42 43 123 125 157 206 236 237 276 
Q6QHC5 15451 5
22 44 63 90 102 124 
Q6UXB1 15452 3
64 130 131 158 
Q6ZS52 15453 2
13 31 32 100 101 136 137 151 152 204 
Q6ZTC4 15454 5
4 17 40 164 165 214 
Q6ZWC4 15455 3
51 79 80 104 110 128 
Q75L30 15456 3
26 54 55 100 128 216 227 247 259 277 365 417 435 496 556 602 
Q7Z2Q7 15457 8
14 55 73 135 153 190 
Q7Z398 15458 3
39 82 83 172 
Q7Z4S9 15459 2
86 144 145 177 258 313 
Q7Z5S9 15460 3
96 143 176 217 
Q86UY6 15461 2
37 67 72 94 95 170 196 325 
Q86V86 15462 4
263 299 
Q8IVV7 15463 1
74 95 290 307 374 392 430 457 488 504 549 588 
Q8IYI8 15464 6
80 136 
Q8N162 15465 1
48 61 64 75 76 105 
Q8N8P6 15466 3

Q8N9W7 15467 0
16 57 58 78 79 131 
Q8NAQ8 15468 3
177 225 228 252 253 311 312 348 
Q8NEP7 15469 4
18 47 52 70 71 375 
Q8NFA2 15470 3
299 305 319 362 556 592 620 657 658 673 674 706 792 816 843 866 871 909 910 935 969 992 993 1022 1053 1066 1068 1085 1130 1144 1162 1177 
Q8TE59 15471 16
265 332 333 352 
Q8WUA8 15472 2
123 143 162 226 233 292 293 306 307 319 411 445 471 528 529 554 
Q8WYK0 15473 8
15 36 37 77 133 142 197 213 318 410 427 455 522 546 553 579 
Q92565 15474 8
63 81 163 187 
Q96BH3 15475 2
52 96 97 127 152 204 208 239 243 271 320 375 376 435 436 529 
Q96CW9 15476 8
13 43 72 94 126 167 236 263 310 343 
Q96GA3 15477 5
111 213 
Q96HJ5 15478 1

Q96IU2 15479 0
34 48 143 200 276 311 
Q96P16 15480 3
65 126 147 180 195 270 271 333 334 413 414 455 
Q96PJ5 15481 6
18 38 39 60 83 158 172 259 260 290 387 536 
Q96QS3 15482 6
77 99 165 187 196 285 287 299 308 344 347 376 395 477 494 510 545 573 574 600 
Q96SZ6 15483 10
129 140 168 188 231 316 
Q99729 15484 3
1 133 
Q99954 15485 1
55 148 149 205 206 252 253 279 280 317 325 425 
Q9BZG2 15486 6
63 102 218 256 269 301 
Q9H0C2 15487 3
37 77 98 137 138 168 180 819 820 978 979 1043 1072 1083 1197 1246 1393 1473 1474 1499 1538 1587 1603 1615 1625 1662 
Q9H0J4 15488 13
65 99 100 112 143 206 
Q9H4Y5 15489 3
25 47 62 133 163 209 210 243 275 365 366 390 391 468 469 498 499 530 531 548 554 572 
Q9H6U8 15490 11
10 55 140 198 254 297 467 568 625 655 684 738 739 803 
Q9NV58 15491 7
120 157 171 212 221 251 322 345 
Q9NVF7 15492 4
46 89 149 163 
Q9NWB6 15493 2
4 37 175 196 224 253 271 386 392 422 501 547 567 608 688 710 741 767 779 802 815 855 
Q9NXC5 15494 11
24 67 87 172 210 262 
Q9UKR3 15495 3
234 260 274 315 358 378 421 449 460 485 486 519 520 551 
Q9UQB8 15496 7
53 60 70 83 93 114 115 142 168 211 212 225 
Q9Y2Q3 15497 6
25 176 204 233 285 389 
Q9Y5A9 15498 3
80 109 110 144 
Q9Y5R8 15499 2

A0A0J9YXG5 15500 0
25 58 59 66 
A0A0U1RRE5 15501 2
107 146 147 237 254 280 281 381 382 414 415 490 491 550 613 669 670 695 706 728 732 757 831 882 963 997 998 1021 
A5PKW4 15502 14

A6NIR3 15503 0
68 82 86 126 146 163 164 184 199 231 268 404 420 446 447 475 
O00401 15504 8
82 132 152 176 227 254 
O14793 15505 3
19 48 98 114 
O14907 15506 2
28 56 58 184 204 234 278 393 394 420 450 492 493 505 526 633 645 675 682 729 802 841 842 898 899 964 965 1049 1050 1125 1126 1146 1147 1337 
O15067 15507 17
12 31 72 104 110 139 155 227 245 319 320 351 352 372 
O15382 15508 7
12 44 45 61 65 99 
O15428 15509 3
329 343 
O43602 15510 1
21 62 81 131 132 158 
O60232 15511 3
66 96 177 212 256 296 449 470 471 490 513 523 539 593 625 644 697 707 766 795 862 899 979 1030 
O60284 15512 12
5 33 34 61 169 243 253 275 276 316 361 393 394 425 426 454 455 505 
O75052 15513 9
16 44 73 150 369 421 439 468 
O75844 15514 4
92 113 125 149 320 343 
O75874 15515 3
12 34 38 72 78 106 155 194 344 363 
O94788 15516 5
29 96 98 150 151 203 204 292 324 383 412 474 
O95199 15517 6
13 31 49 79 82 153 155 175 218 247 248 279 286 304 398 416 482 509 530 553 
O95201 15518 10
70 95 106 211 212 269 272 312 459 503 531 567 586 676 787 855 880 935 951 1001 1021 1060 1105 1143 1144 1291 1353 1407 1471 1509 1510 1533 1603 1657 1747 1797 1798 1862 1883 1973 1974 2007 2094 2141 2163 2180 2181 2211 2212 2230 2231 2307 2308 2333 2340 2381 2392 2423 2437 2461 2462 2491 2503 2536 2537 2568 2660 2683 2684 2707 2719 2743 2750 2791 2853 2865 2866 2881 2888 2907 2915 2928 2943 3008 3098 3129 3186 3212 3228 3325 
O95613 15519 45
98 118 
P04808 15520 1
114 165 183 237 
P19256 15521 2
74 112 113 235 236 326 327 359 362 433 434 495 512 537 539 568 569 602 
P20916 15522 9
8 49 100 156 170 189 195 212 313 339 340 352 
P28289 15523 6
202 242 258 280 281 474 502 531 532 562 580 601 602 637 638 665 669 773 798 875 876 980 982 1004 
P29322 15524 12
105 151 152 203 277 326 
P32456 15525 3
83 100 101 149 154 177 212 249 
P33316 15526 4
45 80 207 251 
P35250 15527 2
63 98 99 128 223 242 267 291 343 363 372 453 455 499 515 540 547 556 557 563 
P40200 15528 10

P42771 15529 0
26 77 78 97 98 170 
P43308 15530 3
182 209 226 307 384 424 425 460 
P53634 15531 4
52 120 121 176 196 274 
P57796 15532 3
109 147 153 223 
P61073 15533 2
83 155 170 191 211 233 234 268 379 414 458 493 539 569 606 620 657 738 739 772 773 789 791 812 817 887 888 920 921 945 946 985 986 1103 
P80192 15534 17
24 52 57 84 85 100 103 132 
Q00604 15535 4
9 23 28 65 69 83 182 193 196 238 268 300 301 339 382 399 422 442 476 517 518 591 
Q03989 15536 11
57 99 117 154 155 249 280 304 305 334 362 400 
Q0P6D2 15537 6
51 113 129 141 142 183 242 256 277 301 330 385 610 667 668 718 719 809 
Q12864 15538 9
6 76 135 172 
Q13361 15539 2
30 50 51 92 93 108 110 150 161 207 208 274 275 333 334 367 430 451 
Q13887 15540 9
38 59 83 171 
Q14011 15541 2
46 96 105 148 163 314 315 338 362 374 407 418 450 478 487 510 559 586 587 618 726 769 779 797 
Q14694 15542 12
81 102 103 126 183 215 217 287 332 346 
Q14CW9 15543 5
3 68 69 108 109 138 181 234 235 345 348 373 424 463 464 567 568 654 655 725 773 794 912 988 1015 1053 1054 1117 1119 1240 1262 1295 1328 1348 1350 1363 1367 1407 1413 1488 1489 1559 1578 1650 1654 1738 1748 1778 1818 2326 2378 2481 2482 2514 
Q2M2H8 15544 27
61 168 
Q2NL98 15545 1
76 104 105 155 242 280 281 315 316 340 407 445 
Q53FZ2 15546 6
44 72 73 101 135 185 205 248 279 302 303 332 359 399 400 419 426 445 
Q59EK9 15547 9
55 105 106 135 188 217 218 255 256 298 337 399 401 429 448 477 478 529 530 586 661 707 708 767 768 782 783 815 833 855 869 893 901 938 939 1016 1025 1176 1177 1197 1200 1244 1245 1265 1293 1327 1328 1361 1366 1390 1395 1437 1461 1476 1477 1530 1531 1562 1586 1612 1630 1642 
Q5JPB2 15548 31

Q5VT03 15549 0
110 143 193 216 
Q6PF18 15550 2
27 86 87 160 161 223 264 284 296 326 368 400 411 456 480 526 590 606 607 652 711 723 862 892 1143 1174 1195 1212 1289 1312 
Q6R2W3 15551 15
113 132 142 175 176 193 262 328 347 376 
Q6ZMR5 15552 5
4 21 55 78 105 159 181 191 192 205 206 239 240 274 305 346 371 408 409 430 537 552 565 591 645 687 
Q70CQ1 15553 13
82 108 
Q7Z5A8 15554 1
47 76 85 106 107 156 193 223 
Q7Z5L3 15555 4
4 56 57 72 86 106 128 178 183 216 217 245 250 286 309 344 358 415 451 482 509 546 555 586 587 641 666 706 745 778 779 809 810 856 857 895 909 953 954 992 993 1011 1012 1025 1030 1079 
Q7Z5M5 15556 23
21 100 101 169 170 285 314 361 362 376 476 508 523 558 559 574 
Q8IV77 15557 8
148 239 253 287 295 363 364 391 392 439 449 476 563 580 581 607 617 662 692 720 759 797 798 838 
Q8IW35 15558 12
172 206 342 364 393 456 476 497 498 558 615 638 815 854 
Q8IYF3 15559 7
10 29 210 226 227 255 256 275 277 334 343 537 543 575 590 601 633 659 678 719 720 875 
Q8IYT8 15560 11
27 55 57 73 84 124 125 154 179 213 214 230 
Q8IZS5 15561 6
14 38 113 133 134 191 207 259 286 319 320 360 376 434 436 459 473 577 585 597 623 691 736 777 
Q8N3S3 15562 12
28 93 178 204 263 295 
Q8N614 15563 3
69 120 
Q8N9T2 15564 1
7 52 118 149 195 252 379 398 433 459 470 515 534 563 599 634 699 713 714 762 763 778 779 805 806 857 858 885 
Q8NB90 15565 14
87 102 149 196 197 218 246 289 290 311 330 363 518 573 580 627 657 710 969 1003 1041 1069 1310 1316 1349 1378 
Q8NDM7 15566 13
19 41 42 70 71 81 
Q8NEE0 15567 3
2 18 45 64 91 102 110 131 146 165 184 216 217 258 284 305 312 349 350 362 363 400 412 483 497 591 627 653 659 685 721 750 767 774 802 861 890 912 931 958 1038 1053 1111 1138 1140 1175 1193 1218 1314 1360 1408 1459 1464 1492 1515 1552 1607 1647 1667 1689 1716 1761 1762 1793 1813 1869 1870 1889 1922 1983 
Q8NEV8 15568 35
63 147 148 167 179 206 219 263 288 332 333 369 370 418 419 508 
Q8NFU1 15569 8
87 145 150 242 243 301 
Q8NGJ2 15570 3
34 69 70 155 177 248 249 307 
Q8NH61 15571 4
49 111 112 170 213 257 341 357 
Q8TB36 15572 4
38 64 65 131 
Q8TBE1 15573 2
55 88 89 205 206 227 228 248 266 301 302 361 374 404 405 452 453 485 486 496 
Q8WU20 15574 10
21 50 51 159 161 199 201 223 227 255 320 392 393 413 414 470 471 494 507 519 520 543 562 608 613 632 658 668 684 698 699 722 723 733 
Q92615 15575 17
4 16 38 52 107 163 167 177 188 228 473 553 580 606 694 711 923 945 998 1033 1106 1147 1163 1179 1206 1227 
Q96L93 15576 13
27 99 180 222 288 314 317 345 350 412 
Q99538 15577 5
109 134 159 191 192 218 219 270 326 370 424 462 463 499 514 577 
Q99572 15578 8
58 110 
Q9BQ08 15579 1
51 69 89 123 132 153 184 231 265 306 343 384 398 487 488 538 
Q9BX10 15580 8
226 253 275 329 351 396 424 452 456 560 574 637 650 688 
Q9H0K4 15581 7
8 21 36 163 164 243 244 256 
Q9H7T3 15582 4
3 88 92 185 186 515 521 532 535 569 609 703 
Q9H992 15583 6
20 60 
Q9H9V4 15584 1
286 310 413 468 506 530 767 822 827 848 849 889 890 916 965 987 988 1037 1110 1135 1140 1172 1231 1249 1264 1290 1305 1316 
Q9HAW4 15585 14
79 139 151 202 298 324 325 346 347 380 382 418 435 485 511 553 
Q9HCC0 15586 8
88 140 196 265 266 281 313 335 495 513 527 574 598 629 637 671 
Q9NPB8 15587 8
25 55 118 154 266 361 381 420 500 509 608 676 677 698 719 751 781 803 909 954 962 984 1032 1063 1069 1124 
Q9NPG3 15588 13
15 37 38 60 113 143 305 363 364 412 420 438 481 500 510 559 
Q9NQ94 15589 8
16 35 93 143 146 164 
Q9NVL1 15590 3
18 49 67 81 126 160 206 279 
Q9NX31 15591 4
29 49 50 87 88 116 117 163 
Q9P0T7 15592 4
64 146 147 158 267 283 
Q9UBB5 15593 3
20 142 158 172 232 253 254 273 314 340 425 456 513 575 576 615 
Q9UGJ1 15594 8
118 145 175 232 233 276 395 423 
Q9UI12 15595 4
1 46 67 124 
Q9UI30 15596 2
165 241 242 277 285 378 
Q9UPT9 15597 3
43 72 73 94 95 152 153 193 194 299 300 336 337 389 390 424 
Q9UQ49 15598 8
3 30 31 47 48 61 77 160 161 189 190 238 239 263 290 310 311 351 352 386 387 434 438 496 497 567 568 598 
Q9Y2M5 15599 14
67 114 
A0A075B6K0 15600 1
66 110 
A0A075B6S5 15601 1
1247 1301 
A0A0G2JMS6 15602 1

A0A0G2JN53 15603 0
15 22 30 58 81 103 104 121 122 201 209 228 234 285 286 355 
A6NJB7 15604 8
135 202 203 216 258 295 364 388 389 416 
A6NJL1 15605 5
58 93 94 121 127 158 
A6NJV1 15606 3

O14950 15607 0
163 179 
O15539 15608 1
81 111 187 245 246 286 287 329 
O60759 15609 4
409 422 482 515 649 681 685 743 811 846 882 909 1019 1069 1094 1118 
O60841 15610 8
80 167 
O60895 15611 1
3 61 62 84 
O75956 15612 2
128 164 165 220 222 275 
O95258 15613 3
89 184 
O95371 15614 1
21 59 60 103 124 166 
O95452 15615 3
15 53 55 98 99 164 165 217 224 375 376 443 657 689 703 737 754 812 830 930 931 981 1192 1240 
O95622 15616 12
14 53 91 141 142 167 168 199 201 229 230 252 253 278 279 387 388 427 451 532 533 557 
O95870 15617 11
114 135 136 366 367 404 407 558 
P0C6S8 15618 4

P10916 15619 0
15 35 36 78 79 142 143 173 189 226 227 247 312 341 342 414 415 436 445 457 
P15169 15620 10
70 100 124 147 148 175 218 244 387 491 501 547 
P15586 15621 6

P15954 15622 0
351 380 449 483 763 781 921 959 
P33176 15623 4

P35325 15624 0
39 80 207 226 248 256 339 356 390 444 527 559 628 650 660 675 684 720 729 752 776 800 814 848 909 929 936 959 972 1005 1006 1037 1114 1152 
P48552 15625 17
4 40 90 117 130 192 193 263 264 311 331 464 465 543 
P49279 15626 7
20 69 94 152 153 182 183 247 269 317 318 349 397 467 
P51843 15627 7
46 72 94 120 
P62699 15628 2
91 126 131 178 279 310 
P63096 15629 3
9 109 132 222 318 353 354 379 395 447 495 543 597 801 803 898 899 953 
Q02779 15630 9
150 193 196 219 220 254 274 306 307 449 
Q06710 15631 5
1 57 
Q0VDE8 15632 1
7 19 27 51 52 69 70 135 148 260 261 352 353 408 409 429 430 494 501 714 715 777 
Q12815 15633 11
23 80 105 119 
Q14593 15634 2
22 105 106 148 163 235 292 330 331 716 717 792 793 867 913 938 939 961 993 1056 1169 1185 
Q14671 15635 11
45 58 
Q15004 15636 1
45 94 95 121 122 165 176 235 236 341 342 416 417 470 513 538 539 565 571 615 686 697 721 782 812 870 881 1005 
Q15735 15637 14
21 37 38 59 60 91 92 135 
Q16552 15638 4
67 96 97 131 158 196 322 340 355 383 386 427 465 501 535 568 569 591 760 778 790 809 
Q5R372 15639 11
28 96 141 182 183 236 248 294 311 448 
Q5VXM1 15640 5
27 48 127 163 164 206 207 281 282 303 349 367 375 407 430 455 
Q6B0B8 15641 8
170 226 
Q6NT89 15642 1
33 60 82 118 
Q6P1L8 15643 2
2 60 61 112 198 274 322 345 443 472 
Q6P1R4 15644 5
48 148 149 175 256 313 345 400 422 472 482 548 573 596 600 622 
Q6PCB7 15645 8
50 72 84 108 112 137 138 169 309 352 363 397 447 498 599 610 611 751 767 790 791 870 907 960 1043 1094 1095 1130 1131 1227 1257 1286 1309 1374 1441 1448 1449 1466 1478 1536 1549 1570 1665 1722 1723 1746 1747 1785 
Q6RI45 15646 24
31 71 77 96 130 187 188 266 314 342 343 401 
Q6UX73 15647 6
12 42 50 78 
Q6YFQ2 15648 2
21 101 116 143 
Q6ZUJ4 15649 2
49 74 
Q6ZUT1 15650 1
36 59 70 102 172 255 260 283 
Q7LFL8 15651 4
84 115 116 151 
Q86U28 15652 2
31 88 169 223 224 284 285 307 308 343 
Q86XJ0 15653 5
253 269 444 465 565 577 
Q86XN6 15654 3
49 107 108 168 169 221 222 278 279 317 333 364 365 383 468 503 504 570 571 606 608 634 635 669 670 686 687 721 722 751 752 781 782 794 
Q8IV53 15655 17
68 82 83 99 100 155 184 237 238 285 303 360 402 500 554 581 685 708 720 747 780 825 855 893 894 935 963 976 1049 1100 1115 1153 1371 1388 1389 1420 1447 1461 1511 1540 1585 1618 1650 1698 
Q8IVF5 15656 22
102 135 136 167 
Q8IVU9 15657 2
24 85 86 98 113 135 160 189 200 248 254 305 306 366 367 401 402 507 513 532 533 564 565 607 608 682 684 720 748 900 901 946 954 996 997 1031 1040 1075 1101 1125 1191 1214 1215 1230 1264 1353 1354 1374 
Q8IY17 15658 24
20 83 191 240 285 319 326 373 378 418 419 441 460 561 582 600 
Q8N4N3 15659 8
17 164 175 202 203 356 357 378 385 402 491 540 
Q8N8E2 15660 6
57 98 105 130 323 376 377 517 
Q8NCA5 15661 4
24 69 
Q8NET1 15662 1
177 241 
Q8TBR7 15663 1
76 127 128 143 144 163 177 190 240 267 349 383 531 568 591 631 660 684 831 854 869 933 979 985 986 1003 1004 1012 1013 1021 1022 1066 1067 1089 1136 1268 1274 1338 1339 1350 1375 1481 1535 1556 1588 1613 1677 1690 1732 1751 1811 1841 1848 1858 
Q8TDM6 15664 27
27 49 99 286 297 311 312 330 332 353 367 441 446 525 
Q8WWW8 15665 7
47 60 90 123 149 175 207 245 246 271 272 295 296 314 315 345 438 480 821 853 869 906 957 991 1040 1075 1223 1250 1336 1362 1557 1576 1577 1593 1628 1647 1673 1693 
Q8WZ64 15666 19
20 45 46 89 90 133 134 177 230 240 241 301 302 342 343 389 390 452 453 490 605 631 632 656 678 695 723 746 758 842 879 942 1058 1102 1135 1229 1277 1329 1357 1385 1390 1414 1453 1527 1528 1577 1598 1623 1671 1716 1733 1768 1769 1858 
Q92538 15667 27
111 175 248 277 278 329 347 414 441 504 509 529 719 731 752 769 
Q92831 15668 8
14 96 97 113 176 207 208 239 
Q92988 15669 4
147 187 
Q969J3 15670 1
10 52 176 207 
Q96DA0 15671 2

Q96FJ2 15672 0
27 46 47 87 88 128 
Q96LL3 15673 3
48 66 98 120 
Q96LM5 15674 2
44 107 154 188 189 222 231 248 263 289 332 354 471 496 497 539 566 592 593 645 649 695 
Q96PX8 15675 11
8 76 
Q96R09 15676 1
128 205 206 253 254 574 575 635 645 803 804 849 850 886 887 965 985 1075 1076 1105 1106 1130 1131 1170 1175 1210 1211 1268 1269 1329 1330 1348 1349 1370 1371 1510 1516 1730 1759 1828 1829 2000 
Q99466 15677 21
111 131 197 237 
Q99496 15678 2
32 47 56 75 160 191 226 259 291 333 336 377 426 460 
Q99741 15679 7
65 90 91 115 116 140 165 252 
Q9BQ65 15680 4
39 51 52 128 129 142 143 152 
Q9BQM9 15681 4
30 108 162 215 216 243 260 337 342 371 380 405 
Q9BY76 15682 6
79 234 
Q9GZM6 15683 1
135 182 240 254 310 339 340 359 
Q9H040 15684 4
42 147 152 176 
Q9H293 15685 2
14 142 143 279 287 443 447 468 
Q9H3Z7 15686 4
118 151 
Q9H4G4 15687 1
1 38 53 113 162 217 229 252 262 297 318 334 335 365 379 413 461 484 489 532 557 638 663 696 
Q9H5Y7 15688 12
104 124 224 248 249 276 
Q9HAN9 15689 3
18 107 
Q9HD89 15690 1
11 94 
Q9NQ33 15691 1
89 107 154 178 192 240 279 298 308 401 426 456 485 534 541 586 
Q9NW15 15692 8
144 196 276 347 369 396 397 424 
Q9NX45 15693 4
67 88 117 152 153 159 174 185 209 222 
Q9NY30 15694 5
20 67 85 122 132 155 156 201 279 305 329 361 362 433 
Q9P2S5 15695 7
32 59 72 111 112 151 152 209 210 241 242 347 408 467 
Q9ULA0 15696 7
26 111 112 187 272 312 327 363 389 405 569 612 630 662 687 745 801 826 901 923 977 1007 1017 1031 1032 1047 1048 1064 1100 1125 1126 1304 1305 1343 1369 1384 1391 1422 1423 1463 1469 1498 
Q9Y4G8 15697 21
121 146 147 254 324 350 
Q9Y5W3 15698 3
34 88 164 222 357 397 
Q9Y6K9 15699 3

A0A096LPH7 15700 0

A0A0G2JN01 15701 0
12 44 45 106 
A6NC62 15702 2
162 195 335 438 
A6NEC2 15703 2
7 45 69 143 144 168 
F5GYI1 15704 3
34 62 72 83 84 137 
H3BQJ8 15705 3
3 9 17 74 
H3BR10 15706 2

H3BV12 15707 0

O14561 15708 0
19 59 60 103 104 127 128 209 
O14613 15709 4
80 138 140 193 197 269 305 347 396 415 432 480 498 547 595 672 673 714 
O15409 15710 9
172 201 
O15492 15711 1
94 138 139 172 215 257 307 332 419 438 551 599 641 695 696 752 773 804 860 885 932 999 1000 1046 1047 1120 1121 1165 1166 1202 1203 1222 1223 1249 
O43933 15712 17
73 108 
O60225 15713 1

O75015 15714 0
5 91 92 237 
O76001 15715 2
43 93 99 140 230 264 292 305 328 375 376 421 422 509 510 567 
O95198 15716 8
128 168 179 206 212 233 
O95336 15717 3
81 125 184 211 212 235 239 306 325 372 392 424 
P06280 15718 6

P13640 15719 0
23 74 91 99 100 142 172 212 213 239 240 272 273 324 435 468 
P15036 15720 8
63 72 132 153 170 199 320 394 480 518 529 560 561 577 593 623 660 725 726 740 796 809 820 868 869 936 949 968 990 1028 1083 1105 1122 1148 1149 1168 1174 1210 1211 1254 1281 1327 1340 1384 1385 1487 1488 1537 1558 1602 1603 1627 1628 1689 1794 1813 1814 1843 1861 1885 1960 1981 2104 2124 2164 2268 2275 2318 2319 2360 2361 2575 2583 2610 2612 2630 2646 2664 2673 2717 
P15822 15721 40
21 86 110 155 272 309 378 408 552 575 594 615 
P27694 15722 6
38 67 76 168 
P30536 15723 2
13 85 86 113 114 164 
P31273 15724 3
274 362 
P34820 15725 1
238 269 270 309 583 608 614 654 747 767 768 840 841 862 863 893 
P35609 15726 8
20 34 35 89 90 152 153 215 241 316 317 332 354 410 411 436 456 513 519 567 587 620 623 645 646 686 687 757 
P38435 15727 14
25 71 80 104 172 200 
P39905 15728 3
18 59 60 94 95 131 132 149 284 305 328 343 344 382 383 407 438 466 
P41279 15729 9
14 39 92 108 109 150 176 212 253 287 354 370 380 407 429 451 
P42575 15730 8
63 78 79 92 120 161 183 196 200 245 246 283 317 351 390 404 422 466 477 497 515 551 585 626 627 673 674 741 742 791 
P45974 15731 15
99 171 172 205 280 293 294 317 318 348 349 378 394 429 532 580 581 661 857 878 
P48058 15732 10
19 80 117 187 189 241 
P51674 15733 3
60 79 80 186 198 277 325 347 364 390 393 421 422 470 549 589 677 743 744 848 905 942 1077 1126 
P55160 15734 12
89 120 121 136 158 181 182 212 213 228 239 269 276 329 385 423 424 461 471 500 501 533 534 639 649 680 693 774 
P55289 15735 14
115 156 157 244 
P60413 15736 2
59 106 158 202 251 313 314 326 327 364 365 406 433 488 
P60608 15737 7
12 31 
P62273 15738 1
58 75 76 111 127 157 162 181 288 317 
P98172 15739 5
158 179 180 221 372 390 
Q00266 15740 3
79 110 
Q00994 15741 1

Q03924 15742 0
34 72 73 88 107 153 154 168 201 411 412 498 499 533 547 576 577 600 624 711 712 837 
Q04671 15743 11
241 263 264 282 315 375 395 433 434 528 
Q13546 15744 5
10 60 68 106 108 158 159 223 259 296 297 336 337 397 
Q14916 15745 7
25 61 85 120 163 212 213 276 277 295 300 323 364 415 538 621 661 702 795 826 828 862 865 909 947 999 
Q14C87 15746 13
39 67 
Q16612 15747 1
87 117 123 141 145 170 218 236 237 275 295 355 356 382 392 418 463 603 625 646 683 711 736 763 781 796 797 818 875 889 894 925 947 972 974 998 1027 1052 1075 1090 1091 1132 1135 1153 1154 1180 1199 1223 
Q1MSJ5 15748 24
11 79 149 185 
Q32M78 15749 2

Q3LI68 15750 0
21 82 83 147 150 186 214 236 237 254 274 301 
Q3MJ62 15751 6
139 164 165 223 282 290 491 566 
Q5BKZ1 15752 4
74 96 196 212 213 242 270 288 404 445 461 500 535 575 576 598 700 740 871 954 955 967 970 1011 1339 1380 1683 1733 1735 1747 1769 1826 1852 1868 1936 1961 2019 2050 2177 2193 2492 2517 2591 2627 2812 2836 2873 2898 3112 3163 3198 3217 3224 3238 3239 3257 3308 3323 3324 3355 3646 3668 3720 3746 3995 4043 4115 4164 4232 4295 4296 4317 4392 4447 4448 4477 4595 4631 4670 4693 4723 4752 5055 5099 5100 5138 5162 5198 5386 5433 5634 5700 5701 5730 5795 5816 5935 5979 6062 6109 6110 6150 6386 6435 6452 6489 6559 6586 6778 6819 
Q5CZC0 15753 55
18 46 91 194 195 228 
Q6PGQ1 15754 3
7 53 114 181 182 231 232 280 
Q6UXB4 15755 4
15 33 34 66 91 113 166 227 
Q6ZN17 15756 4
93 115 121 150 151 172 218 259 268 337 361 379 401 453 454 518 524 543 
Q7Z4N8 15757 9
23 52 
Q7Z4Y8 15758 1
144 164 165 205 222 241 246 305 
Q86U42 15759 4
98 127 136 167 168 206 207 227 239 249 335 362 419 433 434 506 564 607 612 654 730 764 765 806 807 876 883 945 949 988 
Q86VS3 15760 15
69 111 213 272 273 305 306 352 358 421 446 483 
Q86YJ6 15761 6
364 391 416 442 483 503 
Q8IVI9 15762 3
61 96 161 182 248 269 289 317 451 470 481 499 515 542 588 620 644 671 685 730 731 778 779 797 
Q8IWT6 15763 12
7 144 177 197 220 273 274 313 314 335 336 366 367 429 462 484 493 513 528 556 557 592 706 736 760 786 855 890 983 1010 
Q8IX12 15764 15
35 97 98 139 140 206 207 219 220 251 257 334 335 426 427 452 453 517 518 541 
Q8IYG6 15765 10
23 153 169 207 212 244 260 279 332 397 
Q8IYS1 15766 5
40 55 103 135 233 267 268 288 
Q8N0X4 15767 4
16 76 85 97 128 172 175 214 225 249 274 300 
Q8N123 15768 6
34 54 55 97 135 175 178 205 206 259 260 282 283 326 349 385 386 407 426 445 446 499 500 531 
Q8N145 15769 12
30 47 68 86 92 121 122 177 191 211 239 261 277 328 375 420 
Q8N5Z0 15770 8
97 114 115 163 164 197 210 231 292 314 319 335 346 358 383 405 441 466 479 498 587 622 
Q8N715 15771 11
6 31 67 85 169 181 229 257 258 363 397 460 498 511 532 550 569 588 590 606 608 628 645 676 677 704 719 736 775 788 821 868 876 943 958 990 991 1039 1040 1083 1095 1133 1231 1253 1268 1302 1319 1351 1359 1414 1415 1432 1494 1518 1549 1562 1563 1597 1598 1645 1662 1695 1731 1774 1784 1808 1809 1832 1851 1876 
Q8NEY1 15772 35
82 111 
Q8NFU3 15773 1

Q8NH02 15774 0
114 151 163 216 257 278 331 354 401 418 
Q8TAL5 15775 5
59 89 126 149 252 278 314 337 347 381 382 405 408 457 
Q8TC44 15776 7
1 38 89 113 125 156 189 208 
Q8TEA8 15777 4
124 161 168 190 212 263 
Q8WUJ1 15778 3
81 108 140 200 348 366 423 452 532 553 586 598 599 621 
Q92541 15779 7

Q96A08 15780 0
2 30 44 70 82 147 148 163 164 267 268 348 349 364 365 432 447 465 466 497 498 540 541 588 595 659 660 680 
Q96NU1 15781 14
59 132 133 186 187 247 248 293 319 392 393 476 483 571 578 618 632 715 725 751 765 845 856 897 951 996 1050 1075 1108 1130 1131 1147 1162 1183 1184 1270 
Q96PX9 15782 18
38 87 88 147 156 214 228 264 274 312 313 353 357 396 
Q99972 15783 7
151 170 248 280 298 357 358 399 425 436 480 519 
Q9BRS2 15784 6
63 92 93 148 154 205 
Q9BRV3 15785 3
46 76 145 179 229 266 283 324 358 380 381 413 414 426 427 484 485 515 516 626 726 759 779 837 852 895 936 992 
Q9BXL6 15786 14
38 69 70 92 149 219 294 359 360 395 396 449 474 504 530 559 591 654 655 674 675 715 716 749 784 831 852 933 934 947 965 1006 1007 1039 1055 1112 1113 1173 1220 1244 1248 1278 1308 1355 1376 1400 1401 1415 1416 1439 1458 1477 1495 1519 1520 1533 1534 1599 1620 1647 1651 1688 1690 1749 1759 1829 1832 1856 1857 1883 1913 1928 1929 1940 1959 1983 1984 2013 2014 2076 2186 2200 2201 2306 2333 2376 2378 2415 2416 2455 2456 2520 2521 2547 2548 2560 
Q9C0A1 15787 48
24 52 53 83 123 139 188 230 249 278 279 298 299 336 355 408 409 467 491 548 549 589 
Q9H7S9 15788 11
79 136 137 175 
Q9HCQ7 15789 2
62 157 158 197 198 297 298 323 324 374 375 387 
Q9NYG8 15790 6
29 58 243 338 416 462 
Q9NZI6 15791 3
161 177 201 246 294 329 354 402 412 441 
Q9UJA5 15792 5
197 249 315 335 361 406 
Q9UKT8 15793 3
286 323 356 394 395 423 
Q9UN37 15794 3
73 93 113 150 184 275 276 292 299 356 369 415 416 454 479 544 545 585 586 672 673 748 780 804 805 813 835 868 869 907 908 1071 1072 1099 1105 1118 1119 1248 1249 1327 1328 1346 
Q9UPX0 15795 21
7 39 95 121 126 164 187 198 217 227 234 305 311 390 391 408 409 506 507 522 557 582 588 648 674 717 733 759 775 805 817 837 838 858 859 900 922 943 959 988 989 1047 
Q9Y2H5 15796 21
17 105 117 152 198 223 241 271 365 376 377 424 425 452 464 533 584 613 626 652 689 702 718 805 879 893 921 948 
Q9Y2L1 15797 14
57 86 
Q9Y333 15798 1
49 111 112 133 140 169 189 281 286 330 331 394 395 425 426 588 682 719 800 908 
Q9Y5G7 15799 10

A0A087WVF3 15800 0
43 72 
A0A1B0GVT2 15801 1

A0A1W2PQC6 15802 0
16 25 
A0A2R8Y556 15803 1
16 51 52 119 
A0A2R8Y7D0 15804 2
621 692 
A6NDK9 15805 1
9 26 75 125 126 152 
A6PVI3 15806 3

B4DXR9 15807 0
50 71 
O00626 15808 1
194 243 338 365 366 413 454 477 536 558 593 654 756 808 835 870 882 955 1050 1070 
O14980 15809 10
52 82 247 268 269 348 349 377 386 406 413 435 436 499 522 545 546 595 640 656 657 717 726 769 770 809 
O15169 15810 13
21 62 63 414 415 431 458 560 590 634 
O43246 15811 5
5 49 50 70 98 115 247 287 288 391 
O60239 15812 5

O75629 15813 0
84 105 106 126 168 262 266 359 367 401 
O95236 15814 5
36 88 
P06028 15815 1

P09564 15816 0

P0CG21 15817 0
505 538 539 577 
P0DPF3 15818 2

P11233 15819 0
94 114 115 147 245 278 300 361 362 423 424 481 525 564 565 588 589 604 693 758 803 836 934 953 
P13612 15820 12
15 135 226 250 
P17483 15821 2
82 116 197 230 231 299 322 428 
P28324 15822 4
12 55 189 212 233 258 
P28907 15823 3
102 119 120 133 156 216 
P41218 15824 3
80 112 124 156 165 194 197 245 246 255 279 339 
P47900 15825 6
170 192 222 246 247 337 
P53539 15826 3
19 44 80 167 169 196 197 228 237 269 279 316 317 335 361 396 410 436 446 478 573 596 792 813 871 910 911 954 955 986 1043 1069 1081 1112 1149 1178 1210 1223 
P53621 15827 19
11 32 33 46 
P56385 15828 2
34 82 83 156 157 208 
P58753 15829 3

P59646 15830 0
88 105 
P59998 15831 1
32 48 59 71 108 128 130 141 
P62249 15832 4
62 84 105 123 124 141 
P62263 15833 3
33 70 95 148 274 350 
P78356 15834 3
11 25 42 56 
P83731 15835 2
80 114 116 331 
P84022 15836 2
11 43 60 75 580 593 636 656 658 717 1014 1050 1051 1088 1100 1143 1156 1195 
Q01814 15837 9
51 77 82 114 
Q02747 15838 2
130 193 200 351 352 397 399 479 505 532 565 588 626 654 
Q04756 15839 7
5 38 68 154 332 363 437 471 
Q13362 15840 4
20 53 86 135 136 217 221 241 255 289 
Q14135 15841 5
2 50 51 90 109 129 200 236 268 331 501 521 522 581 582 607 608 644 664 687 691 713 715 742 
Q14161 15842 12
63 138 151 157 220 304 
Q15287 15843 3
4 22 23 31 111 178 179 203 231 271 272 339 346 359 381 407 
Q15842 15844 8
51 85 104 143 344 367 447 472 
Q16670 15845 4
40 76 77 121 122 141 154 236 237 296 297 392 404 454 455 477 
Q2M2I3 15846 8
142 238 248 288 450 493 678 702 
Q5VTM2 15847 4
10 42 63 109 
Q5XLA6 15848 2
95 151 169 220 267 298 299 313 333 377 436 465 488 539 573 626 628 643 644 663 664 717 747 824 830 866 874 907 1014 1027 1110 1135 1136 1180 
Q6AI08 15849 17
29 114 125 226 227 444 445 471 472 561 562 593 594 625 630 666 667 790 791 931 945 1064 1065 1094 1105 1127 1128 1171 1172 1192 1193 1230 1262 1288 1289 1383 1388 1434 
Q6F5E8 15850 19
50 86 174 195 339 358 409 485 491 533 547 577 579 611 630 649 663 721 722 751 
Q6NSJ5 15851 10

Q6UWN8 15852 0
113 137 166 257 312 346 385 407 408 435 594 617 618 677 
Q6UXI7 15853 7
30 42 43 57 59 77 141 150 
Q6ZTY9 15854 4
12 54 55 71 121 159 
Q7Z6K5 15855 3
88 137 
Q86SI9 15856 1
44 82 83 110 111 133 142 210 241 252 
Q86TN4 15857 5
67 90 137 154 173 206 208 241 256 270 320 331 346 365 366 406 410 440 441 463 471 484 490 513 524 557 558 589 679 716 717 734 753 781 807 864 865 894 896 932 933 962 963 1025 1026 1044 1074 1163 1176 1208 1209 1294 1337 1380 1436 1458 1479 1547 1656 1691 
Q86UR5 15858 30
5 33 
Q8IZN7 15859 1
104 142 168 214 238 268 283 349 
Q8N3J5 15860 4
6 79 96 121 
Q8N769 15861 2
21 38 
Q8NAP1 15862 1
88 232 270 311 312 325 
Q8NGC5 15863 3
51 92 113 157 168 244 274 300 381 403 418 433 448 471 526 559 560 594 604 626 627 668 
Q96CN5 15864 11
107 136 137 165 218 235 
Q96FA7 15865 3
50 105 106 165 182 213 244 279 303 370 
Q96H72 15866 5
59 77 107 138 139 159 161 184 
Q96IK1 15867 4
3 23 24 105 106 141 192 286 288 311 
Q96IQ9 15868 5
26 37 38 66 122 150 156 170 171 188 213 224 225 236 237 248 291 302 303 320 331 341 343 356 357 401 402 417 481 519 565 584 588 618 619 635 641 662 663 706 711 739 804 819 858 872 
Q96KM6 15869 23
98 120 260 288 289 311 
Q96KP6 15870 3
47 95 125 158 207 220 221 243 244 290 409 437 451 493 
Q96L92 15871 7
31 218 
Q96LR9 15872 1
25 58 84 173 287 311 336 361 
Q96MZ0 15873 4
81 136 
Q96N06 15874 1
18 56 75 90 91 223 224 338 339 412 413 440 443 484 485 518 537 566 
Q96S06 15875 9
70 188 196 250 251 272 275 329 354 389 418 447 
Q99611 15876 6
53 65 71 100 101 133 134 163 198 231 235 272 301 329 402 444 445 488 533 559 560 618 648 674 683 729 740 766 777 845 
Q99665 15877 15
16 80 83 116 138 160 212 249 313 339 342 374 375 420 
Q99983 15878 7
19 29 38 77 94 114 140 182 189 227 
Q9BQQ7 15879 5
80 99 107 127 150 197 234 265 266 326 421 448 449 535 542 567 
Q9H089 15880 8
12 70 93 124 127 144 145 184 185 251 259 339 365 389 390 468 495 590 627 664 
Q9H221 15881 10
59 107 108 157 
Q9H693 15882 2
9 90 110 141 
Q9H7X2 15883 2
24 69 103 126 135 219 220 243 244 293 370 381 391 462 467 518 
Q9H972 15884 8
19 34 35 59 115 184 222 258 455 493 494 528 
Q9HCX4 15885 6
31 64 78 89 90 117 124 150 159 183 188 223 229 264 274 330 
Q9HD90 15886 8
60 133 142 171 
Q9NR77 15887 2
53 69 157 192 193 234 
Q9NS28 15888 3
35 62 63 91 110 172 186 209 210 253 254 306 
Q9NS85 15889 6
27 80 
Q9NSA3 15890 1
35 77 108 165 170 215 281 298 299 327 337 393 412 427 428 466 
Q9NVX7 15891 8
32 58 105 139 176 224 302 412 
Q9NZ09 15892 4
93 124 174 197 294 329 
Q9P289 15893 3
111 154 255 275 295 330 376 426 427 454 607 632 633 666 682 708 731 823 
Q9UHI6 15894 9
79 120 121 144 
Q9UIJ7 15895 2
176 238 239 265 266 296 307 331 336 353 367 409 422 524 525 568 618 639 651 666 749 797 802 835 859 882 1022 1096 1103 1140 1141 1181 
Q9UPP2 15896 16
1 33 34 100 113 133 134 156 187 249 250 308 309 371 
Q9Y2A9 15897 7
30 65 70 85 86 103 
Q9Y5P2 15898 3
22 68 
Q9Y5Q6 15899 1
18 45 46 72 98 129 
A0A075B6H5 15900 3

A0A075B6X8 15901 0
64 114 
A0A0C4DH67 15902 1

A0A0U1RQB9 15903 0

A0A2R8YEV3 15904 0
97 155 183 199 207 219 220 228 240 279 287 335 336 346 347 359 360 454 458 484 485 505 514 525 533 560 561 596 
A6NNA2 15905 14
70 106 108 158 194 238 239 252 253 284 330 350 352 490 491 547 
A8MYJ7 15906 8
25 46 47 106 
A8MYZ5 15907 2
22 61 76 95 98 115 170 222 270 307 338 363 364 387 
O14965 15908 7
32 42 68 87 95 113 
O15318 15909 3
45 78 83 147 155 179 
O43617 15910 3
55 89 199 244 
O43657 15911 2
70 87 106 117 118 133 134 164 212 243 244 271 272 281 
O60513 15912 7
74 100 112 135 163 204 219 447 
O60806 15913 4
150 186 187 316 349 383 384 404 468 499 506 640 
O95208 15914 6
47 78 
O95397 15915 1
18 48 49 120 
O95807 15916 2
138 173 183 251 276 307 330 347 
O96008 15917 4
10 29 48 75 92 109 127 176 260 309 377 393 
O96020 15918 6
60 158 
P09234 15919 1
280 310 343 374 435 476 576 601 602 631 740 770 771 832 839 891 
P12814 15920 8
103 130 306 318 356 380 381 433 478 508 514 533 
P13674 15921 6
29 43 291 317 398 420 566 613 651 661 666 675 
P35626 15922 6
123 150 161 203 
P48307 15923 2
288 304 312 334 
P49639 15924 2
94 134 146 172 234 277 
P50876 15925 3
86 115 118 145 330 373 395 458 
P52209 15926 4
58 99 117 140 182 198 214 252 258 292 299 344 425 492 493 510 511 535 
P52429 15927 9
139 190 191 213 235 344 
P54826 15928 3
86 151 152 239 240 267 268 311 312 344 345 397 398 439 440 492 493 615 616 658 659 688 693 756 757 803 804 843 844 1021 1022 1235 1236 1320 1321 1374 1391 1495 1519 1599 1602 1669 1672 1712 1719 1746 
P55268 15929 23

P56381 15930 0
77 88 100 120 121 141 
P62380 15931 3
31 56 84 117 125 153 226 251 293 323 324 348 349 378 
P82933 15932 7
28 71 
Q00765 15933 1
73 94 141 169 218 240 276 306 362 374 375 440 565 578 596 650 697 743 760 837 
Q008S8 15934 10
36 112 113 309 336 357 358 419 493 507 508 534 540 582 605 634 
Q03721 15935 8
29 62 114 146 347 379 397 418 419 459 
Q12874 15936 5
89 124 125 146 147 236 286 369 
Q13046 15937 4
256 289 373 410 486 512 
Q14554 15938 3
178 192 252 280 
Q15181 15939 2
180 230 238 282 363 381 408 459 469 495 526 574 620 649 714 739 748 769 884 935 936 975 1064 1083 1084 1119 1163 1190 
Q2NKX8 15940 14
65 85 112 132 
Q53FP2 15941 2
130 157 
Q53R12 15942 1
208 336 344 370 371 523 524 552 553 600 601 627 700 729 742 792 828 852 875 915 949 979 980 1036 
Q5JWF2 15943 12
32 69 70 99 100 204 205 287 308 325 326 448 
Q5VV17 15944 6
88 124 167 232 263 285 302 390 
Q5VWP2 15945 4
28 51 56 84 133 169 170 204 205 239 240 295 
Q5XG99 15946 6
63 113 
Q6NXT2 15947 1
2 64 80 160 
Q6ZNK6 15948 2
17 59 60 126 127 139 
Q6ZSK4 15949 3
16 129 130 176 177 258 259 302 303 326 327 341 359 523 555 576 623 676 677 712 726 786 787 828 834 925 956 987 999 1039 1040 1071 1072 1110 1111 1137 1189 1237 1245 1312 1313 1342 1360 1400 1411 1428 1429 1440 1572 1606 1623 1669 1676 1695 1702 1730 
Q76NI1 15950 28
110 165 166 254 286 334 335 434 435 475 
Q7Z2H8 15951 5
1 80 81 113 129 205 227 251 253 280 
Q7Z412 15952 5
16 28 29 180 181 291 304 346 347 361 362 370 371 378 386 396 417 454 471 494 495 574 575 594 628 654 655 701 702 748 768 805 806 822 840 858 859 876 901 969 970 1028 1039 1132 1133 1184 1200 1228 1233 1293 1312 1369 1370 1398 1399 1438 
Q7Z591 15953 28
15 125 128 177 178 299 312 333 334 408 409 595 597 606 607 635 
Q86X29 15954 8
62 97 98 118 146 176 179 209 210 246 273 317 348 380 464 480 639 652 745 783 886 895 939 964 965 988 1006 1030 1041 1063 1064 1082 1101 1131 1139 1160 1161 1182 1214 1223 1224 1245 1247 1279 1309 1332 1424 1446 1524 1543 1566 1622 1676 1754 1755 1845 1846 1913 1920 1951 2008 2044 2237 2260 2261 2282 2415 2443 2576 2606 2628 2668 2697 2721 2793 2864 2865 2883 2948 2968 2969 2986 
Q8IWI9 15955 41
88 112 142 169 
Q8IWL3 15956 2

Q8N257 15957 0
6 158 159 196 218 309 310 355 356 392 393 430 457 481 516 538 547 582 602 646 
Q8N3J3 15958 10
35 72 226 246 
Q8N3Y7 15959 2
52 70 85 97 123 157 178 186 
Q8N5S3 15960 4
49 94 98 111 112 205 207 246 
Q8N6D2 15961 4
49 65 67 88 107 141 
Q8N6M9 15962 3
20 45 62 80 82 129 130 162 230 250 326 345 
Q8N884 15963 6
3 17 125 172 190 233 246 337 
Q8NBZ7 15964 4
94 161 200 210 211 243 244 269 
Q8NET5 15965 4
185 270 
Q8NGW1 15966 1
69 91 131 185 186 212 213 233 244 278 413 450 
Q8WWY8 15967 6
20 106 116 155 195 224 225 246 355 372 418 434 451 464 
Q96A33 15968 7
180 207 227 251 252 274 533 561 
Q96EA4 15969 4
56 93 158 225 229 268 296 347 
Q96FK6 15970 4
115 153 183 214 244 275 
Q96G28 15971 3
1 62 80 144 170 231 348 377 378 400 
Q96IY4 15972 5

Q96RK1 15973 0
116 148 178 220 330 377 424 469 476 493 500 520 524 547 561 608 691 719 
Q9BXB5 15974 9
3 42 52 80 172 208 226 255 274 346 406 456 460 487 
Q9BYJ4 15975 7
17 48 237 274 
Q9BYX7 15976 2
124 159 300 333 439 462 
Q9BZK7 15977 3
18 31 
Q9BZK8 15978 1
65 94 101 144 161 233 234 258 
Q9H0E2 15979 4
32 62 63 98 113 157 158 179 
Q9H0U6 15980 4
93 117 126 146 147 195 
Q9H106 15981 3
90 137 186 221 222 252 281 314 
Q9H1A3 15982 4
45 89 90 113 150 171 192 228 297 415 416 442 472 496 515 604 605 639 640 658 659 697 698 710 711 788 789 812 816 830 891 936 937 1023 1024 1032 
Q9H5P4 15983 18
146 167 214 243 291 324 332 346 367 386 430 446 602 652 688 732 734 760 766 775 819 861 872 937 963 984 1019 1082 1151 1175 1183 1211 1213 1254 
Q9HAU5 15984 17
150 182 255 276 285 318 416 446 480 514 515 542 576 593 604 653 695 762 
Q9NR30 15985 9
8 28 94 133 
Q9NWV4 15986 2
10 39 89 108 216 224 231 261 263 278 279 337 338 349 353 369 372 400 522 589 622 644 657 687 702 719 975 1005 1045 1062 1079 1091 1092 1178 1179 1217 1233 1262 1263 1370 1371 1420 1435 1468 1469 1489 
Q9NYV4 15987 23
30 83 
Q9P0S9 15988 1
122 159 160 213 246 270 280 312 313 341 342 365 401 484 503 531 554 619 
Q9P2G9 15989 9
5 38 94 110 173 241 322 519 
Q9P2K5 15990 4
40 90 170 207 223 231 245 270 283 332 359 390 414 477 478 512 513 563 586 602 
Q9UFC0 15991 10
6 65 79 151 
Q9UIG5 15992 2
84 148 149 215 249 264 269 299 
Q9UN42 15993 4
68 169 218 315 592 650 676 734 765 783 
Q9UN73 15994 5
2 74 111 131 132 161 162 226 307 332 377 394 481 509 574 590 638 676 700 720 
Q9UNA4 15995 10
142 185 200 272 280 298 299 343 368 404 438 465 466 569 650 743 749 807 821 863 
Q9Y4C2 15996 10
137 188 324 351 401 463 515 591 735 762 765 796 
Q9Y5H5 15997 6
68 120 123 188 218 290 338 394 592 650 676 734 765 868 
Q9Y5I3 15998 7
48 105 114 178 194 213 238 276 339 398 399 435 443 516 517 603 604 671 672 692 
Q9Y653 15999 10

A0A075B7B8 16000 0

A0A1B0GTK5 16001 0
58 67 73 116 117 143 
A0A1B0GUX0 16002 3
24 83 84 129 130 232 233 278 
A0A2Z4LIS9 16003 4
124 174 196 240 
A1XBS5 16004 2
49 85 86 139 366 396 408 437 444 523 647 745 
A2A3N6 16005 6
78 111 
A8K554 16006 1

A8MUU1 16007 0
370 388 412 430 496 514 538 556 580 896 901 919 943 961 1023 1045 
E5RHQ5 16008 8
87 120 
O15212 16009 1
204 474 475 619 620 661 662 697 698 834 835 1161 1162 1184 1185 1245 1260 1393 1427 1512 1568 1611 1617 1646 1684 1713 1730 1768 1789 1838 1854 1886 1887 1910 2045 2091 
O43157 16010 18
40 71 72 79 80 136 137 214 215 258 276 309 310 344 345 407 408 457 
O60269 16011 9
1 79 108 133 396 445 473 496 530 584 651 722 742 779 
O75077 16012 7
3 13 32 99 109 124 125 141 198 235 267 291 292 356 357 392 393 428 429 446 458 536 552 579 
O75426 16013 12
103 133 180 214 235 287 358 389 
O75521 16014 4
76 97 103 135 
O75973 16015 2
78 145 146 172 173 196 198 272 273 317 324 377 378 440 
O95264 16016 7
2 26 47 82 86 103 126 188 228 249 254 289 290 396 
O95864 16017 7

P01706 16018 0

P04732 16019 0

P0CL81 16020 0
88 168 169 234 
P0DMU2 16021 2
34 54 147 165 222 262 270 303 304 365 431 448 501 529 556 596 597 642 643 671 672 687 690 720 727 773 807 835 878 907 943 960 987 1017 1018 1045 1046 1056 1118 1154 1167 1231 
P16885 16022 21
11 43 118 193 200 232 233 268 
P17707 16023 4
86 114 115 145 146 372 471 507 640 670 689 709 710 736 766 811 
P19634 16024 8
22 61 
P23510 16025 1
151 180 
P28161 16026 1
124 163 
P28676 16027 1
27 71 156 183 184 215 246 278 301 327 
P29460 16028 5
92 116 117 147 165 194 195 215 216 239 
P30048 16029 5
94 119 148 207 208 236 241 282 
P31937 16030 4
36 68 69 103 159 185 186 239 272 277 278 306 308 373 374 427 
P32238 16031 8
20 74 
P51864 16032 1
45 73 76 126 127 185 194 232 238 263 
P61421 16033 5

P61981 16034 0

P62942 16035 0
169 286 298 318 328 379 380 453 459 497 542 674 689 743 750 777 778 806 807 831 832 905 948 999 1000 1091 1190 1221 1344 1381 1395 1455 1489 1513 1522 1567 1568 1582 1691 1724 1725 1803 1804 1832 1841 1869 1870 1932 1934 1985 1986 2094 2095 2145 2192 2234 2235 2281 2282 2332 2358 2435 2436 2464 2465 2517 2537 2617 2631 2702 2703 2756 2767 2797 2816 2837 2838 2887 2901 2946 2947 2970 2996 3096 3144 3187 3188 3209 3269 3318 3398 3430 3431 3459 
P78509 16036 47
57 80 81 118 119 187 223 239 244 278 287 307 327 354 363 373 383 395 
Q05519 16037 9
25 145 146 193 194 215 346 377 378 483 612 675 
Q07343 16038 6
20 63 70 105 106 138 160 255 256 289 403 450 451 464 465 506 532 554 607 642 679 722 
Q12959 16039 11
6 62 77 112 119 157 197 222 264 315 
Q13155 16040 5
23 136 137 265 266 310 311 341 342 381 
Q13477 16041 5
19 38 39 107 108 126 127 170 171 194 281 325 366 416 417 433 434 450 
Q13882 16042 9
78 106 107 124 178 216 254 316 317 345 482 508 602 624 
Q14435 16043 7
44 89 
Q15382 16044 1
135 177 211 239 270 293 
Q16836 16045 3
5 38 71 86 131 177 178 235 236 249 298 323 408 430 573 581 
Q2TB10 16046 8
44 75 76 109 114 133 
Q5FWF7 16047 3
95 141 142 185 186 229 230 288 290 320 
Q5T2D2 16048 5
19 84 121 227 228 315 316 379 380 489 490 550 551 659 661 688 689 706 714 813 823 951 952 992 1022 1060 1075 1097 1098 1172 
Q5VZ46 16049 15
30 56 57 109 110 190 191 211 212 252 345 374 416 503 533 567 
Q6H9L7 16050 8
102 124 132 158 176 266 
Q6PD74 16051 3
29 64 115 147 148 202 204 293 294 328 
Q6UB28 16052 5
50 112 113 272 331 403 404 448 456 488 511 536 
Q6UWW8 16053 6
11 108 123 198 199 261 262 366 367 383 
Q6ZMB0 16054 5
20 47 48 78 90 129 148 193 266 295 310 336 337 362 363 398 428 454 455 491 502 538 583 619 620 668 669 698 716 763 774 821 822 840 843 884 908 974 
Q6ZMZ3 16055 19
99 132 149 189 190 230 231 313 363 418 439 459 498 577 578 629 685 716 717 744 794 822 907 919 972 1016 1059 1101 1174 1194 1280 1298 1299 1317 1340 1350 1376 1402 1415 1438 1439 1465 1471 1493 1521 1545 
Q6ZQQ2 16056 23
36 100 129 185 196 240 241 291 295 335 336 396 446 476 550 746 
Q71SY5 16057 8
75 413 
Q7RTY0 16058 1
129 164 256 286 290 326 327 345 
Q7Z2E3 16059 4
97 121 163 187 249 281 392 418 434 479 561 596 607 655 667 687 703 732 799 839 846 861 862 891 911 933 946 954 
Q7Z4H7 16060 14
58 90 91 195 211 297 298 396 527 557 571 590 593 623 625 681 682 733 734 753 
Q86TB9 16061 10
46 64 76 133 226 288 289 344 391 450 451 492 504 534 576 608 609 634 691 705 
Q86UG4 16062 10
27 86 87 112 
Q86WQ0 16063 2
28 135 136 250 
Q86X59 16064 2
53 92 93 114 115 170 
Q86Y78 16065 3
102 127 128 156 171 349 365 395 410 474 
Q8IYU4 16066 5
101 185 214 234 235 280 
Q8N144 16067 3
23 41 42 129 130 196 
Q8N5I3 16068 3
59 118 
Q8N616 16069 1
36 60 66 78 92 125 
Q8TDH9 16070 3
52 68 93 109 
Q8WUD4 16071 2
69 90 130 188 189 224 227 256 307 324 
Q8WUT9 16072 5
104 127 132 148 
Q8WW12 16073 2
22 53 116 165 287 324 558 583 584 605 
Q8WXA3 16074 5
33 57 58 135 
Q8WZB0 16075 2
43 60 
Q96HG1 16076 1
33 69 116 145 177 206 449 473 486 499 628 701 704 756 834 865 
Q96JG6 16077 8
13 89 195 231 289 341 
Q96M61 16078 3
39 65 68 111 208 307 308 324 375 400 433 467 468 551 603 640 649 691 
Q96NI6 16079 9
84 98 102 131 144 197 206 280 292 349 413 440 441 496 589 620 662 695 711 743 748 786 872 887 
Q96RT8 16080 12
97 128 
Q96T91 16081 1
46 66 67 117 175 206 251 275 284 346 350 363 364 406 467 493 498 519 576 626 691 721 739 785 786 829 841 872 873 912 913 938 1021 1035 1052 1068 1093 1113 1117 1152 1153 1232 1233 1257 1271 1300 1343 1378 1379 1414 1470 1506 1518 1571 1572 1590 1621 1660 1661 1695 1696 1751 1781 1810 1813 1838 1841 1873 1874 2090 2091 2145 2150 2209 2235 2285 2292 2316 2490 2520 2531 2555 2556 2603 2696 2729 2730 2759 2760 2809 2810 2844 2845 2871 2875 2887 2891 2984 2985 3062 
Q99715 16082 50
97 178 179 261 270 327 357 379 380 427 428 452 490 557 
Q9BQG1 16083 7
94 126 127 152 235 266 
Q9BRQ4 16084 3
1 74 75 104 138 221 
Q9BUX1 16085 3
41 81 108 172 173 245 251 365 
Q9C0D9 16086 4
47 92 
Q9H379 16087 1
7 46 47 66 67 80 109 206 207 249 250 262 266 284 285 296 307 425 426 459 
Q9HAH7 16088 10
23 54 58 97 195 260 
Q9HB03 16089 3
4 30 245 283 294 338 339 366 378 403 
Q9NNX6 16090 5
259 317 418 436 602 657 
Q9NV66 16091 3
45 67 77 113 126 144 
Q9NX14 16092 3
22 55 72 126 134 150 162 242 275 307 318 387 452 473 611 632 658 670 
Q9NX65 16093 9
27 56 62 125 126 163 165 178 193 224 227 255 256 275 276 286 293 377 378 433 450 555 614 647 675 707 720 740 741 749 750 776 777 796 821 838 839 910 911 954 955 984 985 1002 1038 1148 1154 1197 1208 1229 1245 1261 1262 1287 1288 1320 1338 1358 
Q9P266 16094 29

Q9P2W3 16095 0
1721 1789 1838 2031 2032 2182 2206 2359 2360 2381 2391 2412 
Q9UGM3 16096 6
37 241 242 259 
Q9UHG2 16097 2
102 158 159 194 195 239 240 301 316 359 360 451 452 496 497 516 517 556 610 640 644 689 
Q9Y2P5 16098 11
129 175 204 232 233 263 264 305 340 392 397 428 429 464 637 672 
Q9Y3Q0 16099 8
6 37 38 105 
A0A096LPI5 16100 2
104 184 185 233 265 293 
A0A3B3IT45 16101 3
63 86 
A6NC05 16102 1
13 34 35 64 65 126 151 175 193 216 217 300 
A6NCS4 16103 6
132 147 432 450 
A6NHJ4 16104 2
33 128 129 167 168 193 
A6NML5 16105 3
59 97 
A6PVY3 16106 1
40 73 134 178 181 209 234 272 273 294 366 416 430 484 501 539 561 589 671 715 732 765 766 791 799 815 855 909 934 959 960 1008 1027 1065 1085 1108 1109 1127 1135 1163 1250 1273 1276 1293 1303 1358 1359 1402 1403 1430 1431 1509 1516 1586 1587 1627 1633 1646 1647 1711 1712 1764 1790 1801 1819 1831 1928 1959 1970 1988 1989 2016 2020 2072 2107 2125 2126 2164 2186 2260 2280 2309 2312 2334 2365 2414 2415 2434 2443 2461 2465 2479 2510 2532 2533 2545 2546 2598 2645 2687 2705 2723 2730 2753 2820 2832 
O15018 16107 53
34 57 66 124 186 209 224 257 258 278 284 296 320 359 403 441 510 538 596 625 628 652 657 749 794 820 842 884 969 1025 1198 1229 1249 1258 1259 1291 
O15090 16108 18
15 36 88 113 114 151 222 267 272 294 295 313 329 352 353 372 460 490 
O43242 16109 9
70 101 114 160 489 508 664 683 800 844 903 924 948 959 960 967 968 1016 1017 1049 1050 1085 1104 1139 1159 1175 1204 1221 
O43314 16110 14
3 24 130 184 193 233 234 287 288 318 341 365 
O43502 16111 6
17 80 88 114 115 141 142 194 213 265 
O43819 16112 5
4 88 90 114 115 153 228 259 281 321 337 371 502 522 
O95251 16113 7
38 115 
O95406 16114 1
44 100 114 161 162 194 214 259 288 431 
O95947 16115 5
26 99 109 183 203 252 
P04156 16116 3
48 125 137 212 221 240 263 278 375 381 383 446 
P08172 16117 6
14 984 985 1493 1494 1556 1557 1724 1731 1759 1814 1841 1872 1907 1971 1997 
P08519 16118 8
1 25 39 78 112 181 188 218 222 246 247 301 349 366 379 445 446 506 511 542 566 593 664 693 724 749 764 814 961 1101 1131 1159 1262 1316 1322 1358 1359 1389 
P08581 16119 19
35 55 84 97 98 138 151 191 225 263 281 308 317 355 361 393 
P08910 16120 8
111 186 
P0C7M4 16121 1
24 51 52 71 78 161 162 213 214 242 244 270 271 318 369 416 486 533 541 579 592 736 747 780 
P0C869 16122 12

P0DMW4 16123 0
2 25 47 77 209 262 284 337 338 387 451 475 481 515 533 558 633 676 721 751 
P10243 16124 10
28 96 105 139 222 240 249 279 351 407 408 439 440 466 
P11172 16125 7
141 155 247 297 414 457 
P13646 16126 3
32 65 77 114 
P14174 16127 2
191 244 282 330 334 352 353 391 
P21452 16128 4
8 93 98 154 155 222 231 256 266 462 
P22732 16129 5
55 71 72 95 181 208 345 389 
P24530 16130 4
2 25 211 235 359 378 463 499 
P26038 16131 4
41 56 85 102 245 295 312 332 333 392 431 463 464 538 543 568 569 657 658 788 
P27540 16132 10
2 90 119 145 163 205 216 250 251 292 314 336 337 364 
P31785 16133 7
49 96 121 148 160 173 174 215 264 293 314 366 
P36383 16134 6
17 57 97 176 
P47710 16135 2
109 133 134 174 241 294 344 416 
P47972 16136 4
17 125 126 177 178 249 260 279 307 346 444 461 
P48651 16137 6
64 89 103 127 128 176 
P49406 16138 3
25 59 60 105 106 222 235 275 276 308 309 333 334 354 
P51677 16139 7
23 51 
P61088 16140 1
48 107 118 140 154 251 285 344 
Q12952 16141 4
57 101 391 448 
Q13509 16142 2
3 53 59 73 230 255 268 310 318 366 367 401 471 519 
Q13740 16143 7
21 57 58 82 83 117 118 136 152 283 299 345 346 390 391 425 430 488 507 549 632 686 762 824 
Q16832 16144 12
103 241 242 284 285 409 
Q2MJR0 16145 3
195 213 245 254 280 321 362 384 439 495 496 523 555 579 643 682 685 769 770 921 922 949 952 973 1015 1049 1057 1079 1103 1166 
Q53EP0 16146 15
244 281 1024 1085 1141 1192 1268 1329 1364 1456 
Q5TAG4 16147 5
23 45 46 64 313 331 378 415 508 535 607 638 639 672 
Q5W0B1 16148 7
15 54 55 78 100 245 246 281 296 305 368 397 411 439 525 582 631 707 708 745 746 832 862 909 933 952 1124 1149 1188 1221 1222 1246 1247 1283 1362 1402 1519 1550 1555 1584 1598 1644 1732 1775 1776 1888 1889 1945 1946 1969 2020 2047 2084 2127 2135 2246 2248 2274 2275 2294 2295 2337 2341 2365 2401 2424 2498 2527 2528 2589 2590 2626 2712 2738 2799 2830 2857 2875 2892 2913 2972 2988 3046 3074 3210 3247 3254 3341 3418 3512 3516 3581 3591 3624 3625 3685 3737 3767 3798 3874 3886 3955 4004 4055 4099 4113 4205 4252 4296 4306 4311 4333 4360 4400 4407 4464 4465 4493 4494 4536 4548 4604 4605 4611 4628 4669 4715 4730 4814 4836 4852 4898 4902 4953 4996 5063 5141 5167 5168 5193 
Q63HN8 16149 70
97 129 224 246 252 276 
Q68EA5 16150 3
168 185 
Q6AZW8 16151 1
59 91 
Q6EBC2 16152 1
108 133 197 226 231 288 294 353 359 391 392 422 442 473 474 494 505 595 596 620 621 648 718 743 750 778 841 859 860 898 913 955 963 1046 1091 1120 
Q6IQ23 16153 18
34 49 50 116 117 141 149 266 272 289 317 397 
Q6NSI3 16154 6
52 80 146 167 212 265 
Q6P2I7 16155 3
94 169 213 261 308 343 344 362 373 479 504 564 566 603 674 705 706 771 777 811 835 891 930 948 949 978 
Q6PKC3 16156 13
43 75 136 178 212 262 299 326 327 364 421 469 470 558 646 674 692 756 763 799 937 964 990 1028 1083 1146 1218 1240 1241 1271 1314 1354 1355 1403 1404 1452 1475 1489 1509 1542 1645 1686 1886 1921 1931 1966 1973 1997 2005 2061 2091 2150 2151 2178 2225 2255 2277 2291 2331 2374 2431 2481 2482 2521 2522 2560 2586 2635 
Q6ZS30 16157 34
17 41 91 117 182 216 246 263 295 309 310 329 
Q86V25 16158 6
5 71 72 108 114 149 177 209 210 247 375 415 528 544 550 580 591 634 716 748 882 898 903 918 1065 1113 
Q86YR7 16159 13
91 138 150 195 
Q8IUK8 16160 2
39 81 237 279 282 311 331 345 579 609 610 620 627 659 708 757 
Q8IWA0 16161 8
77 117 118 155 163 192 193 221 676 746 753 783 863 903 904 951 952 1078 1479 1528 1530 1542 1576 1608 1698 1731 1736 1766 1803 1828 1832 1904 1905 1958 1967 2015 2029 2196 2197 2265 2266 2352 2362 2466 2467 2508 2509 2537 
Q8IWZ3 16162 24
33 109 116 163 188 228 249 299 457 480 547 573 645 667 683 702 768 782 800 817 854 877 
Q8N1T3 16163 11
2 86 87 125 142 160 193 235 241 280 462 490 
Q8N3X6 16164 6
74 94 109 124 178 200 209 225 235 277 298 329 395 410 
Q8N412 16165 7
17 49 218 228 278 371 532 545 578 611 619 632 
Q8N8V2 16166 6
43 72 132 182 214 226 328 373 383 404 405 440 506 555 563 585 595 615 626 697 698 725 
Q8NBF2 16167 11
54 84 85 149 276 293 459 486 515 532 
Q8NF99 16168 5
48 69 78 108 
Q8NHV1 16169 2
167 196 242 250 283 314 370 402 410 434 435 473 
Q8TCG2 16170 6
23 42 108 125 130 155 181 203 204 221 269 307 349 375 392 410 439 458 487 507 508 539 589 613 637 648 769 783 851 890 949 960 971 1004 1019 1036 1043 1064 1065 1113 1135 1184 1269 1291 1298 1310 1311 1340 1398 1439 1449 1488 1489 1512 1527 1747 1748 1817 1818 1918 1927 2061 
Q8WYB5 16171 31

Q8WZ33 16172 0
151 166 198 221 281 305 396 415 418 455 456 494 495 538 541 681 692 781 830 874 894 914 954 989 1010 1069 1072 1128 1129 1150 1246 1282 1289 1308 1321 1352 1360 1394 
Q92628 16173 19
55 86 102 140 173 302 389 436 440 473 482 525 545 588 608 669 671 797 811 827 840 882 1024 1041 1046 1090 1096 1139 1140 1191 1252 1282 1393 1471 1480 1523 1575 1603 1604 1650 1651 1690 1691 1732 1744 1786 1799 1821 1934 1959 1962 1978 1982 2033 2053 2102 2211 2262 2282 2350 2351 2368 2412 2445 2464 2555 2662 2689 2690 2714 2779 2852 2918 2948 2975 2997 3143 3175 3186 3211 3212 3280 3340 3381 3385 3406 3470 3491 3565 3581 3595 3624 3658 3677 4091 4141 4222 4260 4276 4321 4325 4350 4391 4416 4460 4480 4542 4592 
Q92736 16174 54
41 78 109 160 189 230 306 332 357 389 441 456 
Q92753 16175 6
47 118 120 142 143 178 185 227 228 277 278 302 
Q96FG2 16176 6
62 96 117 140 178 236 262 274 317 363 376 407 415 450 451 551 565 616 
Q96GD3 16177 9
66 96 
Q96GX2 16178 1
59 82 151 187 217 257 
Q96H20 16179 3
22 99 103 145 146 262 305 339 374 459 518 528 529 590 619 702 743 780 781 877 878 904 984 1020 1021 1090 1133 1156 1157 1260 1261 1296 1317 1353 1445 1501 1568 1604 1605 1674 1735 1770 1834 1869 1885 1909 1911 1926 1927 1960 1996 2042 
Q96HP0 16180 26
14 664 671 1069 1078 1150 1151 1240 1241 2110 2111 2965 2987 3089 3093 3138 3139 3185 3186 3212 3218 3297 
Q96JQ0 16181 11
27 39 71 105 130 162 
Q96LK0 16182 3
31 78 79 108 125 156 
Q96MZ4 16183 3
94 129 165 208 485 613 634 664 725 745 962 977 1021 1036 1068 1085 
Q96PY5 16184 8
2 31 60 122 239 315 316 327 328 404 405 458 
Q96QD8 16185 6
32 53 80 124 135 158 282 319 415 441 524 570 571 607 612 728 778 832 833 931 932 962 1042 1065 1096 1120 1210 1239 
Q96QP1 16186 14
23 75 76 120 121 153 154 186 207 242 246 262 267 345 346 412 
Q9GZQ4 16187 8
15 60 83 111 116 156 527 570 583 619 633 691 805 833 
Q9H4L7 16188 7
182 266 407 425 435 462 463 490 519 539 
Q9H5H4 16189 5
102 190 191 279 280 368 369 457 458 481 482 531 532 576 604 629 630 737 785 809 846 862 863 926 927 970 971 1052 1053 1088 
Q9HD43 16190 15
73 153 188 206 207 242 243 273 359 432 445 461 502 517 537 549 614 682 683 736 737 779 804 842 869 895 968 988 
Q9NQ36 16191 14
3 31 33 56 
Q9NR00 16192 2
109 137 142 170 171 224 297 322 387 399 444 483 542 590 609 634 699 721 802 824 953 965 1012 1040 1094 1127 1128 1158 1159 1237 
Q9NUA8 16193 15
70 92 139 191 192 231 296 328 
Q9NWV8 16194 4
12 79 80 181 196 235 286 338 398 421 467 504 505 608 622 668 669 696 709 759 793 870 918 959 1005 1024 1025 1053 
Q9P1A6 16195 14
17 40 56 113 129 143 167 176 184 218 219 248 249 265 266 312 333 362 363 412 414 480 579 626 
Q9P209 16196 12
394 587 645 767 768 799 
Q9UN66 16197 3
35 72 73 101 154 180 242 288 300 320 352 385 401 414 
Q9UQ07 16198 7
68 92 183 213 489 576 577 597 
Q9Y2D9 16199 4

A0A075B6K4 16200 0
45 70 
A0A075B6N3 16201 1

A0A0C4DH34 16202 0
90 158 173 215 
A0PK11 16203 2

A8MXZ1 16204 0
5 34 59 82 147 171 182 208 209 231 270 317 391 404 524 541 553 567 
F5H4B4 16205 9
65 120 135 167 168 185 
O14628 16206 3
42 64 134 155 181 202 236 270 296 339 
O43173 16207 5
46 102 
O75368 16208 1

O75556 16209 0
8 16 31 150 151 210 211 262 
O76075 16210 4
3 21 22 75 76 88 99 119 120 139 202 275 282 322 380 405 434 467 482 514 553 579 639 730 753 797 816 841 842 870 876 901 902 929 935 949 950 971 1029 1057 
O95696 16211 20
34 52 71 109 116 177 178 211 215 235 
O95833 16212 5
35 55 63 111 176 210 223 258 
P07451 16213 4
1 29 
P0CW21 16214 1
17 78 79 97 
P15018 16215 2
40 58 108 128 
P20366 16216 2
60 121 143 169 170 216 352 383 390 405 
P23415 16217 5
48 85 96 138 198 231 243 280 293 316 408 449 450 486 600 613 684 705 708 769 
P40763 16218 10
51 104 118 175 180 223 364 451 461 504 526 550 600 634 643 696 716 791 862 880 881 895 916 929 930 961 1001 1077 
P41180 16219 14
4 32 68 192 193 235 
P41238 16220 3
21 126 128 146 157 219 220 246 
P57088 16221 4
23 59 
P58550 16222 1
58 93 100 126 
P61218 16223 2

P62851 16224 0
25 56 81 109 134 191 259 282 301 359 361 618 
Q04864 16225 6
103 130 209 262 290 334 419 449 
Q05901 16226 4
4 19 45 123 248 263 264 353 403 445 545 603 
Q06455 16227 6
75 118 119 144 274 312 313 363 364 389 416 465 466 495 496 587 595 628 667 695 761 804 818 855 897 941 960 1005 1115 1161 1162 1269 
Q08211 16228 16
75 108 147 165 166 212 234 260 
Q12904 16229 4

Q13021 16230 0

Q13442 16231 0
28 98 112 164 165 189 208 345 444 495 524 544 545 576 
Q13467 16232 7
6 28 100 135 249 270 334 379 440 483 531 584 672 706 718 754 877 907 930 967 1022 1055 1151 1185 1208 1244 1287 1311 1333 1367 1368 1415 1431 1471 1518 1535 1590 1628 1855 1887 2098 2125 2126 2156 2157 2182 2204 2247 2280 2324 2348 2402 
Q13813 16233 26
40 170 190 263 349 406 407 474 
Q14774 16234 4
47 92 93 110 115 147 
Q147U7 16235 3
74 143 189 234 235 264 269 289 302 384 401 424 426 450 464 510 
Q15223 16236 8

Q15269 16237 0
215 247 249 458 
Q15465 16238 2
142 168 169 184 189 200 256 291 402 441 461 498 517 555 627 661 
Q16666 16239 8
35 44 80 122 123 158 211 264 278 316 354 388 449 480 
Q2M3T9 16240 7
70 157 190 227 262 292 
Q3KPI0 16241 3
2 55 
Q494W8 16242 1
25 42 55 66 67 85 120 159 172 186 187 218 219 229 230 259 260 284 285 303 309 379 382 394 411 436 485 510 549 558 559 639 640 803 804 967 990 1026 
Q53TQ3 16243 19
134 195 196 325 
Q6DKI7 16244 2
67 104 117 129 179 219 220 256 360 380 383 423 424 438 472 500 501 525 552 565 719 759 893 984 1038 1136 1158 1205 1213 1226 1227 1242 1246 1278 
Q6EMB2 16245 17
67 200 201 346 
Q6ICL7 16246 2
18 81 85 128 258 289 350 381 567 585 642 663 664 721 722 735 736 775 781 881 882 923 924 1051 1065 1113 
Q6IMN6 16247 13
113 161 226 274 292 313 314 330 382 442 524 576 626 670 680 719 
Q6NUQ1 16248 8
372 389 
Q6P280 16249 1
59 114 115 144 
Q6QAJ8 16250 2
126 152 173 192 254 276 278 293 
Q6ZTQ3 16251 4
23 31 59 72 198 232 233 260 295 309 419 455 459 480 497 509 533 557 567 582 705 736 737 769 770 850 909 935 985 1007 1013 1029 1101 1126 1152 1185 1214 1247 1281 1296 1297 1314 
Q6ZV73 16252 21
56 128 129 316 317 362 367 438 439 495 496 557 558 606 607 679 680 714 715 776 777 850 851 877 878 936 937 956 957 1015 1016 1116 1117 1250 1264 1394 1395 1420 
Q76LX8 16253 19
79 93 172 210 251 287 
Q86UF4 16254 3
69 118 123 226 227 274 284 324 346 365 367 541 542 570 
Q86UT5 16255 7
5 44 134 164 301 355 420 470 
Q8IZ13 16256 4
15 41 158 178 179 197 204 443 477 507 
Q8IZP0 16257 5
4 52 137 160 161 199 215 285 286 307 308 342 352 399 400 444 445 528 529 556 633 665 692 740 741 786 799 830 854 880 881 907 
Q8N163 16258 16
56 88 89 121 125 138 
Q8N2G6 16259 3
140 184 214 237 260 288 303 329 338 354 355 382 461 476 492 506 
Q8N3Z6 16260 8
59 70 75 94 95 183 184 232 233 271 306 376 398 418 427 443 535 580 589 601 602 642 643 673 
Q8N5V2 16261 12
58 107 141 166 215 268 313 351 354 373 397 422 458 489 537 560 588 604 619 650 651 675 747 772 773 836 
Q8N841 16262 13
5 78 297 312 
Q8NGX5 16263 2
165 204 205 244 
Q8NHW5 16264 2
95 150 178 380 396 528 529 569 570 596 602 649 657 695 699 816 817 871 874 891 892 915 916 951 
Q8WUI4 16265 12
22 75 76 112 
Q8WVE7 16266 2
32 194 
Q8WW34 16267 1
94 117 142 178 179 223 224 274 285 297 305 389 
Q96AP7 16268 6
47 109 110 127 128 156 176 204 223 231 276 302 
Q96BW1 16269 6
25 55 158 205 206 242 338 362 
Q99418 16270 4
65 104 128 151 152 186 187 201 
Q99426 16271 4
75 125 126 162 
Q99436 16272 2
40 127 173 224 225 249 291 349 350 374 455 529 530 546 551 577 
Q99567 16273 8
113 141 142 240 241 266 270 284 285 352 353 364 416 435 511 545 577 625 
Q99759 16274 9
72 235 236 274 
Q9BR09 16275 2
23 53 65 83 88 106 268 277 
Q9BXY0 16276 4

Q9BYR9 16277 0
12 139 140 157 158 224 225 250 251 268 269 303 346 352 369 393 403 464 467 484 502 532 533 559 
Q9BZB8 16278 12
70 172 185 291 294 347 351 374 397 450 504 565 752 794 862 890 944 982 1018 1097 
Q9H7T0 16279 10
163 201 
Q9HBM1 16280 1
12 36 37 61 107 146 161 183 184 207 217 248 325 396 404 455 
Q9HCE5 16281 8
38 163 168 210 211 252 253 406 407 522 523 627 632 750 
Q9HCN3 16282 7
119 185 
Q9HD47 16283 1
11 67 68 115 140 170 174 231 232 312 313 356 357 369 372 429 
Q9NP70 16284 8

Q9NPH9 16285 0
67 80 
Q9NRJ3 16286 1
54 86 87 102 148 168 383 413 
Q9NSD4 16287 4
209 365 366 396 
Q9NWB1 16288 2
17 86 87 103 104 113 114 138 145 163 164 280 285 302 307 371 372 391 
Q9NYF3 16289 9
9 30 37 56 61 87 88 108 
Q9NZ38 16290 4
12 41 58 74 104 118 143 159 
Q9NZ72 16291 4
23 54 
Q9P298 16292 1
11 40 
Q9P2X7 16293 1
61 121 122 153 
Q9UDX5 16294 2
2 26 27 60 68 85 98 115 140 154 155 169 170 184 193 224 225 260 270 289 400 429 518 547 
Q9UHD8 16295 12
42 58 74 111 248 265 346 363 391 403 430 457 466 486 487 502 
Q9UL16 16296 8
73 118 143 187 194 240 241 251 259 289 293 318 441 463 472 534 553 580 593 671 672 711 712 742 794 843 855 890 891 903 930 980 995 1021 1049 1080 1081 1118 1131 1227 1239 1300 1336 1367 
Q9ULK4 16297 22
18 47 48 102 205 252 253 276 293 389 395 419 420 492 
Q9Y2I8 16298 7
42 78 
Q9Y5J9 16299 1
45 74 
A0A0B4J275 16300 1
11 61 78 164 
A0A0U1RR37 16301 2
17 57 227 252 480 511 521 551 556 567 
A0A1B0GTU1 16302 5
34 46 47 67 
A0A6Q8PHS2 16303 2
13 103 104 204 226 295 296 330 331 405 436 448 491 553 554 570 574 603 605 622 637 727 
A5PLN7 16304 11
338 379 380 422 
A6NI03 16305 2
67 99 313 338 
C9JC47 16306 2
142 360 
O00155 16307 1
120 139 184 203 324 353 
O00231 16308 3
41 63 73 156 
O14579 16309 2
41 93 188 205 363 408 437 474 552 574 634 679 686 715 723 742 753 814 822 904 939 960 993 1031 1180 1205 
O14827 16310 13
42 165 166 185 186 213 247 299 301 344 376 465 466 491 
O14926 16311 7
80 235 328 367 458 474 475 529 600 630 651 679 
O43511 16312 6
39 69 70 128 129 234 235 283 
O43869 16313 4
125 162 163 187 188 221 354 404 
O43913 16314 4
36 54 133 186 312 343 350 405 466 589 590 667 
O60331 16315 6
130 146 
O60809 16316 1
50 81 82 141 164 185 
O75586 16317 3
5 45 46 88 89 139 140 161 178 264 265 290 291 311 316 334 
O94766 16318 8
118 156 182 213 275 352 396 440 448 480 511 620 
O94952 16319 6
89 143 144 165 
P02810 16320 2
104 122 123 160 178 196 
P05408 16321 3
32 52 103 121 153 210 315 332 
P07711 16322 4
106 178 179 197 198 220 221 236 237 384 425 460 490 587 588 632 639 685 693 723 724 782 791 879 880 961 992 1028 1127 1155 1156 1193 1201 1256 1293 1314 1339 1358 1359 1398 1431 1493 1506 1534 1548 1582 1643 1670 1778 1810 1827 1894 1895 1955 1961 1998 1999 2050 2051 2098 
P0C091 16323 30

P0DPF6 16324 0
417 460 
P10809 16325 1
170 202 203 266 269 299 302 353 362 378 486 523 585 609 610 655 800 826 827 839 848 880 881 953 957 1016 1017 1046 1048 1082 1119 1138 1139 1191 1192 1229 1246 1263 1267 1303 1305 1326 1327 1343 1367 1404 1405 1492 1493 1587 1600 1647 1653 1750 1751 1788 1829 1868 
P16157 16326 29
140 269 
P16220 16327 1
150 163 164 198 199 208 218 231 255 283 284 365 366 397 401 449 
P18089 16328 8
20 295 296 354 365 496 497 524 
P18627 16329 4
35 69 70 116 117 160 181 227 258 323 341 372 
P27930 16330 6

P29377 16331 0
251 298 315 388 393 425 428 459 460 575 578 667 
P30203 16332 6
16 44 141 149 201 239 250 293 498 560 625 658 659 684 896 908 1017 1028 1129 1141 1251 1271 1332 1342 1372 1406 1504 1514 1659 1694 1732 1764 1773 1799 1870 1894 1955 1980 2117 2156 2181 2220 2282 2332 2396 2438 2439 2480 
P46100 16333 24
28 69 121 146 
P49789 16334 2
7 107 108 143 144 163 164 314 334 369 382 458 511 549 560 573 574 599 600 631 632 656 703 724 725 749 772 794 805 873 874 923 946 979 989 1025 1059 1115 1116 1165 1166 1189 1197 1226 
P54098 16335 22
65 103 
P58417 16336 1
37 82 
P60002 16337 1
248 263 
P61247 16338 1
24 76 134 165 180 264 
P78380 16339 3
112 140 183 261 262 457 458 725 726 1251 1255 1293 1294 1323 1324 1344 1345 1365 1366 1397 1401 1441 1446 1477 1493 1516 1517 1531 1532 1551 1555 1586 1587 1613 1614 1637 1638 1651 1652 1670 1671 1691 1692 1716 1717 1731 1732 1767 1768 1784 1800 1829 1842 1854 1873 1910 1920 1950 1951 1979 1991 2003 2004 2036 2037 2064 2065 2091 2092 2111 2136 2164 2165 2204 2205 2253 2266 2287 2288 2307 2328 2339 2340 2357 2367 2386 2387 2455 2459 2505 2518 2533 2534 2548 2570 2601 2642 2656 2657 2673 2699 2740 2741 2778 2779 2943 
Q02388 16340 53
29 69 131 167 225 249 250 309 375 418 420 433 440 460 488 524 525 550 596 638 730 745 746 800 801 820 828 853 
Q05086 16341 14
68 106 117 132 133 169 183 208 252 292 
Q11201 16342 5
34 101 117 149 
Q12999 16343 2
23 118 130 142 143 182 205 233 248 281 336 353 354 442 443 487 488 517 
Q13425 16344 9
17 43 54 87 149 179 
Q13636 16345 3
85 104 113 132 146 170 232 270 298 386 417 501 562 601 717 850 858 881 943 1001 
Q13797 16346 10
176 221 368 380 
Q14943 16347 2
1 47 74 133 134 173 184 198 199 230 231 262 289 303 315 415 
Q14CZ8 16348 8
93 124 145 181 264 320 321 433 448 459 
Q5R3I4 16349 5
204 281 
Q5VV16 16350 1
3 45 87 128 160 218 230 250 
Q6IC83 16351 4
8 43 44 134 205 275 298 323 324 352 353 516 
Q6PJ69 16352 6
171 200 246 261 317 351 
Q6UWB4 16353 3
40 64 123 162 163 216 217 259 
Q6UX52 16354 4
5 37 38 95 217 251 253 268 269 294 
Q6ZR62 16355 5
31 39 40 90 96 160 161 197 223 242 251 291 292 338 346 380 381 440 467 487 488 525 
Q7Z6J9 16356 11
7 30 87 125 153 204 209 245 246 261 265 286 331 372 373 398 403 486 555 598 625 672 674 743 760 796 810 842 849 874 889 943 954 999 
Q86YS7 16357 17
53 163 701 733 734 815 
Q8N0W4 16358 3
97 137 138 185 
Q8N1E2 16359 2
92 115 121 203 223 255 256 267 
Q8N2U9 16360 4
32 108 109 247 315 344 
Q8NHW3 16361 3
16 66 89 96 97 123 186 296 316 343 386 423 424 454 477 530 
Q8TCT0 16362 8
91 173 
Q8TCW9 16363 1
64 172 173 261 262 405 425 474 505 551 552 624 625 658 659 687 688 712 713 748 810 838 
Q8TE23 16364 11
39 66 67 208 209 255 278 302 489 514 547 590 630 679 680 724 725 750 766 780 
Q8TF30 16365 10
74 96 102 163 164 206 255 322 331 344 373 443 444 505 506 525 526 554 555 584 636 669 670 698 
Q92786 16366 12

Q93083 16367 0
51 115 116 147 152 180 274 361 409 449 
Q96B86 16368 5
93 103 105 120 121 142 143 166 350 370 
Q96C28 16369 5
10 57 166 201 255 279 280 298 318 337 379 398 
Q96CW1 16370 6
1 69 77 89 
Q96DR8 16371 2
18 33 45 132 133 338 342 374 461 537 
Q96IF1 16372 5
62 81 152 195 
Q96LD8 16373 2
61 83 84 123 124 164 165 206 242 267 268 282 283 318 344 383 387 416 424 441 442 476 477 506 527 578 
Q96M02 16374 13
40 96 97 145 146 191 192 240 278 303 306 374 375 395 420 479 484 515 535 639 
Q96N76 16375 10
13 121 122 146 
Q96NS8 16376 2
69 109 173 217 238 306 307 347 388 427 436 503 
Q96P56 16377 6
35 87 88 189 209 254 266 295 313 347 353 382 
Q96TC7 16378 6
36 73 74 126 127 239 240 270 330 412 
Q99504 16379 5
82 125 150 179 215 229 230 274 275 304 341 383 402 441 525 560 564 602 699 715 752 779 788 812 844 863 870 886 924 935 1024 1069 1070 1110 1126 1167 1168 1184 1185 1222 
Q99707 16380 20
18 36 135 149 
Q9BQI0 16381 2
14 46 47 245 246 370 383 423 510 542 543 575 607 644 666 713 
Q9BVQ7 16382 8
136 155 156 214 230 268 395 422 427 475 521 547 548 570 571 588 595 637 643 654 682 701 708 725 
Q9BWT3 16383 12
51 82 87 235 248 300 301 328 
Q9BXJ3 16384 4
44 104 125 194 234 273 279 367 368 395 
Q9BY10 16385 5
90 146 160 197 229 264 265 312 
Q9BYB4 16386 4
118 178 
Q9H0A8 16387 1
20 77 78 161 184 228 234 292 
Q9H255 16388 4
14 54 86 112 145 193 226 266 267 339 
Q9H3Q1 16389 5
29 67 138 215 230 241 
Q9H6H4 16390 3
23 64 146 199 230 243 300 339 345 364 365 405 
Q9HB19 16391 6
80 138 189 238 239 278 345 373 389 436 509 523 524 548 553 619 647 687 710 732 733 756 
Q9HBX9 16392 11
147 174 176 203 543 599 720 730 859 876 903 919 920 966 1055 1150 1155 1179 1180 1214 1221 1243 1274 1341 1354 1436 1444 1480 1487 1513 1546 1623 1625 1645 1646 1667 1668 1683 1684 1730 1731 1753 1795 1807 1846 1853 1854 1909 1941 1958 1959 1977 2014 2039 2106 2153 2165 2231 2323 2348 2407 2448 2459 2475 2528 2539 2603 2696 2711 2767 2795 2805 2851 2896 2898 2932 2953 2967 
Q9NR48 16393 39
114 162 212 224 
Q9NVX0 16394 2
56 121 122 184 201 229 
Q9NZC2 16395 3
18 58 104 140 255 316 
Q9P1P4 16396 3
181 247 248 268 269 293 294 335 434 477 479 492 
Q9UKU9 16397 6
208 226 331 352 353 366 367 383 384 401 425 495 509 550 568 617 641 697 698 762 818 834 847 921 922 968 
Q9Y4F9 16398 13
13 27 105 140 210 236 306 342 368 386 389 442 
Q9Y6E0 16399 6

A0A087WSX0 16400 0
65 98 
A0A0B4J245 16401 1

A0A1B0GUQ0 16402 0
301 313 
A0A286YEU6 16403 1
106 142 212 239 387 400 441 474 
A6NFN9 16404 4
3 102 
B9A064 16405 1
88 117 132 151 
E5RG02 16406 2
44 61 65 81 279 293 294 367 431 442 544 563 564 599 651 667 668 691 731 784 785 820 847 872 901 941 955 993 
O43491 16407 14
136 179 181 218 314 376 438 472 526 545 546 562 563 576 581 607 610 639 746 763 820 831 841 858 
O94880 16408 12
66 130 139 173 223 251 360 374 
O95219 16409 4
47 95 140 173 225 286 308 324 356 387 388 409 422 489 515 545 546 643 
O95352 16410 9
16 52 
P01567 16411 1
28 49 51 75 87 150 177 206 210 237 263 293 373 420 425 456 
P02675 16412 8
77 104 113 132 133 225 226 246 247 378 379 439 443 494 
P04217 16413 7
4 22 1299 1359 
P0DJD1 16414 2
9 33 
P0DUH7 16415 1
125 146 147 192 
P11464 16416 2
10 30 106 154 266 296 357 379 
P12277 16417 4
105 132 134 174 178 235 244 284 315 336 389 425 
P14384 16418 6
7 31 67 83 
P14621 16419 2
54 72 123 151 
P18621 16420 2
61 104 152 173 
P22352 16421 2
3 43 207 251 290 397 398 429 463 496 497 546 559 582 
P31152 16422 7
40 92 137 164 210 252 302 346 347 407 472 502 516 536 541 585 605 627 705 726 
P43304 16423 10
105 123 
P45973 16424 1
57 83 288 318 383 403 570 581 674 708 732 749 781 830 
P49917 16425 7
28 56 76 110 111 166 302 335 393 423 502 534 535 565 589 614 723 752 753 809 866 897 928 946 1009 1026 1036 1059 
P51530 16426 14

P52895 16427 0
52 74 75 121 132 152 155 167 198 240 260 293 
P57768 16428 6
53 71 139 148 149 162 163 191 192 244 245 364 
P58012 16429 6
118 157 204 220 265 284 313 348 354 393 394 441 446 477 604 615 616 653 682 725 749 814 815 859 870 915 985 1012 1013 1032 
P59045 16430 15
13 50 126 143 
P62841 16431 2

P62875 16432 0
70 120 185 197 199 215 236 255 321 347 465 501 557 571 594 623 
Q06187 16433 8
9 44 45 60 61 72 73 97 106 157 158 199 245 275 311 364 393 452 453 464 465 500 501 584 585 625 645 693 709 840 841 953 954 1016 1017 1078 1085 1190 1239 1275 
Q12770 16434 20
90 108 109 122 123 175 295 331 339 408 459 497 500 514 608 627 628 674 675 765 833 866 869 949 1114 1150 1151 1196 1295 1384 1431 1475 1477 1544 1588 1619 1689 1727 1731 1778 1794 1856 1857 1891 1892 1921 1922 1957 1966 1986 1999 2063 2064 2135 2136 2220 
Q13936 16435 28
53 93 159 224 236 270 271 315 322 437 491 530 531 554 556 605 611 644 645 677 678 719 810 844 876 923 928 989 
Q14DG7 16436 14
9 35 36 62 63 128 143 178 179 241 337 398 414 477 481 497 498 570 571 622 623 637 638 699 700 724 725 831 
Q16584 16437 14

Q3KRB8 16438 0
36 80 158 176 190 214 262 294 390 411 444 457 
Q4AE62 16439 6
36 72 
Q502X0 16440 1
196 205 207 228 229 257 258 281 285 306 
Q53HC0 16441 5
345 393 405 446 
Q5SWL7 16442 2
61 78 79 156 174 187 193 265 266 306 307 332 377 415 428 461 462 509 528 578 738 759 841 874 875 941 
Q5SY80 16443 13
59 107 271 301 329 366 386 403 477 542 
Q5T0N5 16444 5
46 92 140 177 178 195 241 261 321 350 389 449 532 566 581 623 624 658 698 770 
Q5T6X5 16445 10
11 38 42 54 55 97 115 137 193 262 289 379 380 399 402 440 
Q5VW00 16446 8
84 119 
Q6IS14 16447 1
6 31 60 252 253 286 287 329 339 410 419 443 444 463 481 546 547 607 618 651 652 772 773 795 796 840 841 897 898 1036 1057 1070 1227 1267 1279 1302 1356 1458 1534 1563 1566 1592 1593 1659 1684 1731 1732 1795 1816 1849 1857 1920 1948 2011 2041 2114 2209 2252 2278 2301 2321 2376 2411 2435 2574 2619 2620 2685 2686 2723 2724 2768 
Q6N022 16448 36
41 76 199 227 278 302 303 363 
Q6PIY5 16449 4
62 95 
Q6V9R5 16450 1
33 121 122 160 176 201 202 301 
Q6ZN03 16451 4
55 90 
Q6ZN06 16452 1
2 35 179 223 234 263 
Q719I0 16453 3
22 153 179 214 294 365 366 467 468 501 
Q7RTX9 16454 5
80 111 173 208 209 298 
Q7Z5H5 16455 3
35 84 85 133 184 217 218 275 276 306 310 368 372 436 437 491 496 578 624 655 677 719 736 817 818 856 861 901 905 915 918 959 960 1035 1036 1093 1094 1117 1118 1164 
Q7Z6L1 16456 20
13 105 135 159 167 269 512 543 564 613 648 682 741 777 848 881 882 936 955 991 1267 1317 1318 1390 1497 1550 1625 1659 1736 1761 1807 1835 1853 1883 1922 1947 2126 2161 2172 2250 2403 2434 2435 2474 2492 2522 2585 2627 2645 2707 3013 3041 3344 3375 3396 3446 3478 3500 3518 3588 3589 3635 3636 3783 3903 3941 3982 4018 4019 4060 4061 4084 4164 4222 4223 4285 4286 4301 4302 4324 4325 4361 4399 4444 4447 4484 4485 4532 4533 4595 4632 4692 4724 4744 4764 4850 4900 4933 5015 5057 
Q86UQ4 16457 50
36 135 136 209 210 253 254 445 451 485 
Q86WK7 16458 5
4 58 59 88 89 114 
Q86WV5 16459 3
8 30 84 158 163 176 177 234 242 341 382 407 409 424 454 518 538 557 567 578 585 616 617 684 685 724 725 823 837 884 911 930 931 980 983 1023 1044 1073 1074 1118 1119 1138 1173 1200 1204 1223 1260 1300 1302 1335 1336 1357 1385 1410 1418 1435 
Q8IXJ9 16460 28
8 60 66 141 181 227 
Q8N0W7 16461 3
35 55 99 119 413 440 503 518 519 536 587 598 599 662 681 702 703 724 819 834 845 885 886 929 930 952 1043 1081 1094 1118 1119 1129 
Q8N157 16462 16
55 104 161 183 265 287 
Q8N1A0 16463 3
77 106 123 216 235 291 336 414 417 443 452 507 526 577 618 649 650 681 729 749 750 827 888 920 963 1008 1068 1079 1080 1102 1178 1246 1341 1411 1412 1436 1437 1461 1462 1485 1526 1555 1556 1578 
Q8N2E2 16464 22
4 27 28 75 76 104 105 120 125 143 144 183 202 234 235 264 
Q8NBA8 16465 8
63 92 168 258 329 414 
Q8NEM2 16466 3
45 140 173 186 187 217 229 257 273 286 293 368 387 485 
Q8NG06 16467 7
164 192 220 256 257 317 
Q8TC12 16468 3
27 48 213 248 
Q8TDQ7 16469 2
32 46 139 224 242 317 330 349 355 381 382 406 473 534 545 562 609 640 649 681 696 718 807 836 837 871 907 959 960 1019 
Q93100 16470 15
54 83 
Q96I45 16471 1
11 33 233 286 288 300 307 325 348 385 386 410 
Q96LQ0 16472 6
85 130 165 208 217 290 294 312 315 371 378 454 455 505 506 539 540 568 597 661 662 742 743 928 929 979 1082 1120 1156 1220 1221 1242 1243 1268 1269 1322 
Q96RG2 16473 18
83 124 204 309 327 352 353 440 441 464 465 493 507 541 
Q96RQ9 16474 7
32 95 96 116 117 182 218 238 239 270 271 357 
Q96RU7 16475 6
4 188 189 232 233 267 346 388 438 492 574 609 667 713 
Q99767 16476 7
157 186 239 251 252 271 343 385 415 452 453 479 490 538 
Q9BSJ5 16477 7
48 217 293 320 323 334 336 370 371 409 411 441 442 482 510 542 567 605 606 709 710 801 802 820 821 901 
Q9BVN2 16478 13
11 47 79 123 124 142 187 215 217 233 410 447 
Q9BW62 16479 6
12 36 94 129 174 223 226 250 259 282 354 395 433 528 582 595 645 664 676 692 710 742 944 983 1012 1041 1054 1077 1087 1112 1130 1203 1204 1297 1298 1313 1331 1364 1367 1394 
Q9BY12 16480 20
112 125 127 160 225 307 308 359 
Q9BYG5 16481 4
9 53 62 106 124 147 172 202 288 324 326 426 438 479 480 560 561 591 625 678 702 745 767 858 888 947 950 970 980 1008 1009 1038 1039 1050 1051 1080 1096 1144 1148 1181 1199 1234 1248 1272 1273 1324 1325 1379 1431 1482 1558 1584 1605 1642 1681 1737 1754 1789 1802 1861 1868 1911 
Q9C091 16482 31
11 51 63 106 121 169 178 217 329 396 645 669 
Q9C0H6 16483 6
49 198 205 238 
Q9GZP9 16484 2
73 139 141 159 249 299 311 343 344 360 384 418 421 441 
Q9H0S4 16485 7
41 71 72 170 206 219 220 294 
Q9H400 16486 4
200 233 273 313 
Q9H4I8 16487 2
141 186 187 220 249 272 285 322 
Q9H936 16488 4
95 120 174 183 
Q9NP64 16489 2
82 114 115 170 171 225 238 269 270 317 
Q9NUJ7 16490 5
78 96 120 167 214 253 292 325 326 360 375 423 424 458 459 497 498 518 575 607 
Q9NZB8 16491 10
3 21 22 38 60 87 88 130 131 163 178 268 269 297 
Q9P1W9 16492 7
11 26 27 69 70 115 185 331 332 368 
Q9UIL4 16493 5
74 96 127 175 245 267 286 339 343 359 403 473 556 597 638 658 
Q9ULC5 16494 8
3 36 42 74 75 124 145 188 202 242 243 334 335 358 359 429 430 459 538 587 613 785 786 843 844 880 
Q9UPN7 16495 13
4 14 37 80 93 121 122 159 202 219 234 288 303 318 346 396 416 451 
Q9UQ03 16496 9
118 168 169 199 200 217 227 236 250 281 282 317 318 351 399 421 481 497 498 519 520 537 544 577 
Q9Y2E6 16497 12
9 45 133 166 177 268 
Q9Y624 16498 3
181 199 330 369 
Q9Y6F7 16499 2
4 498 
A0A0G2JKD1 16500 1
3 57 
A0A1B0GUV1 16501 1

A0A804HJP8 16502 0

A0A8I5QJV6 16503 0
53 225 226 261 306 347 348 429 
A6NIX2 16504 4
63 78 164 193 201 220 242 295 340 380 436 450 474 485 505 520 547 569 570 594 595 624 640 696 717 757 758 789 790 814 
A6NNM8 16505 15
286 311 
B5ME19 16506 1

H0YL09 16507 0
54 99 100 145 220 261 329 412 437 471 472 513 522 589 590 644 
O14576 16508 8
62 157 177 313 321 349 350 435 436 523 524 613 614 667 668 705 706 723 724 757 758 806 
O43299 16509 11
61 101 102 132 137 197 198 244 245 262 263 289 356 381 382 416 420 465 466 502 503 598 
O60279 16510 11
9 31 32 91 105 157 167 204 276 330 341 374 437 452 572 588 595 629 640 705 706 724 
O60563 16511 11
17 52 53 85 147 165 173 187 196 221 227 260 
O60828 16512 6
28 86 179 217 227 260 261 303 304 319 321 332 356 373 374 396 397 450 451 579 
O75909 16513 10
62 72 116 144 164 202 203 241 242 267 275 327 353 406 407 421 432 466 507 558 562 592 619 633 634 738 739 873 876 953 954 980 
O94827 16514 16
226 254 255 299 
O95407 16515 2
58 144 227 268 312 334 388 408 409 470 
O95822 16516 5
50 74 75 101 102 127 157 175 176 213 215 231 
P01189 16517 6
24 51 153 192 
P04179 16518 2

P04553 16519 0
78 135 136 190 210 236 272 344 361 401 412 494 
P06127 16520 6
39 70 83 113 137 187 230 265 270 300 
P09758 16521 5
20 83 92 149 
P0DJR0 16522 2
27 49 73 90 98 114 142 175 176 231 
P12544 16523 5
101 134 160 199 215 301 302 348 349 368 401 434 460 496 497 516 517 544 600 649 741 777 803 910 999 1028 1058 1081 1095 1114 1115 1152 1171 1200 1217 1305 
P12821 16524 18
157 191 
P27348 16525 1
132 151 178 250 
P28062 16526 2
66 116 117 181 182 228 
P28072 16527 3
272 330 384 399 
P36507 16528 2
508 533 729 869 
P50570 16529 2
45 69 169 181 198 222 237 277 370 424 425 506 507 563 597 642 678 700 701 868 
P51797 16530 10
21 52 
P56134 16531 1
68 112 120 132 153 182 183 211 359 403 526 555 556 590 636 657 658 727 728 748 
P78562 16532 10
2 43 99 136 196 231 232 276 300 311 
Q08830 16533 5
5 16 20 47 48 63 64 85 86 106 119 219 245 372 373 404 405 447 448 561 562 582 583 631 652 667 
Q0VDD7 16534 13
40 57 73 96 112 124 212 236 425 451 452 479 515 552 581 619 634 661 670 704 726 752 788 819 873 904 907 920 1150 1193 1194 1210 1321 1344 1521 1574 1622 1647 
Q15058 16535 19
88 167 178 200 211 235 236 389 399 465 466 611 612 625 
Q15569 16536 7
111 133 382 404 653 678 1105 1112 1121 1213 
Q3BBV0 16537 5
18 36 55 86 163 213 224 412 418 480 481 495 504 530 531 544 545 611 684 728 
Q3YEC7 16538 10
48 74 92 122 150 167 168 197 294 318 350 387 388 409 410 455 456 509 548 584 610 706 707 745 746 783 784 828 846 899 912 974 1082 1118 1185 1261 1264 1326 1395 1408 1419 1440 1441 1475 1476 1503 1504 1574 1619 1655 1656 1717 1718 1753 1788 1808 1809 1843 1844 1860 1861 1889 1890 1924 1975 2011 2012 2060 2061 2110 2314 2352 
Q3ZCN5 16539 36
205 222 332 358 365 393 
Q5VXI9 16540 3
39 79 80 144 158 467 468 524 525 581 582 615 622 713 714 781 784 835 836 867 868 902 903 945 946 1009 1010 1036 
Q5VY43 16541 14
68 122 168 207 251 285 321 354 355 387 395 494 513 546 547 645 
Q6NXG1 16542 8
19 29 34 60 61 102 141 173 245 270 338 369 370 398 401 441 442 463 485 516 552 571 572 621 622 643 663 683 
Q6P2C0 16543 14
42 97 103 123 165 246 283 297 330 360 
Q6P444 16544 5
23 48 49 156 157 179 180 199 200 306 307 359 
Q6UX07 16545 6
49 93 124 141 147 173 185 218 
Q6UXP7 16546 4
37 68 82 97 98 121 
Q6ZV80 16547 3
19 64 65 118 164 186 196 214 279 356 375 426 427 469 475 507 514 560 571 587 588 614 627 648 690 712 713 722 
Q71RC2 16548 14
28 71 
Q7RTV0 16549 1
4 97 125 152 153 163 176 218 
Q7Z309 16550 4
73 139 256 286 303 370 371 438 
Q86U06 16551 4
68 80 
Q86UU9 16552 1
119 161 218 255 346 376 389 412 464 489 503 542 556 587 664 690 823 858 
Q86VD1 16553 9
18 59 62 89 463 494 495 527 
Q86VQ3 16554 4
12 71 180 209 289 316 
Q86VQ6 16555 3

Q8IXF9 16556 0
134 182 183 205 206 294 
Q8IY26 16557 3
57 88 89 122 139 174 246 268 337 393 457 572 573 625 
Q8IYB4 16558 7
26 70 71 144 162 222 235 259 277 317 318 345 346 458 
Q8NBP5 16559 7
52 67 71 114 122 141 152 188 240 278 319 359 360 398 402 422 429 485 499 534 564 592 
Q8NFJ9 16560 11
63 85 94 109 122 180 278 336 393 412 413 448 493 520 522 579 580 607 643 691 754 781 802 846 865 882 920 941 942 964 978 1006 1007 1041 1054 1068 
Q8NFY4 16561 18
14 88 89 153 154 178 185 234 
Q8NGT2 16562 4
88 138 139 184 185 270 
Q8NH18 16563 3
13 41 42 66 138 164 191 208 285 311 367 415 
Q8TAX9 16564 6
74 144 164 231 282 316 
Q8WTS1 16565 3
146 174 179 229 
Q8WVD5 16566 2
67 101 
Q96BM9 16567 1
6 36 40 72 163 194 
Q96JA3 16568 3
35 222 223 291 294 355 358 417 418 470 477 565 566 683 
Q96KJ4 16569 7
24 94 95 206 207 245 246 286 287 321 
Q96LB0 16570 5
54 101 102 227 
Q96LW7 16571 2
24 45 51 69 84 167 169 200 206 250 259 287 
Q96NB2 16572 6
61 84 90 161 457 484 485 516 
Q96NG8 16573 4
77 99 140 177 207 235 247 289 291 312 313 335 488 503 584 602 612 636 781 799 830 867 868 877 
Q99708 16574 12
11 56 57 129 145 237 314 354 355 379 380 418 422 455 
Q99808 16575 7
96 139 145 189 237 251 252 277 
Q9BPW8 16576 4
19 30 31 73 80 97 
Q9BQC6 16577 3
81 271 
Q9GZK7 16578 1

Q9H098 16579 0
20 61 76 94 107 132 136 168 216 244 245 286 287 339 340 371 372 381 402 470 471 491 
Q9H0W8 16580 11
18 49 50 78 79 146 
Q9H4S2 16581 3
20 102 109 161 181 216 221 310 311 353 354 473 478 519 531 562 
Q9H5J0 16582 8
37 55 68 109 110 176 
Q9H6K4 16583 3
48 65 176 205 230 264 335 396 
Q9NQ69 16584 4
72 83 97 135 
Q9NRR1 16585 2
118 151 152 170 197 246 274 294 295 360 
Q9NSC5 16586 5
68 126 
Q9NWQ9 16587 1
174 201 
Q9NZH4 16588 1
63 106 109 158 200 279 
Q9UBR2 16589 3
118 142 143 195 283 295 301 348 412 424 501 552 687 735 904 934 963 1007 
Q9UDT6 16590 9
15 54 102 134 238 263 401 551 
Q9UH73 16591 4
50 110 111 172 173 213 227 251 252 288 289 461 473 491 
Q9UHL4 16592 7
7 62 63 74 95 128 155 171 189 256 292 314 315 355 388 420 447 473 474 494 495 548 633 705 706 733 734 797 807 836 837 866 913 930 
Q9UJQ4 16593 17
63 82 87 111 117 187 237 274 307 328 
Q9UKT4 16594 5
55 108 123 151 189 219 231 292 299 341 354 385 
Q9Y236 16595 6
11 36 37 63 186 259 404 434 501 531 537 579 580 668 669 715 756 783 849 888 982 1022 
Q9Y2J2 16596 11
32 77 78 231 
Q9Y5Q3 16597 2
37 56 66 88 155 226 227 247 255 268 280 307 388 418 419 440 441 460 
Q9Y5Q8 16598 9
11 24 411 438 
Q9Y6Q3 16599 2

A0A0B4J1W7 16600 0

A0A0J9YW22 16601 0
74 85 
A0A3B3IRV3 16602 1
53 84 131 190 191 263 350 375 454 480 489 505 513 531 579 598 619 650 686 716 718 793 798 839 840 902 982 1024 1085 1156 1168 1227 1228 1244 1260 1296 1313 1387 1468 1510 1518 1561 1562 1591 1592 1601 1606 1628 1666 1731 1881 1902 1999 2032 2042 2061 2077 2123 2136 2185 2186 2211 2256 2296 2301 2370 
A2RRP1 16603 33
19 36 85 136 137 231 243 283 284 307 
A6NFT4 16604 5
77 117 118 177 203 312 
A6NIE9 16605 3

C9JA33 16606 0
2 52 124 181 264 314 315 354 409 437 438 478 479 519 738 779 831 852 853 895 933 955 
O00339 16607 11
90 127 128 154 155 196 198 309 311 381 382 454 455 480 481 529 530 730 732 867 875 933 950 1115 1131 1156 1183 1196 1197 1298 1299 1329 1330 1366 1367 1416 1417 1587 1588 1659 1686 1706 1707 1733 1734 1750 1776 1856 1862 1907 1933 2028 2029 2057 2058 2067 
O00468 16608 28
42 92 99 150 153 184 185 207 
O00487 16609 4
78 118 119 150 152 173 200 239 277 295 302 377 378 425 464 494 495 526 536 566 570 582 616 661 677 723 724 750 751 791 800 816 841 874 875 925 1001 1025 1046 1063 1102 1138 1296 1328 1414 1480 1517 1541 1579 1618 
O00750 16610 25
67 85 152 198 
O14530 16611 2
18 145 213 291 328 343 344 515 
O15245 16612 4
182 198 255 283 296 332 
O15480 16613 3
75 90 91 115 116 185 186 200 201 222 231 295 300 338 
O43316 16614 7
39 55 56 80 82 106 108 130 140 171 196 286 287 350 354 376 410 455 456 479 498 510 534 575 610 646 652 685 710 742 781 824 859 887 908 943 944 995 1055 1115 1131 1144 1145 1168 
O60290 16615 22
1 11 42 112 151 219 235 262 348 370 400 460 491 521 586 603 695 711 712 722 733 760 773 792 793 820 891 952 1081 1096 1097 1136 1169 1196 
O60315 16616 17
79 130 138 171 195 278 331 381 434 467 519 527 
O75879 16617 6
13 48 49 63 220 243 244 272 406 505 506 524 543 588 596 680 
O75943 16618 8
75 98 144 175 
O76021 16619 2
209 236 237 256 388 414 415 448 449 515 553 568 727 760 761 777 829 856 874 916 955 997 1015 1099 1138 1194 1201 1236 1237 1262 1296 1366 1388 1421 1601 1631 2109 2130 2293 2316 2376 2418 
P02549 16620 21
1 59 129 159 160 185 321 345 467 528 
P02771 16621 5

P04746 16622 0
32 56 57 71 
P07311 16623 2

P0CH98 16624 0
63 89 114 159 166 183 246 276 
P10768 16625 4
64 82 127 151 181 211 226 270 303 321 339 356 
P30533 16626 6
120 148 153 189 266 327 
P30968 16627 3
35 80 81 139 255 302 303 325 326 426 
P31249 16628 5
610 640 
P34931 16629 1
70 124 125 183 
P36404 16630 2
61 94 203 241 271 294 315 359 
P50452 16631 4
16 38 47 85 131 220 239 286 287 345 362 394 424 443 444 489 532 614 
P57075 16632 9
22 43 44 60 76 128 138 158 
P60323 16633 4
3 34 
P61457 16634 1
5 48 54 123 124 132 166 187 
P79522 16635 4

P80162 16636 0
8 45 63 82 92 124 298 409 460 496 499 519 572 626 683 764 814 852 880 935 1062 1107 1108 1159 1261 1326 1373 1417 1633 1669 1679 1724 1725 1746 1801 1966 1970 2048 2053 2077 2084 2160 
Q01668 16637 21
170 201 221 241 242 296 297 352 420 449 545 629 848 875 
Q13003 16638 7
61 91 
Q13278 16639 1
220 246 
Q13394 16640 1
41 97 98 131 145 235 321 374 410 427 451 500 
Q13610 16641 6
105 139 194 213 214 249 478 534 582 637 641 665 666 690 705 744 745 777 792 830 855 890 918 1107 
Q14126 16642 12
49 130 131 170 195 253 297 328 329 358 
Q15049 16643 5
60 109 123 150 158 194 249 284 
Q16585 16644 4
1 149 
Q16873 16645 1
52 83 95 126 148 181 183 237 246 261 262 270 302 333 409 447 448 489 490 509 510 531 535 549 571 612 613 641 646 705 733 746 747 786 787 801 802 821 871 885 886 921 922 942 972 1026 1027 1058 1063 1077 1078 1115 1120 1136 1144 1185 1189 1225 1226 1255 1312 1336 1366 1384 1385 1405 1421 1450 1451 1478 1531 1544 1558 1592 1600 1641 
Q17RW2 16646 38

Q30KQ1 16647 0
39 98 99 184 185 201 417 438 525 548 
Q53GI3 16648 5
5 44 47 82 166 206 248 275 276 308 328 362 
Q5H9S7 16649 6
46 96 97 150 151 206 207 247 272 311 
Q5JW98 16650 5
16 37 38 51 88 105 132 151 219 257 267 286 352 370 393 452 453 472 477 630 693 710 754 805 864 913 959 1051 1052 1070 1084 1130 1175 1237 1238 1289 
Q5JY77 16651 18
14 46 61 83 133 190 202 247 327 391 392 413 
Q5T2R2 16652 6
127 157 158 209 210 250 267 303 311 335 360 422 
Q6KCM7 16653 6
47 87 140 174 175 183 216 242 304 319 320 343 354 389 392 442 453 479 498 516 559 597 598 622 623 646 650 669 688 707 727 736 742 815 
Q6NSI4 16654 17
58 82 95 122 123 184 238 265 294 350 
Q6NX49 16655 5
100 162 208 253 323 356 468 500 
Q6XPS3 16656 4
99 125 126 146 147 214 215 268 272 303 322 391 419 437 
Q6ZNF0 16657 7
84 110 111 130 
Q6ZST2 16658 2
5 32 53 68 69 121 122 155 156 205 
Q6ZUL3 16659 5
3 56 57 114 151 202 203 226 227 243 244 262 271 307 308 323 343 392 394 404 
Q6ZWB6 16660 10
43 70 130 161 166 177 180 195 
Q75WM6 16661 4
43 69 70 106 117 129 147 170 171 228 290 299 340 364 438 475 518 540 586 608 609 626 701 707 726 750 751 786 
Q7Z4V0 16662 14
12 56 106 121 164 191 213 236 262 300 301 335 345 441 445 492 493 518 529 579 580 678 679 736 737 844 879 903 904 945 946 1000 
Q7Z6P3 16663 16
133 166 172 189 216 337 400 436 
Q8IUI8 16664 4
1 37 109 119 126 174 175 200 216 241 242 289 300 322 323 339 358 395 411 456 462 508 509 524 525 660 661 705 706 796 862 896 901 920 921 968 969 1079 1119 1138 1179 1305 1306 1373 1374 1485 1490 1536 1556 1573 1595 1633 1634 1655 1669 1682 1683 1761 1768 1815 1816 1826 
Q8IY92 16665 31

Q8N2Z9 16666 0
139 208 263 335 365 391 
Q8N5B7 16667 3
25 58 59 102 103 130 
Q8N5N4 16668 3
69 108 
Q8N6L1 16669 1
110 138 
Q8N9N7 16670 1
143 171 179 281 282 329 436 458 474 502 529 560 561 585 613 672 673 697 706 742 785 834 835 884 
Q8NEL9 16671 12
19 35 46 103 157 184 234 256 259 282 
Q8NEY3 16672 5
153 201 206 240 241 282 283 319 320 356 408 485 486 561 562 669 699 751 
Q8NHX9 16673 9
53 93 94 315 325 364 394 469 591 632 
Q8TDN4 16674 5
116 134 339 374 375 399 450 478 
Q92925 16675 4
7 54 67 108 
Q969L4 16676 2
105 173 
Q96BJ3 16677 1

Q96BM0 16678 0

Q96DE9 16679 0
69 105 176 320 321 353 354 408 417 444 
Q96MU8 16680 5
6 75 77 118 140 195 348 373 409 451 
Q99457 16681 5
242 254 267 315 437 471 
Q9BTU6 16682 3
168 181 191 214 304 345 353 386 398 422 423 439 440 452 504 533 
Q9BY44 16683 8
39 61 62 98 99 178 181 260 
Q9H0X6 16684 4
28 89 96 157 208 261 262 289 
Q9H3L0 16685 4
199 213 
Q9HAV7 16686 1
57 185 
Q9NNX9 16687 1
37 72 105 128 240 270 280 315 385 431 499 536 554 574 575 623 686 723 724 767 780 801 814 851 871 894 901 955 
Q9NSE4 16688 14
101 173 194 220 221 278 279 321 340 480 499 576 577 704 705 731 732 761 762 875 876 974 975 1081 1102 1132 1133 1150 
Q9P283 16689 14
44 101 102 121 122 152 171 225 226 310 322 365 
Q9P2A4 16690 6
61 98 210 253 290 318 319 347 443 498 
Q9UHG3 16691 5
46 69 96 123 166 209 219 268 307 327 
Q9UJT1 16692 5
22 52 149 163 249 293 294 426 445 459 460 506 507 564 570 601 610 638 
Q9UJY5 16693 9
67 104 170 222 334 372 388 484 485 513 568 585 586 615 652 753 754 799 800 836 854 891 909 926 946 991 
Q9ULD0 16694 13
138 171 213 260 278 400 417 514 551 566 
Q9UPE1 16695 5
1 94 109 128 129 151 193 253 257 288 320 369 389 427 428 556 595 636 686 725 726 752 758 807 923 929 
Q9Y2H0 16696 13
65 90 91 130 136 162 188 209 210 232 239 313 335 361 382 420 421 443 451 483 573 594 601 638 
Q9Y2J8 16697 12
54 75 76 131 198 225 
Q9Y5M8 16698 3
66 102 106 124 149 218 223 264 282 333 334 353 361 438 453 514 524 565 566 593 594 621 634 674 697 715 747 785 850 887 888 916 917 998 1019 1052 1053 1115 1116 1127 
Q9Y613 16699 20
25 67 
A0A0C4DGP1 16700 1
231 338 
A0A1B0GTQ1 16701 1

A6NGK3 16702 0
66 132 133 152 
O00194 16703 2
68 112 122 182 
O00526 16704 2
35 57 82 117 142 182 183 216 248 323 
O43639 16705 5
36 66 67 98 196 220 240 278 420 476 494 516 601 644 656 682 683 693 779 801 951 970 
O43795 16706 11
61 96 97 154 155 211 255 270 279 320 321 353 354 478 
O60779 16707 7
81 145 173 327 328 366 367 432 433 522 554 616 679 697 698 728 741 799 828 881 882 923 937 964 965 1039 1040 1079 1093 1135 1190 1218 1219 1278 1279 1310 1311 1340 1345 1396 1397 1426 1427 1461 1462 1480 1506 1545 1546 1575 1589 1665 1666 1748 1826 1842 1843 1892 
O75096 16708 29

O75324 16709 0
32 63 83 111 112 154 197 236 270 285 395 420 483 536 537 551 611 636 637 684 685 702 757 795 833 854 855 955 
O75448 16710 14
35 131 132 247 354 377 388 446 447 497 498 529 530 556 582 611 612 658 720 765 771 788 789 825 906 935 936 974 985 1014 1016 1045 1142 1164 1165 1199 1242 1324 1330 1354 
O75976 16711 20
14 69 70 120 121 271 281 337 338 541 542 584 623 675 676 769 770 782 794 840 
O94989 16712 10
104 127 130 155 
P01857 16713 2

P02655 16714 0
2 39 
P04118 16715 1
28 53 90 108 326 372 403 479 
P05093 16716 4
27 68 102 127 128 152 171 216 217 293 303 429 430 446 447 472 473 554 555 623 653 669 670 712 713 744 
P05164 16717 13
70 120 
P06312 16718 1
52 93 138 166 185 206 222 257 337 372 402 433 
P07197 16719 6
119 146 156 197 198 233 254 284 306 354 355 391 392 417 418 449 451 502 513 551 566 582 583 614 
P09172 16720 12
185 213 214 232 233 269 270 313 
P12314 16721 4
102 137 147 197 198 227 290 329 351 375 376 414 
P12532 16722 6
17 33 82 115 218 277 278 299 300 353 354 374 384 429 463 485 486 527 
P14314 16723 9
23 57 
P15170 16724 1
30 70 73 128 161 244 356 394 415 484 540 612 613 634 635 682 704 762 844 889 1012 1076 1091 1139 1140 1179 1186 1263 1271 1320 1368 1407 1448 1500 
P33527 16725 17
114 142 214 243 244 292 293 313 322 374 375 404 420 453 455 472 
P34913 16726 8
38 71 72 110 111 138 139 175 176 221 222 295 296 337 338 353 354 434 435 551 572 634 
P40238 16727 11
123 164 165 252 253 325 331 352 
P41146 16728 4
41 77 159 186 199 259 260 298 299 341 383 501 
P43003 16729 6
90 130 131 169 170 217 222 297 
P46093 16730 4
79 120 121 319 
P54725 16731 2
56 70 92 107 
P56181 16732 2
32 139 140 174 175 239 252 296 307 369 
P83105 16733 5

P84101 16734 0
68 97 
Q07699 16735 1
14 51 62 109 139 172 198 218 276 299 300 389 398 419 423 582 583 609 
Q13202 16736 9
67 111 179 264 312 355 379 400 401 436 524 545 640 666 
Q13438 16737 7
23 222 223 248 281 300 
Q15853 16738 3
215 235 262 330 352 387 492 511 512 532 533 558 559 673 679 718 765 844 870 904 945 963 964 1021 1045 1125 1128 1196 
Q16827 16739 14
40 92 101 118 
Q16864 16740 2

Q17RA5 16741 0
16 34 42 68 69 126 133 161 162 290 291 387 388 433 434 463 464 503 515 548 549 601 640 708 
Q17RC7 16742 12
54 92 325 344 748 767 778 796 812 846 880 903 904 941 959 1026 1027 1059 1060 1100 1105 1134 
Q4L180 16743 11
101 185 186 213 
Q53EU6 16744 2
69 151 
Q5T319 16745 1
56 70 97 110 111 155 186 200 266 307 423 495 535 557 659 712 
Q5T4T6 16746 8
90 168 
Q5VXU1 16747 1
42 73 74 99 
Q5XKP0 16748 2
92 120 137 153 234 254 
Q6DKI1 16749 3
96 144 272 297 298 350 351 370 515 539 559 584 662 694 850 866 920 973 
Q6UB35 16750 9
44 109 
Q6UWF5 16751 1
20 82 83 99 
Q6ZSJ8 16752 2
5 41 79 150 182 206 
Q7Z444 16753 3
39 79 80 97 202 255 
Q86SE9 16754 3
32 229 231 313 395 406 
Q86SH2 16755 3

Q86SZ2 16756 0
6 62 86 137 141 174 185 258 280 321 322 380 
Q86XK7 16757 6
65 113 114 145 180 231 266 293 312 341 385 404 405 486 487 503 509 545 546 625 627 642 647 674 675 694 695 731 743 766 784 806 807 831 
Q86Y91 16758 17
35 64 65 104 105 239 240 371 397 423 424 531 547 666 
Q8IUH8 16759 7
88 113 
Q8IZS7 16760 1
70 87 88 143 176 200 212 263 264 306 312 328 329 489 490 543 544 577 578 666 667 704 
Q8N350 16761 11
178 227 
Q8N752 16762 1
13 77 83 167 168 203 204 280 300 342 343 400 
Q8NBV8 16763 6
25 122 123 198 218 267 281 322 323 366 422 452 467 558 559 586 
Q8NFF5 16764 8
110 147 
Q8TBB0 16765 1
68 89 90 140 141 159 
Q8WU49 16766 3
25 39 40 79 106 156 157 244 
Q8WVD3 16767 4
69 130 131 177 197 273 305 386 
Q92597 16768 4
6 30 31 58 59 87 88 134 217 287 
Q96A29 16769 5
42 63 190 227 228 324 325 338 
Q96BY9 16770 4
17 71 72 104 147 175 225 268 298 320 321 347 
Q96DI7 16771 6
48 62 147 187 204 251 290 332 445 469 530 554 571 593 600 641 
Q96DM3 16772 8
33 110 125 192 195 206 213 242 276 332 553 593 644 656 657 676 695 726 782 801 802 844 
Q96DR7 16773 11
140 174 175 209 221 262 263 319 329 369 386 410 484 527 572 645 649 690 691 743 744 836 837 868 871 894 898 942 
Q96PE3 16774 14
102 139 140 209 210 241 
Q9BUJ0 16775 3
24 81 82 124 230 271 272 292 312 353 354 381 398 428 452 482 
Q9BVK2 16776 8
4 45 79 90 91 115 127 135 136 163 189 207 257 266 295 314 350 381 392 408 412 428 480 555 
Q9BW71 16777 12
38 73 74 265 266 388 
Q9HAB3 16778 3

Q9NPA8 16779 0
46 85 86 93 94 244 
Q9NPD3 16780 3
36 73 74 129 146 170 
Q9NQM4 16781 3
11 33 90 173 174 224 277 297 304 381 
Q9NR56 16782 5
169 229 242 253 254 277 287 338 365 403 412 431 480 506 529 554 555 583 594 646 
Q9NRH2 16783 10
99 128 168 190 212 247 252 281 
Q9NVT9 16784 4
44 73 74 116 219 254 
Q9NVV0 16785 3
43 54 55 137 
Q9NWW0 16786 2
69 118 130 211 264 334 335 396 
Q9NXR5 16787 4
28 101 102 181 182 219 220 306 307 330 334 371 372 383 
Q9NYA1 16788 7
33 77 296 324 350 360 
Q9P0V9 16789 3
7 41 94 132 141 171 172 226 261 284 285 325 
Q9UBQ7 16790 6
52 67 84 154 169 199 200 241 300 330 331 414 418 452 
Q9UHX1 16791 7
40 52 68 102 103 137 221 269 
Q9UIY3 16792 4
18 99 100 278 279 589 590 619 620 655 656 710 711 731 773 803 814 844 872 882 889 1009 1164 1192 1206 1248 
Q9UJ55 16793 13
52 89 290 311 412 443 546 596 
Q9UJX2 16794 4
365 410 411 456 491 507 508 549 752 799 
Q9UKN5 16795 5
30 51 78 135 142 165 
Q9Y235 16796 3
12 97 119 141 144 207 
Q9Y3B6 16797 3
9 38 39 62 88 111 
Q9Y3D3 16798 3
31 71 72 113 
Q9Y5M1 16799 2
21 61 62 93 161 197 
A0A087WUV0 16800 3

A0A087X1G2 16801 0

A0A0G2JNJ9 16802 0
13 54 55 86 132 171 172 944 955 970 1015 1029 
A0A0U1RQI7 16803 6

A0A1B0GTE1 16804 0
2 24 
A0A2R8YD15 16805 1

A5D8T8 16806 0
33 45 46 72 73 135 136 157 282 356 
A6NHT5 16807 5
129 173 174 284 285 303 309 341 378 414 638 664 689 727 
O00459 16808 7
29 62 97 133 134 178 199 222 250 286 287 310 
O14756 16809 6

O15444 16810 0
88 111 135 157 
O43908 16811 2

O60739 16812 0
136 213 214 244 245 330 508 531 551 567 
O75084 16813 5
4 27 91 133 187 230 235 272 273 298 299 347 403 437 555 639 640 766 784 814 926 952 1005 1034 1042 1054 
O75146 16814 13
83 112 123 148 188 216 384 448 
O75449 16815 4
146 190 263 316 344 388 397 425 428 454 475 519 525 555 
O75487 16816 7
29 62 63 115 116 147 193 260 288 338 339 368 369 409 453 486 510 533 
O76090 16817 9
56 98 
O94760 16818 1

O95013 16819 0
71 105 117 156 157 187 188 222 223 256 
O96011 16820 5
68 111 
P01714 16821 1
46 75 106 167 168 242 265 276 
P04818 16822 4
111 128 169 221 
P09496 16823 2
47 97 203 279 
P0C866 16824 2

P0DN26 16825 0
86 161 205 247 270 311 624 661 
P12757 16826 4
174 215 216 242 273 330 
P14060 16827 3
122 133 265 289 290 440 441 677 678 799 800 1220 1223 1422 1423 1583 1584 1870 1871 2062 2072 2190 2195 2442 2443 3924 3925 3965 3966 4007 
P20930 16828 15
47 74 75 115 161 204 205 229 237 263 277 348 349 446 447 495 496 529 563 593 
P30531 16829 10
104 150 165 186 187 244 255 276 
P35453 16830 4
91 111 122 157 164 187 191 219 220 279 294 404 
P41970 16831 6
18 65 66 134 138 183 196 287 321 338 339 429 452 519 520 563 612 639 654 669 
P46977 16832 10
4 65 102 140 141 194 197 220 221 255 277 390 
Q02548 16833 6
104 144 145 177 178 207 208 233 234 316 317 357 358 386 387 451 455 503 592 605 606 677 696 750 751 772 773 889 
Q06418 16834 14
98 137 287 321 322 348 349 372 419 445 446 486 501 563 564 617 624 668 705 728 729 775 804 903 929 983 
Q16513 16835 13
102 188 189 250 251 277 295 309 310 363 373 512 513 541 558 596 600 628 689 747 748 793 823 869 978 1056 1099 1128 1161 1192 1193 1213 1329 1361 1392 1417 1504 1544 
Q2KHR3 16836 19
63 81 82 106 116 152 204 212 
Q2M218 16837 4
187 201 485 501 
Q2M3X9 16838 2
159 200 346 402 433 470 
Q3SY77 16839 3
93 111 139 154 188 207 230 243 254 456 495 518 552 583 618 665 683 727 820 854 873 1049 
Q4VCS5 16840 11
94 262 263 352 373 389 406 421 422 452 
Q504T8 16841 5
62 109 110 136 247 262 322 331 409 470 
Q569K4 16842 5
98 149 166 199 209 300 301 324 349 385 
Q5JXC2 16843 5
29 52 144 160 240 268 297 310 329 338 394 437 
Q5VWP3 16844 6

Q5VY80 16845 0
50 123 124 211 212 228 245 277 278 354 355 363 
Q6NTF9 16846 6
6 41 170 199 210 237 340 356 362 376 556 585 804 829 898 919 982 1018 1033 1054 1078 1091 
Q6P0N0 16847 11
60 119 
Q6UXU0 16848 1
83 142 143 191 192 223 224 267 
Q6ZRC1 16849 4
14 94 121 171 172 215 
Q6ZTI6 16850 3
92 143 154 247 250 274 
Q6ZVX7 16851 3
52 99 154 232 233 275 328 363 
Q86XQ3 16852 4
7 36 45 77 78 115 122 208 257 281 313 390 391 476 477 496 507 543 545 634 649 720 721 750 768 810 
Q8IU80 16853 13
87 151 168 271 300 348 392 458 507 608 609 679 
Q8IWF2 16854 6
216 238 239 259 286 338 366 385 438 463 464 499 500 532 574 597 628 662 677 696 697 724 
Q8IX18 16855 11
103 149 207 223 277 295 436 477 
Q8IXS2 16856 4
2 14 15 59 94 117 170 206 269 293 319 348 362 406 407 425 460 503 516 537 538 569 570 605 606 626 630 656 670 689 712 733 810 826 827 847 868 892 
Q8IYM0 16857 19
86 105 106 193 194 222 
Q8IZJ6 16858 3
14 50 75 115 179 198 199 243 
Q8N0W5 16859 4
63 147 193 260 288 329 333 382 395 449 451 494 495 536 554 586 587 650 
Q8N1M1 16860 9
75 121 127 190 217 245 246 263 292 317 345 361 362 476 477 544 
Q8N344 16861 8
5 21 63 104 117 152 185 209 224 253 254 273 276 302 352 386 387 413 
Q8N4T0 16862 9
23 94 106 151 152 234 368 411 415 457 458 499 500 518 548 578 602 642 643 679 765 778 779 788 789 824 832 856 863 888 901 924 925 939 
Q8N5R6 16863 17
56 77 84 178 183 212 242 292 390 441 442 477 478 506 
Q8N7W2 16864 7
127 184 299 322 
Q8NGD3 16865 2
127 171 
Q8NH41 16866 1
3 86 125 166 167 223 
Q8NH48 16867 3
133 233 
Q8NHA6 16868 1
6 20 70 121 201 221 284 298 335 368 474 525 526 553 554 588 
Q8NHQ1 16869 8

Q8TAD2 16870 0
69 96 119 135 136 158 218 241 259 290 365 402 430 456 457 542 543 607 
Q8TAT6 16871 9
19 82 83 115 192 246 
Q8TB03 16872 3
101 132 133 164 168 320 
Q8TDS7 16873 3

Q8TF08 16874 0
27 123 124 219 254 314 315 348 349 401 414 517 518 548 551 595 
Q8WTR4 16875 8
73 99 100 121 174 206 236 254 343 373 409 420 507 522 523 577 627 656 657 722 723 754 
Q8WTT2 16876 11
21 59 97 170 185 232 255 333 348 400 401 485 
Q8WVB3 16877 6
2 104 105 136 165 184 225 256 282 324 325 346 347 409 419 449 450 496 511 527 552 571 608 639 676 741 747 1074 
Q8WWM7 16878 14
2 23 24 55 63 78 124 151 166 189 
Q8WWM9 16879 5
147 166 169 194 267 282 319 350 386 419 534 569 601 637 
Q8WXW3 16880 7
98 115 160 184 218 247 293 311 324 368 396 422 423 456 
Q96EZ8 16881 7
43 66 149 166 237 320 370 391 392 409 533 569 570 595 644 661 662 699 734 756 
Q96JC1 16882 10
35 58 76 135 150 221 222 262 271 404 
Q96LT4 16883 5
21 32 33 54 190 230 274 292 317 350 353 388 496 559 
Q96LW4 16884 7
89 168 169 225 
Q96RA2 16885 2
78 101 163 199 
Q9H0T7 16886 2
10 47 48 85 116 134 
Q9H5F2 16887 3
171 231 
Q9H7X0 16888 1
18 77 192 222 223 251 
Q9NQC8 16889 3
70 89 90 114 123 154 176 209 319 358 369 424 450 498 602 736 737 751 782 799 800 848 849 906 920 952 953 989 1036 1113 1114 1145 1159 1194 1195 1249 1322 1378 1466 1489 1515 1550 1551 1581 1659 1670 1693 1729 1838 1873 1918 1936 2077 2104 2189 2200 2228 2239 
Q9NSI6 16890 29
25 33 45 69 77 115 116 138 173 206 220 268 320 335 350 373 395 414 478 518 519 560 561 591 
Q9NVH0 16891 12
5 44 45 64 65 120 121 159 257 297 298 314 
Q9NZL9 16892 6
28 50 51 90 91 143 166 201 202 241 357 400 468 482 513 601 602 652 
Q9P1Z2 16893 9
7 34 35 72 73 109 139 152 183 244 245 270 271 295 382 409 415 450 451 460 
Q9UBF9 16894 10
42 89 90 109 134 166 211 241 276 305 306 344 345 377 388 415 416 433 467 488 524 555 565 749 
Q9UKY4 16895 12
26 67 242 255 305 363 380 392 403 420 480 507 536 565 667 699 706 741 754 779 780 801 821 837 870 932 942 978 1045 1107 
Q9UNY4 16896 15
54 84 85 136 229 263 
Q9Y271 16897 3
30 53 70 100 162 207 414 423 445 455 494 515 
Q9Y5K6 16898 6

Q9Y6Z2 16899 0

A0A075B6X9 16900 0
32 58 75 94 
A0A0A0MS04 16901 2
5 35 36 140 145 172 173 371 384 491 492 521 522 545 574 607 619 634 646 696 730 840 841 857 858 875 876 1055 1084 1111 1112 1157 1178 1214 1217 1246 1291 1391 1396 1483 1484 1521 1532 1651 1746 1792 
A9Z1Z3 16902 23
60 95 96 123 
B7Z368 16903 2
183 221 223 256 267 362 363 390 
B8ZZ34 16904 4
90 111 118 167 168 186 187 202 247 309 
O14734 16905 5
21 79 80 123 128 180 181 229 249 313 323 341 
O14771 16906 6
11 278 300 338 339 360 361 415 416 441 449 476 502 517 569 592 600 646 805 877 888 906 942 985 1028 1126 1127 1230 1285 1367 1368 1438 1439 1454 1455 1504 
O15061 16907 18
34 61 77 104 
O60384 16908 2
31 51 124 166 262 277 
O60858 16909 3
31 55 103 132 211 270 279 314 
O75821 16910 4
19 154 155 249 
O76076 16911 2
74 194 207 278 279 370 374 499 513 540 
O95528 16912 5
2 15 100 117 
O95619 16913 2
49 74 200 240 241 280 328 355 
P00742 16914 4
66 77 78 95 96 163 164 204 262 309 310 336 
P07858 16915 6
47 101 123 165 186 229 
P08034 16916 3
17 31 
P08590 16917 1
85 114 115 146 178 202 225 241 255 287 
P09601 16918 5
88 134 135 160 190 251 270 297 392 434 481 509 586 619 655 681 696 783 807 831 853 961 1051 1102 1116 1174 1175 1228 1320 1342 1343 1370 1371 1407 1408 1431 1432 1452 1467 1507 1544 1574 1606 1629 1630 1712 1713 1752 1775 1824 1825 1849 1872 1910 1923 1954 1955 1980 2033 2062 2155 2195 2237 2295 2357 2381 2419 2456 
P11717 16919 34
78 149 150 214 271 298 
P17020 16920 3
34 66 80 98 
P17568 16921 2
4 136 151 195 197 231 232 253 254 366 367 526 
P17643 16922 6
100 128 129 258 259 302 
P18615 16923 3
87 110 111 131 132 148 149 160 161 182 189 223 224 241 
P20396 16924 7
146 171 175 207 253 286 327 365 
P21810 16925 4
17 41 124 183 184 224 225 266 267 294 321 383 527 591 603 625 670 744 745 800 850 880 922 971 1025 1057 
P22314 16926 13
47 70 71 95 129 145 166 209 213 244 256 308 309 364 376 488 498 515 
P24557 16927 9
3 18 24 53 57 75 110 156 197 218 
P27105 16928 5
7 79 80 125 205 247 274 289 
P35218 16929 4
10 36 37 78 107 178 194 221 290 305 306 329 355 415 438 470 567 588 681 739 740 772 778 831 832 857 858 891 986 1036 
P37275 16930 15

P48668 16931 0
19 91 92 121 124 191 202 275 276 315 374 405 406 425 426 456 474 538 
P49023 16932 9
48 69 126 156 186 202 244 269 287 311 331 360 361 426 488 518 545 573 639 681 765 797 
P78344 16933 11
139 168 169 201 
Q05066 16934 2
122 133 134 157 158 300 301 327 387 426 444 481 483 499 506 545 577 589 658 693 694 756 849 890 906 947 948 971 974 997 1027 1057 1072 1164 1165 1209 1210 1273 
Q12766 16935 19
45 84 178 198 320 342 343 380 456 498 
Q13217 16936 5
180 205 348 414 528 548 549 567 612 652 720 808 858 907 908 952 997 1040 1043 1080 1257 1316 1325 1387 1476 1528 1564 1587 1604 1653 1835 1858 1875 1902 1903 1944 2045 2076 2139 2175 2211 2281 2282 2317 2318 2384 2428 2452 2453 2507 2680 2700 
Q14571 16937 26
15 36 71 104 344 371 474 498 560 577 591 604 606 635 767 794 943 989 1085 1118 
Q14683 16938 10
14 36 37 59 99 373 374 390 
Q15011 16939 4
28 64 89 118 127 172 312 328 348 376 377 435 445 486 548 591 592 635 
Q15067 16940 9
76 89 205 242 243 272 376 394 437 466 472 495 
Q16851 16941 6
61 90 91 127 172 186 187 201 220 243 271 391 392 412 438 460 463 491 492 503 536 558 559 586 587 604 605 627 628 659 675 694 762 776 777 806 807 826 
Q3KQU3 16942 19
148 205 
Q3LI81 16943 1
13 49 101 140 141 183 236 288 337 359 360 381 563 612 626 652 658 669 672 715 872 911 1029 1054 1055 1093 
Q3MJ13 16944 13
37 52 67 127 142 198 
Q3SXP7 16945 3
21 194 195 223 224 312 313 386 392 418 433 525 526 561 562 592 593 635 636 656 657 677 678 698 721 742 754 860 879 923 924 961 962 1083 1111 1161 1186 1285 1286 1436 1437 1476 1477 1755 1756 1886 1887 2051 2052 2078 2090 2107 2108 2200 2201 2251 2252 2281 2291 2360 2372 2412 2413 2436 2459 2478 2479 2502 2503 2625 2626 2655 2657 2697 2716 2799 2812 2839 2840 2908 2909 2962 2971 3004 3005 3033 3034 3122 3123 3212 3213 3278 3279 3312 3338 3366 3383 3431 
Q5T011 16946 49
18 88 
Q5TA76 16947 1
23 54 120 144 192 205 214 229 237 249 250 316 333 348 371 387 489 570 603 627 665 682 718 726 767 788 845 877 895 924 925 1000 1012 1036 1083 1117 1165 1237 1260 1355 1372 1410 1411 1424 1450 1496 1546 1563 1564 1583 1633 1693 1768 1856 1858 1901 1906 1930 1934 1983 2021 2092 2132 2170 2206 2248 2251 2286 2392 2418 
Q5VWN6 16948 35
156 328 329 348 
Q5VWX1 16949 2
42 56 71 86 88 110 250 306 320 363 364 397 
Q6ICG6 16950 6
57 105 113 164 181 195 
Q6UXX9 16951 3
37 92 93 107 108 173 174 206 207 231 256 303 317 331 332 368 
Q6WN34 16952 8
553 592 
Q6ZT62 16953 1
64 129 130 192 237 258 260 378 393 439 476 515 516 604 605 642 
Q6ZW76 16954 8
103 166 172 210 218 255 256 287 288 309 310 395 396 437 444 472 473 498 606 635 636 707 708 776 777 789 823 860 861 912 963 977 978 1003 1005 1073 1074 1104 
Q70EL4 16955 19
19 99 
Q7L523 16956 1
4 28 80 91 96 123 143 177 179 228 251 287 
Q7L8S5 16957 6
145 165 196 222 298 327 328 357 463 477 491 525 526 548 
Q86T90 16958 7

Q8IX95 16959 0
77 107 115 137 155 193 308 347 369 406 438 491 566 608 658 723 756 769 798 828 868 905 906 929 961 973 974 1010 1011 1043 1091 1124 1135 1181 
Q8IZU8 16960 17
21 83 100 122 188 212 476 525 526 545 
Q8N2I2 16961 5
52 80 119 147 266 292 320 368 457 485 553 582 
Q8N584 16962 6
18 60 
Q8N5K1 16963 1
132 165 166 185 246 281 
Q8N5M1 16964 3
10 64 113 160 161 192 296 337 341 386 
Q8N6T3 16965 5
5 25 30 62 108 151 189 204 239 293 
Q8NEG2 16966 5
14 58 98 150 151 234 244 301 
Q8NGI1 16967 4
25 79 137 174 
Q8NGR5 16968 2
51 67 68 122 
Q8TAI1 16969 2
27 53 116 129 216 244 246 263 
Q8TAM6 16970 4
51 150 151 210 213 255 256 281 298 397 
Q8TCW7 16971 5
93 130 
Q8WWF1 16972 1
38 82 120 148 149 186 190 231 236 285 
Q969X2 16973 5
60 102 126 156 171 186 307 336 389 410 429 452 534 633 747 767 771 807 843 896 955 989 990 1074 1075 1116 1117 1159 1160 1257 1258 1334 1335 1388 1389 1436 1437 1464 1470 1488 1489 1528 1569 1617 1631 1664 1715 1749 1773 1835 1871 1915 1919 1943 1944 2005 2006 2025 2026 2049 2050 2081 2082 2098 2188 2221 2233 2242 2259 2285 2300 2342 2387 2401 2426 2466 2467 2478 
Q96AY4 16974 39
214 226 
Q96E17 16975 1
89 130 131 173 180 198 199 366 367 397 398 468 469 562 563 593 
Q96G42 16976 8
21 31 
Q96IT6 16977 1
185 241 312 376 420 486 512 545 
Q96K49 16978 4
6 97 98 200 227 280 281 291 292 369 381 434 441 483 536 567 576 741 742 915 919 1061 1071 1249 1253 1301 1302 1378 1379 1385 
Q96MS0 16979 15
49 67 105 130 162 379 
Q96S82 16980 3
137 156 341 356 525 546 618 638 767 785 841 853 895 939 967 994 1003 1015 1074 1084 1086 1108 1109 1163 1169 1210 1297 1336 1394 1440 
Q96T23 16981 15

Q99909 16982 0
158 202 206 244 
Q9BUT1 16983 2
53 69 143 171 
Q9BV57 16984 2
61 103 109 146 147 164 180 208 215 275 276 292 293 350 351 359 416 442 443 491 497 535 536 569 570 622 633 685 772 818 878 942 950 965 966 1029 1030 1060 
Q9C0H5 16985 19
27 91 137 172 255 341 569 598 683 705 706 755 756 819 820 851 852 908 909 925 926 973 
Q9H252 16986 11
11 45 48 131 177 197 
Q9H2H0 16987 3
6 45 51 81 98 122 149 187 188 225 243 260 349 387 417 455 475 495 496 544 558 584 625 696 
Q9H6R7 16988 12
223 245 387 401 
Q9H707 16989 2
120 146 
Q9NRF9 16990 1
49 73 118 179 
Q9NSP4 16991 2
42 81 82 122 123 246 
Q9NWC5 16992 3
39 78 162 205 230 283 
Q9NYV8 16993 3
7 24 91 141 150 172 188 196 
Q9UGY1 16994 4
2 22 29 51 163 192 280 311 326 357 
Q9UH03 16995 5
88 175 176 212 242 276 277 414 415 465 
Q9UJ96 16996 5
131 164 170 197 207 248 249 274 289 310 311 388 461 491 522 548 564 633 634 659 677 724 725 846 847 924 925 949 950 969 970 1016 
Q9Y4D2 16997 16

Q9Y5V0 16998 0
19 31 42 189 190 230 231 295 298 320 329 394 398 481 529 541 
Q9Y5Y0 16999 8

A0A075B710 17000 0
25 71 75 111 
A0A0B4J234 17001 2
16 56 57 94 95 121 169 200 201 276 296 339 340 351 414 451 457 509 527 583 596 625 742 781 821 853 880 907 979 1054 1071 1104 1105 1128 1160 1189 
A2RUS2 17002 18

A4FU28 17003 0
4 161 163 185 
I3L1E1 17004 2
89 119 125 161 273 304 357 385 386 414 415 439 459 472 547 568 
O00311 17005 8
23 65 125 152 
O00422 17006 2
35 111 115 190 193 237 244 305 329 365 366 402 414 539 540 592 
O15062 17007 8

O15225 17008 0
16 33 73 94 217 238 249 293 429 442 448 482 484 526 532 595 
O43264 17009 8
186 361 
O43347 17010 1

O75437 17011 0
147 180 249 326 465 492 
O75952 17012 3
43 65 93 123 124 193 224 246 284 303 304 340 341 379 
O75995 17013 7
29 54 66 337 338 627 628 776 782 827 828 885 955 987 988 1008 1019 1061 
O95206 17014 9
56 81 141 188 215 415 
O95319 17015 3
3 67 154 181 182 245 246 277 311 353 354 376 402 424 453 477 490 527 541 559 562 575 590 612 613 636 637 648 649 664 714 787 830 865 866 895 964 987 991 1014 1135 1152 1220 1237 1247 1264 1309 1338 1448 1491 1623 1651 1652 1674 1707 1767 1849 1917 1959 1983 1984 2065 2101 2149 2153 2173 2174 2201 
O95425 17016 34
12 57 58 97 98 116 236 250 258 316 381 399 421 467 468 507 569 611 613 655 704 774 775 860 961 999 1076 1106 1249 1276 1277 1312 1334 1343 1344 1371 1372 1408 1409 1467 1471 1488 1523 1554 1693 1725 1726 1759 1823 1882 1883 1913 1925 1950 1973 2017 2051 2076 2131 2151 2170 2196 
O95477 17017 31
58 175 176 267 283 365 388 409 
O95665 17018 4
31 47 56 115 
P04183 17019 2
105 190 191 264 328 378 400 463 
P04424 17020 4
8 124 178 242 
P04632 17021 2
23 99 138 162 163 289 304 317 320 349 
P04637 17022 5
79 141 142 178 188 224 225 264 265 281 394 413 414 435 436 516 517 656 657 792 814 892 893 927 941 958 959 1001 1002 1105 
P08151 17023 15
65 114 
P0C5Y9 17024 1
22 31 61 129 134 148 162 278 284 301 302 346 347 440 441 468 474 516 517 570 
P0CG20 17025 10
33 83 129 162 
P13693 17026 2
44 62 
P14927 17027 1
115 217 309 345 346 428 430 458 
P19484 17028 4
7 42 43 72 77 97 
P25791 17029 3
112 131 132 163 164 188 350 433 446 507 
P27037 17030 5
348 448 
P31943 17031 1
43 88 90 156 214 248 249 315 533 573 
P36406 17032 5
85 123 270 291 365 391 403 418 419 442 
P41240 17033 5

P43626 17034 0
117 242 246 320 
P46663 17035 2
11 23 70 128 165 280 
P46952 17036 3
5 57 71 97 201 222 259 312 340 371 438 467 572 608 
P49221 17037 7
395 453 775 789 828 897 898 981 1002 1030 1037 1072 1084 1102 1120 1137 1151 1179 1252 1275 1382 1396 1414 1440 1542 1569 1570 1583 2282 2336 2465 2504 2621 2643 2891 2922 3059 3102 
P49792 17038 19
145 192 194 230 269 313 380 405 406 438 497 528 542 550 601 630 648 669 689 720 729 744 826 840 841 894 910 969 1020 1046 1053 1102 
P54289 17039 16
77 142 150 365 
P54727 17040 2
30 106 195 265 276 468 497 563 649 753 795 857 858 874 884 918 972 986 
P54760 17041 9
58 143 195 298 325 356 365 382 417 431 442 492 501 534 535 552 714 743 744 755 797 829 830 865 901 927 973 994 1002 1037 1062 1103 1121 1156 1166 1184 
P55265 17042 18
48 68 69 140 163 179 
P55808 17043 3
62 98 
P84074 17044 1
38 62 195 227 272 297 346 378 429 457 500 529 530 566 
Q05D60 17045 7
160 180 181 200 223 255 256 295 296 330 347 369 395 411 488 521 601 611 616 727 741 771 805 847 848 893 
Q12906 17046 13
72 88 186 221 229 247 307 325 354 436 478 527 554 614 645 689 690 738 751 797 944 999 1006 1012 1047 1077 1098 1163 1186 1219 1287 1390 1432 1493 1510 1534 1535 1587 1599 1659 1705 1722 1723 1757 1769 1803 1808 1868 1876 1895 1896 1939 
Q14669 17047 26
34 61 62 87 88 118 131 143 147 261 
Q14773 17048 5
28 47 72 113 125 150 151 183 184 227 358 385 565 591 627 659 798 827 
Q14BN4 17049 9
158 209 236 262 263 345 
Q15329 17050 3
28 43 323 357 358 388 412 478 
Q15696 17051 4
10 59 60 137 138 172 181 243 247 269 325 340 
Q15760 17052 6
49 75 278 287 338 365 384 405 409 426 433 451 534 563 574 602 694 736 811 838 
Q2TBE0 17053 10
136 164 172 209 210 236 253 329 
Q30201 17054 4
80 153 154 215 216 277 326 356 390 415 473 508 
Q53LP3 17055 6
5 31 32 100 103 131 144 170 205 227 233 245 246 268 269 292 474 494 569 590 624 643 650 698 796 860 989 1010 1118 1163 1263 1318 
Q56UN5 17056 16
41 56 109 149 
Q5SRR4 17057 2
48 67 68 84 97 152 153 177 247 269 295 316 
Q5T4F7 17058 6
364 390 825 833 1036 1116 
Q641Q2 17059 3
97 111 112 149 150 169 224 273 281 299 302 313 
Q6FHJ7 17060 6
19 46 60 82 96 122 155 180 201 245 246 285 287 335 336 375 461 537 540 605 
Q6L8Q7 17061 10
37 88 
Q6PI97 17062 1
1 54 74 110 124 152 153 176 228 256 
Q6UW49 17063 5
63 91 92 128 132 229 251 287 298 322 
Q6ZVK8 17064 5

Q71UM5 17065 0
62 101 107 121 122 147 
Q75MW2 17066 3
26 70 108 158 159 176 272 316 369 427 429 462 464 514 526 576 577 596 597 626 676 722 798 873 874 901 936 952 953 1013 1014 1052 1221 1245 
Q7Z6G8 17067 17
143 165 215 236 337 362 382 403 468 517 
Q86WS4 17068 5
87 111 114 125 144 164 182 220 323 349 663 679 682 720 789 806 847 868 943 1026 1045 1103 1104 1143 1164 1204 1274 1295 1385 1409 1486 1515 1516 1544 1545 1573 1676 1688 1689 1722 1752 1764 1801 1828 1837 1867 1868 1891 1892 1919 2044 2076 
Q86YA3 17069 26
3 59 78 136 
Q8N0V1 17070 2
28 111 112 132 133 148 156 177 203 227 272 301 303 417 
Q8NCT1 17071 7
15 91 92 107 108 162 167 232 233 252 257 308 311 328 329 342 343 375 398 505 548 573 
Q8NCV1 17072 11
99 161 192 245 
Q8NGX6 17073 2

Q8TE69 17074 0
49 105 110 141 167 193 194 231 232 284 293 315 316 342 
Q8WTS6 17075 7
35 124 132 167 
Q92934 17076 2
9 28 74 94 138 169 255 272 
Q969T7 17077 4
4 42 96 129 198 303 
Q96EQ0 17078 3
40 63 105 175 333 358 430 455 550 565 568 590 667 708 732 759 
Q96M96 17079 8
139 178 181 239 331 351 
Q9BPX7 17080 3
10 169 170 374 
Q9BRK3 17081 2
45 65 126 139 187 199 
Q9BVC5 17082 3

Q9BWJ5 17083 0
97 367 387 432 
Q9BY78 17084 2
56 76 226 263 278 320 348 373 421 436 481 502 503 525 540 574 705 719 743 760 844 867 
Q9BZF1 17085 11
119 150 151 188 201 233 234 248 
Q9BZX2 17086 4
190 223 
Q9H0P0 17087 1
55 73 87 120 121 142 175 192 243 305 
Q9H0W9 17088 5
6 34 55 70 81 192 207 225 291 329 330 355 422 467 
Q9H3G5 17089 7
5 40 64 94 176 190 249 270 271 325 331 389 394 419 420 486 545 593 632 653 
Q9H6X5 17090 10
13 49 50 80 81 157 158 263 264 315 
Q9H7F4 17091 5
50 100 
Q9H875 17092 1
18 35 57 127 131 177 178 220 243 301 311 349 350 387 388 398 466 579 615 645 646 737 739 784 785 805 806 855 886 943 963 975 986 1026 1030 1045 1052 1231 
Q9HCE9 17093 19
30 45 66 114 115 127 199 226 
Q9NX20 17094 4
44 121 129 157 194 224 225 266 267 310 
Q9NYR8 17095 5
54 83 100 120 
Q9P0M9 17096 2
56 88 89 125 152 237 238 310 315 347 348 415 418 482 495 514 515 537 
Q9UQF0 17097 9
50 79 114 146 221 312 316 345 349 441 484 502 
Q9Y264 17098 6
58 102 
Q9Y5J5 17099 1
138 178 
A6NIN4 17100 1
86 106 107 162 163 280 307 337 363 431 432 524 
A6NK97 17101 6
15 79 80 124 125 148 149 174 
A8K5M9 17102 4

B2RNN3 17103 0
34 55 78 157 158 178 
H3BNL1 17104 3
35 63 104 148 149 177 
O95379 17105 3

P01814 17106 0
3 29 119 138 205 244 347 417 517 574 578 642 
P04150 17107 6

P04271 17108 0
437 475 
P08238 17109 1

P0DJD0 17110 0
17 43 44 91 
P0DPD6 17111 2
129 163 
P0DPD8 17112 1
57 97 111 122 145 240 241 319 
P15172 17113 4
72 127 147 181 207 224 229 248 261 304 348 411 
P16219 17114 6
30 44 
P17096 17115 1
67 104 157 214 251 284 303 318 357 377 
P22830 17116 5
56 106 107 122 244 289 
P25774 17117 3
42 98 110 159 160 219 263 333 334 396 420 469 470 550 563 611 649 707 708 784 795 826 827 892 896 928 929 968 969 1013 
P26006 17118 15
8 52 88 136 277 300 301 358 416 438 439 447 
P30838 17119 6
107 164 186 236 264 329 330 369 373 405 418 461 462 481 487 534 592 654 655 812 841 866 877 935 936 960 
P35443 17120 13
267 290 293 346 688 736 916 944 1589 1608 1926 1967 
P35749 17121 6
22 103 129 202 246 276 277 318 319 339 
P36382 17122 5
148 174 
P40617 17123 1
128 156 157 188 263 281 282 307 317 358 388 417 562 613 645 677 678 731 
P41250 17124 9
41 182 191 230 297 304 305 365 402 425 428 477 614 683 684 708 
P48378 17125 8
20 61 62 101 239 275 276 296 
P53677 17126 4
35 92 107 147 148 182 230 260 261 322 
P56589 17127 5
18 44 52 84 121 193 252 297 298 320 340 349 
P61160 17128 6
66 141 142 216 
P61565 17129 2
20 55 63 117 127 187 
Q07812 17130 3
114 247 258 308 419 460 463 553 554 577 578 628 639 658 730 766 781 803 841 863 864 899 933 987 988 1029 1030 1065 1066 1113 
Q12772 17131 15
1 16 17 80 239 293 305 349 350 362 450 485 
Q13002 17132 6
126 283 290 335 336 457 
Q13952 17133 3
22 60 61 128 138 202 203 221 
Q1W209 17134 4
73 216 217 236 241 288 289 309 310 330 331 341 343 436 437 470 479 537 569 616 636 671 682 736 742 756 794 830 831 874 875 916 929 972 973 1052 1053 1162 1166 1216 
Q2NKJ3 17135 20
36 74 108 128 129 148 266 314 430 516 
Q3MIW9 17136 5
44 144 145 197 207 225 231 263 264 324 325 354 355 393 394 411 
Q401N2 17137 8
22 36 69 179 
Q5MJ10 17138 2
15 77 78 108 113 172 179 236 244 264 296 336 340 420 425 432 444 500 518 583 606 619 620 705 
Q5T197 17139 12
56 65 69 101 
Q5T1S8 17140 2
150 263 377 420 460 488 532 564 606 624 675 715 768 808 809 882 883 932 934 987 992 1019 
Q5TCX8 17141 11
62 86 88 105 185 199 219 236 246 261 262 280 281 311 
Q5TH74 17142 7
72 97 103 122 
Q5TZK3 17143 2
44 63 131 148 182 196 242 275 276 305 306 332 384 402 515 574 
Q5VV42 17144 8
65 121 122 234 235 287 288 310 
Q641Q3 17145 4
77 124 
Q6UXB3 17146 1
9 32 36 143 216 246 305 345 346 372 429 491 668 709 
Q6ZW61 17147 7
109 129 154 205 221 249 250 287 288 326 
Q7L5D6 17148 5
25 43 56 72 98 134 136 163 169 194 444 460 
Q7L945 17149 6
58 85 116 198 
Q7LBR1 17150 2
52 95 113 166 208 247 326 345 354 390 416 498 528 551 574 612 669 716 724 738 750 779 803 836 852 871 976 1009 1013 1057 1192 1233 1244 1256 1273 1313 1348 1394 1422 1505 1506 1551 1577 1594 1602 1643 1644 1698 1793 1821 1837 1854 
Q7Z401 17151 26

Q86TS7 17152 0
37 60 107 161 177 198 407 446 472 493 494 529 530 555 
Q8IUC8 17153 7
97 125 191 255 332 359 360 375 515 543 699 750 758 790 840 882 
Q8IWX7 17154 8
16 57 67 90 120 173 
Q8N9F8 17155 3
16 52 53 87 88 108 126 185 197 229 258 299 346 389 
Q8NDZ4 17156 7
51 130 178 192 218 263 
Q8NG11 17157 3
5 45 61 77 
Q8NG35 17158 2
11 90 101 237 
Q8NG75 17159 2
2 79 90 185 
Q8NH05 17160 2
52 77 96 184 185 223 
Q8TBE3 17161 3
22 148 153 219 220 318 
Q8WV15 17162 3

Q8WWR9 17163 0
82 209 210 263 277 304 305 337 338 400 401 450 462 500 
Q96B70 17164 7
2 33 34 50 62 74 
Q96CB5 17165 3
11 43 116 138 452 482 500 555 
Q96CV9 17166 4
239 256 257 295 308 360 
Q96FC7 17167 3
109 182 183 256 268 304 318 366 372 400 401 432 435 554 555 592 593 645 
Q96FN5 17168 9
50 73 
Q96HJ9 17169 1
19 77 86 118 191 214 227 280 281 318 
Q96HN2 17170 5
150 207 208 246 274 335 366 410 419 459 
Q96I51 17171 5
10 25 37 81 142 164 165 188 199 218 291 327 
Q96MF2 17172 6
145 159 175 252 284 314 318 350 358 395 396 434 466 488 535 565 611 669 704 724 751 805 866 909 920 957 958 993 
Q96MN2 17173 14
24 51 65 105 150 186 
Q96Q77 17174 3
58 84 172 208 209 243 297 329 330 375 376 400 468 485 498 520 
Q99592 17175 8
51 86 124 158 159 193 256 322 
Q99871 17176 4
55 145 182 210 
Q9BV47 17177 2
69 126 127 167 168 208 221 253 254 305 306 350 359 403 404 514 538 570 571 604 605 628 629 672 677 717 
Q9BW92 17178 13

Q9H3R5 17179 0
115 213 218 261 262 280 281 344 347 395 396 450 451 480 481 636 637 667 668 708 709 727 728 780 781 879 880 896 909 929 
Q9H3T2 17180 15
31 57 58 74 75 111 112 138 148 165 189 283 
Q9H672 17181 6
18 47 130 160 271 291 312 354 367 389 
Q9H6S1 17182 5
27 35 51 86 89 121 122 159 165 185 228 250 
Q9H8T0 17183 6
96 162 175 229 267 297 304 374 378 410 
Q9HAT8 17184 5
115 173 181 205 206 224 225 263 
Q9HB20 17185 4
42 72 95 125 160 212 213 226 236 283 332 361 367 433 434 461 462 568 569 604 605 677 678 714 715 747 750 780 781 863 864 954 955 1162 1163 1248 1277 1298 
Q9NRP7 17186 19
113 140 
Q9NS18 17187 1
101 192 193 261 308 419 420 470 473 516 
Q9NS82 17188 5
91 132 133 153 180 206 259 323 326 332 336 397 398 437 460 484 485 507 
Q9NY93 17189 9
39 93 94 191 192 211 212 253 
Q9P0G3 17190 4
12 39 50 78 89 109 110 176 
Q9UEU0 17191 4
20 35 129 154 283 323 347 378 412 457 519 572 
Q9UGN5 17192 6
14 36 37 77 79 97 194 226 
Q9UHF3 17193 4
22 66 78 104 118 160 161 204 205 285 
Q9UIM3 17194 5
31 82 114 139 179 213 214 268 286 329 330 357 528 563 712 724 727 762 768 782 789 822 880 899 1242 1269 
Q9ULD2 17195 13
54 91 140 169 352 382 413 460 482 521 529 571 609 658 659 703 704 743 744 772 773 798 812 823 853 929 
Q9UPV9 17196 13
77 116 117 140 255 319 327 343 345 471 472 578 601 614 632 664 703 744 829 856 
Q9Y239 17197 10
89 117 118 177 
Q9Y535 17198 2
14 48 253 275 331 439 440 473 474 491 503 528 544 591 592 621 622 646 647 704 705 886 887 951 952 998 1089 1129 1130 1156 1157 1207 1208 1236 1258 1272 1279 1318 1345 1411 1412 1484 1485 1504 1538 1558 1611 1624 1641 1660 
Q9Y6Y1 17199 25

A0A087X1J6 17200 0
236 270 323 342 
A0A0G2JNF4 17201 2
166 249 250 311 312 354 370 419 420 470 520 544 646 670 699 713 716 788 789 814 815 838 839 857 858 881 
A6NCI8 17202 13
283 303 
A6NDN3 17203 1
11 37 187 228 233 269 307 328 329 350 351 378 380 398 
A6NJ78 17204 7
43 75 
A6NJW9 17205 1
111 131 176 269 318 342 353 367 368 384 387 417 
B4DS77 17206 6
21 75 89 133 
O00488 17207 2
46 95 111 200 474 520 
O00629 17208 3
6 72 97 123 175 186 218 226 514 583 768 790 797 828 931 963 980 1020 1114 1123 1355 1377 1438 1471 1576 1603 1604 1627 1628 1643 1644 1669 1670 1695 1696 1722 1723 1767 1773 1792 1799 1814 
O14647 17209 21
37 89 109 221 250 281 288 319 320 358 372 383 394 414 498 553 554 582 583 608 683 705 761 774 
O15041 17210 12
15 47 90 124 205 235 299 322 445 463 464 503 535 573 
O15091 17211 7
53 79 234 284 285 310 311 352 428 496 535 569 
O60488 17212 6
81 135 141 173 174 204 242 271 272 305 306 393 
O60669 17213 6
240 269 375 524 
O75886 17214 2
48 86 87 108 113 134 140 152 153 204 205 259 260 330 331 357 360 374 399 506 507 547 567 624 625 693 694 736 737 841 842 874 875 989 990 1046 1047 1099 1100 1152 1153 1184 
O94761 17215 21
34 62 176 213 257 310 321 381 382 398 409 437 448 492 493 546 561 598 599 620 627 652 653 744 745 787 806 895 896 980 
O94985 17216 15
154 189 217 234 264 328 329 376 
O95302 17217 4
18 72 132 171 
O95989 17218 2
6 29 30 49 50 66 77 129 130 156 176 196 197 324 355 440 472 520 524 534 545 566 573 590 
O96013 17219 12
45 91 144 169 209 226 318 347 381 424 455 489 530 555 566 606 624 662 686 731 732 764 819 839 840 861 862 894 933 999 1091 1131 1189 1234 1288 1313 
P01023 17220 18

P01624 17221 0

P04001 17222 0
57 117 118 147 154 193 194 350 351 484 509 530 544 569 570 590 591 706 764 808 809 865 866 884 885 1018 1024 1038 
P08514 17223 14
1 61 
P11684 17224 1
49 79 100 140 312 339 340 363 587 623 
P17097 17225 5
19 40 41 59 100 133 134 149 150 189 244 263 325 360 384 413 421 449 450 490 510 677 678 705 714 753 825 873 888 914 948 984 995 1022 1051 1073 1076 1164 1175 1208 1209 1229 1261 1289 1362 1394 1440 1460 1497 1531 
P35573 17226 25
201 223 315 353 474 515 516 534 1584 1601 1723 1751 1919 1935 
P35579 17227 7
15 29 32 85 131 203 204 261 262 291 292 327 328 346 349 395 467 509 
P41161 17228 9
23 78 193 206 207 237 282 325 
P41221 17229 4
26 46 57 103 104 142 150 178 240 268 287 332 333 354 355 370 371 399 418 447 467 489 543 582 596 655 
P42898 17230 13
25 153 154 220 252 277 278 318 
P47898 17231 4
67 124 125 160 168 183 
P49721 17232 3
41 75 98 127 
P50583 17233 2
103 163 
P50897 17234 1
29 56 106 140 149 182 183 203 229 248 287 321 370 409 478 499 547 583 585 624 625 637 648 659 708 734 735 756 768 793 838 869 873 886 1057 1077 1111 1181 1182 1225 
P51826 17235 20

P54855 17236 0
34 58 97 132 184 196 217 238 239 266 271 284 286 304 
P59910 17237 7
74 112 189 214 270 311 378 453 493 520 653 692 
Q06210 17238 6
56 88 132 177 203 229 230 261 262 278 291 312 313 374 460 474 540 577 593 615 626 647 648 674 677 715 721 773 803 828 854 881 
Q08554 17239 16
44 70 98 130 361 414 696 722 919 990 991 1019 
Q12840 17240 6
18 165 199 240 255 298 413 462 463 506 
Q13322 17241 5

Q15828 17242 0
67 108 199 222 223 258 378 419 
Q3SXZ7 17243 4
241 273 291 330 368 401 402 445 
Q495W5 17244 4
178 277 318 341 489 509 522 538 
Q4AC99 17245 4
68 91 114 164 176 202 203 245 246 286 289 308 309 339 351 404 405 424 429 453 454 520 521 641 
Q53EQ6 17246 12
179 202 203 226 227 250 251 286 287 310 311 334 335 382 383 394 395 406 407 418 431 454 455 479 480 502 503 526 527 562 563 586 587 634 635 658 659 706 707 742 743 778 779 790 824 849 
Q5HY64 17247 23
52 78 147 195 196 222 236 259 260 287 
Q5SZD4 17248 5
162 240 241 354 365 392 411 437 525 558 571 587 588 629 630 649 
Q66K79 17249 8
31 69 181 200 239 252 255 285 303 322 362 394 431 488 489 569 664 691 
Q6NZY4 17250 9
54 100 
Q6P9G4 17251 1
6 19 20 212 213 448 449 543 544 593 594 630 631 744 745 878 898 920 921 934 935 1073 1074 1197 1237 1299 1346 1396 1397 1415 1485 1533 1534 1627 1686 1723 1757 1958 1989 2023 2024 2086 2226 2300 2333 2383 2405 2487 2495 2550 2611 2673 2674 2708 2747 2835 2856 2890 2893 2928 2967 3018 3116 3187 3271 3288 3289 3305 3306 3362 
Q6V1P9 17252 35
3 25 26 80 121 165 187 226 244 263 290 334 335 401 409 467 481 514 534 620 664 689 690 708 716 760 770 810 811 858 871 927 941 1013 1014 1047 1048 1089 1090 1114 1126 1152 1186 1200 1236 1244 1286 1302 1308 1350 1352 1385 1386 1431 1453 1502 1653 1691 1694 1751 1765 1817 1833 1859 1892 1947 1969 1978 1979 2007 2060 2106 2130 2146 2256 2292 2293 2344 2352 2398 2506 2555 2574 2602 
Q6WRI0 17253 42
23 44 45 84 85 139 
Q6XXX2 17254 3
3 95 96 147 148 183 217 251 252 304 378 419 
Q6ZV70 17255 6
2 74 87 126 176 208 211 288 296 471 477 510 511 559 560 604 621 739 740 855 
Q75VX8 17256 10
1 61 86 133 134 193 194 209 210 249 250 276 277 324 325 348 
Q7L513 17257 8
52 69 70 145 183 253 361 394 428 450 451 474 475 491 492 518 527 592 593 623 637 673 679 696 746 793 805 828 856 894 975 1003 1041 1078 
Q7Z2Z2 17258 17
71 97 99 155 156 177 178 209 210 251 262 297 379 407 408 441 442 524 525 547 548 579 605 628 629 651 674 722 723 856 858 928 1047 1073 1118 1156 1194 1319 1320 1366 1367 1463 1464 1494 1499 1536 1537 1564 1565 1626 1627 1643 1644 1665 1666 1724 1725 1784 1786 1871 1878 1952 1953 1997 1999 2066 2067 2101 2140 2171 2216 2279 2280 2326 2335 2376 2417 2455 2464 2486 2494 2519 2566 2621 2727 2783 2813 2852 2853 2897 2928 2977 2983 3019 3020 3060 3108 3177 3183 3207 3208 3272 3277 3320 3328 3418 3430 3537 3558 3598 3599 3625 3626 3667 3692 3712 3725 3751 3755 3770 3771 3803 3810 3872 3951 3958 3959 3983 
Q86XX4 17259 64
2 33 118 153 172 187 268 322 323 349 383 451 497 542 589 848 849 927 
Q8HWS3 17260 9
39 84 85 141 171 204 248 308 
Q8N5C1 17261 4
26 108 
Q8NG41 17262 1
77 169 224 289 
Q8NGN7 17263 2
155 188 275 294 334 365 383 411 419 491 492 532 533 578 
Q8NHP8 17264 7
9 23 34 87 88 121 144 225 285 322 323 389 401 446 447 477 478 500 501 594 612 651 717 748 774 788 789 810 845 879 
Q8NHY3 17265 15
48 82 83 109 110 153 155 221 
Q8WWA1 17266 4
122 189 
Q8WXS4 17267 1
34 61 152 174 191 264 371 399 416 450 
Q969S3 17268 5
11 33 75 152 153 265 266 350 
Q96EY9 17269 4
56 99 196 210 268 293 382 428 429 444 485 504 534 562 569 590 591 613 614 635 636 675 676 690 
Q96JM7 17270 12
28 55 79 89 93 108 109 145 184 201 208 229 277 304 314 335 351 379 408 510 511 520 521 549 560 577 588 618 
Q96K58 17271 14
58 154 207 232 233 266 267 334 335 370 
Q96LB8 17272 5
209 249 
Q96M95 17273 1
16 62 63 167 191 235 308 348 352 380 548 565 593 632 
Q96N96 17274 7
22 61 63 130 131 177 178 186 273 327 328 341 353 388 389 417 466 538 579 642 643 658 659 677 737 756 757 792 797 829 940 1018 1019 1035 1036 1191 
Q99490 17275 18
146 174 179 283 355 409 425 457 483 520 543 558 
Q9BTC8 17276 6
30 55 123 174 175 203 204 257 
Q9BU20 17277 4
71 108 120 150 151 285 311 367 385 410 
Q9BXK5 17278 5
9 27 111 168 204 261 265 299 403 431 834 856 1196 1237 1243 1274 
Q9BXX2 17279 8
56 160 161 199 208 256 264 330 
Q9BZW5 17280 4
5 52 89 163 185 234 323 353 
Q9GZK3 17281 4
65 81 97 126 159 190 203 235 
Q9H7B2 17282 4
70 103 128 151 160 188 218 229 238 269 329 377 461 490 491 526 527 557 567 582 583 613 658 682 683 715 772 821 928 966 992 1037 1038 1084 1085 1178 1179 1248 1261 1297 
Q9H9B1 17283 20
11 68 87 254 327 371 399 434 470 600 616 666 678 712 786 844 892 973 1098 1127 
Q9HCJ5 17284 10
45 89 164 211 262 294 311 334 
Q9NQ25 17285 4
49 127 231 262 276 307 386 420 467 494 495 517 572 597 608 644 
Q9NTW7 17286 8
73 111 142 185 186 285 296 333 404 446 449 474 491 605 689 738 786 800 801 888 901 949 950 993 996 1101 1107 1130 1137 1168 1169 1220 1330 1358 1462 1518 1599 1641 1642 1683 1684 1729 1737 1809 1844 1883 1887 1936 1937 1972 1986 2150 2151 2184 2185 2218 
Q9P0X4 17287 28
116 128 152 179 345 379 402 414 438 475 511 532 687 721 795 812 813 839 840 886 887 933 
Q9P2H0 17288 11
43 79 105 137 156 215 216 243 247 298 323 383 386 433 489 517 587 628 668 719 739 761 
Q9P2K2 17289 11
50 120 121 209 210 250 251 298 299 342 343 373 430 489 532 568 569 629 663 716 
Q9UH99 17290 10
35 71 72 91 92 133 171 225 226 291 292 325 336 469 470 485 
Q9UIX4 17291 8
15 58 59 103 104 136 230 269 292 363 402 424 468 514 515 569 597 626 
Q9UK73 17292 9
14 56 106 140 316 331 381 412 577 586 595 627 628 654 662 699 766 786 787 809 819 846 
Q9UKW4 17293 11
17 71 72 105 126 163 177 206 227 247 485 515 548 590 665 713 813 834 841 878 920 945 946 967 977 1037 1046 1091 1113 1139 1151 1215 1319 1433 1483 1518 
Q9ULG1 17294 18
93 150 186 215 
Q9UNI1 17295 2
2 30 57 150 
Q9Y255 17296 2
270 315 354 382 439 475 610 673 676 704 748 761 762 815 816 882 908 942 947 966 992 1007 1096 1196 
Q9Y2H6 17297 12
23 55 56 92 127 165 205 232 345 358 555 573 696 719 
Q9Y3M9 17298 7
119 132 177 211 226 256 281 316 
Q9Y484 17299 4

A0A075B6Z9 17300 0

A0A0B4J2B6 17301 0

A0A0B4J2D5 17302 0
29 70 
A0A0K0K1G6 17303 1
86 138 177 250 
A0A8I5KY86 17304 2
26 42 43 56 61 85 96 126 141 193 420 474 
A0PJY2 17305 6
41 89 180 203 267 292 365 430 480 517 532 584 720 804 833 859 900 939 940 956 959 988 1000 1035 1094 1161 1188 1221 1243 1274 1275 1335 1336 1383 1384 1420 1421 1463 1469 1511 1512 1548 1549 1619 1620 1697 1698 1734 1748 1762 1765 1793 1816 1850 1865 1890 1891 1907 1945 1959 1989 2010 2011 2086 
A7KAX9 17306 32

B2RUZ4 17307 0
18 44 52 79 80 93 112 121 149 372 
O00358 17308 5
4 26 27 48 49 83 194 224 236 277 
O43396 17309 5
73 108 
O60224 17310 1
127 186 205 226 245 304 305 365 399 429 430 452 453 491 492 522 523 548 575 602 603 658 666 702 733 755 774 794 795 827 828 863 889 911 916 948 953 981 1002 1023 1054 1087 1088 1103 1110 1150 1151 1221 1233 1254 1255 1341 1355 1483 
O60306 17311 27
46 87 107 133 360 425 610 634 759 779 873 899 905 937 1040 1078 1155 1232 1296 1317 
O95789 17312 10
6 27 28 50 51 70 
O96000 17313 3
31 75 
P00709 17314 1

P02689 17315 0
46 60 79 115 121 151 275 302 323 344 345 384 414 436 515 530 597 613 
P05060 17316 9
28 86 104 148 215 272 349 400 
P05154 17317 4
3 41 103 121 122 185 210 231 252 285 286 314 
P06727 17318 6

P08246 17319 0
140 238 321 380 
P11473 17320 2
8 38 39 145 291 332 385 437 438 565 
P13645 17321 5
44 121 290 339 403 430 
P22307 17322 3
38 65 66 93 94 136 144 165 177 205 206 240 241 268 269 311 319 360 378 412 431 511 530 582 
P28908 17323 12
63 132 157 201 324 370 371 403 
P29466 17324 4
72 86 122 130 131 153 190 252 253 294 297 333 344 403 444 495 573 602 643 676 695 720 737 815 816 843 844 868 871 902 903 950 951 1001 1002 1033 
P35228 17325 18
38 54 
P40259 17326 1
79 139 297 356 386 421 688 707 839 883 
P42261 17327 5
3 20 21 76 79 90 133 156 284 331 332 355 383 415 450 470 562 601 602 636 
P47736 17328 10
33 73 230 261 289 378 
P55209 17329 3
114 153 154 219 
P56746 17330 2
29 83 84 162 203 248 304 330 347 365 381 406 407 434 435 489 536 563 583 624 713 763 850 885 
P57740 17331 12
4 81 82 111 122 142 143 178 179 204 
P82930 17332 5

Q01469 17333 0
56 111 140 567 568 616 617 641 732 783 
Q02446 17334 5
23 72 73 109 110 151 
Q04941 17335 3
160 188 198 238 239 249 295 350 407 459 496 572 
Q05BQ5 17336 6
34 285 286 320 321 453 454 557 558 799 858 900 901 931 932 945 960 1001 1032 1069 1082 1095 1096 1176 1292 1319 
Q10571 17337 13
116 144 162 196 204 238 250 267 283 309 431 462 463 527 528 540 541 727 749 794 903 950 951 991 992 1075 1110 1424 1425 1446 
Q13635 17338 15
37 59 81 135 168 190 195 229 240 289 290 339 340 386 415 488 489 527 558 573 608 642 658 675 690 715 
Q14164 17339 13
4 28 36 120 164 190 217 240 
Q14714 17340 4
29 41 42 138 139 153 194 261 288 356 357 391 401 439 602 650 651 692 755 800 806 876 877 896 921 977 978 998 999 1057 1058 1073 1079 1088 1094 1107 1108 1135 1137 1163 1165 1259 1266 1330 1387 1413 1449 1481 1482 1528 1542 1572 1592 1601 1608 1642 1657 1697 1698 1724 1730 1752 1797 1851 1852 1883 1884 1931 1936 1960 1961 1988 1989 2007 2018 2032 2054 2090 
Q2KJY2 17341 39

Q3LI60 17342 0
48 84 
Q3MHD2 17343 1
52 99 128 186 250 280 325 361 472 489 596 620 621 644 663 680 772 791 1073 1100 1134 1148 1163 1188 1189 1202 1212 1283 
Q502W6 17344 14
139 272 273 390 391 424 435 704 705 812 813 914 915 939 940 1024 
Q53GL7 17345 8
32 69 73 110 142 218 
Q53HI1 17346 3
70 113 134 159 173 278 279 333 366 493 515 586 587 618 619 632 653 708 716 735 736 754 
Q5GFL6 17347 11
59 89 90 122 234 250 254 355 356 397 456 501 583 609 665 679 
Q5H9M0 17348 8
60 79 
Q5MJ08 17349 1
68 101 232 245 
Q5TBB1 17350 2
1 71 117 162 
Q5TBC7 17351 2
69 210 224 261 
Q5UCC4 17352 2
4 67 68 138 139 159 165 210 252 285 318 342 353 367 368 406 407 458 494 511 527 541 578 599 620 653 
Q6UWU2 17353 13
162 209 297 312 318 340 397 424 453 480 537 564 654 669 
Q7Z340 17354 7
109 138 156 179 201 232 251 284 285 316 317 357 358 426 427 455 458 531 
Q7Z5L7 17355 9
19 53 76 110 111 130 131 159 160 176 177 194 204 265 266 297 
Q7Z7C8 17356 8
44 93 107 143 
Q86TA1 17357 2
54 78 79 93 94 131 145 170 221 246 284 318 319 420 421 436 469 546 568 649 650 676 677 698 717 728 729 763 791 813 841 854 894 927 939 950 
Q86TH1 17358 18
13 79 133 154 163 233 
Q86V81 17359 3
23 75 82 120 
Q8IVJ8 17360 2
79 95 103 132 142 163 186 217 218 254 255 262 263 287 288 295 296 315 324 362 363 389 395 471 472 499 511 539 550 567 570 605 625 638 639 660 
Q8IZ21 17361 18
215 253 
Q8N0Z8 17362 1
63 135 136 235 
Q8N114 17363 2
34 66 67 115 116 200 204 270 271 336 337 483 484 520 
Q8N135 17364 7
48 108 109 151 180 221 258 275 282 299 300 323 354 538 539 551 599 619 631 673 
Q8N2M8 17365 10
68 84 85 131 140 194 
Q8N6S5 17366 3
10 55 86 113 
Q8N9A8 17367 2
10 29 74 102 177 210 211 248 254 278 279 321 329 357 427 458 521 583 770 816 
Q8NB78 17368 10

Q8NEM1 17369 0
4 71 72 144 195 213 214 248 323 366 367 411 852 872 994 1030 1031 1058 1156 1204 1249 1269 1278 1333 1334 1362 1363 1412 1459 1494 1531 1556 1577 1627 1654 1710 1747 1771 1772 1794 1796 1832 1862 1885 1893 1929 1974 1997 2049 2094 2205 2246 2280 2343 2352 2404 2405 2430 2431 2470 2472 2503 2504 2578 2591 2663 2664 2698 2710 2798 2799 2852 
Q8NFP9 17370 36
5 80 93 197 198 238 
Q8NGQ2 17371 3
1 23 25 36 37 71 72 114 155 168 258 280 289 320 
Q8NHS9 17372 7
108 125 218 247 
Q8WWC4 17373 2

Q8WZA8 17374 0
31 65 
Q969E1 17375 1
43 117 127 173 
Q969E8 17376 2
18 54 68 91 111 134 163 183 184 213 248 269 
Q96A73 17377 6
23 60 64 98 171 196 312 350 537 603 
Q96BP3 17378 5
92 164 165 253 254 309 
Q96FM1 17379 3
67 134 135 183 
Q96LC9 17380 2
25 130 168 216 217 260 261 276 286 348 
Q96MB7 17381 5
115 148 167 247 307 448 
Q96N11 17382 3
91 117 118 168 169 269 270 338 342 455 456 508 
Q96N21 17383 6
7 58 73 148 149 164 174 191 193 213 247 264 308 387 390 445 468 504 527 548 
Q96QG7 17384 10
23 119 200 233 
Q99801 17385 2
30 92 95 162 235 254 255 283 300 328 381 437 445 502 
Q9BQA5 17386 7
25 113 114 130 146 157 159 189 190 227 285 303 
Q9H0A9 17387 6
5 55 74 117 139 169 196 218 255 282 415 445 544 560 599 627 636 676 677 698 699 718 719 749 773 796 
Q9H3E2 17388 13

Q9HB66 17389 0
18 40 50 94 114 167 
Q9NP86 17390 3
42 75 76 106 365 397 441 493 494 530 
Q9NPR9 17391 5
50 107 119 216 224 263 268 324 
Q9NQX5 17392 4
98 136 137 189 208 350 361 377 
Q9NR83 17393 4
1 11 39 99 100 197 198 241 271 287 288 485 
Q9NS84 17394 6
32 58 62 74 87 108 109 139 140 161 162 189 201 215 216 248 266 320 366 387 397 425 427 460 461 506 507 537 542 555 556 582 610 655 
Q9P0U4 17395 17
67 120 121 150 151 210 233 266 267 299 300 341 342 370 
Q9UGM1 17396 7
100 140 
Q9UGQ2 17397 1
148 193 231 281 362 392 393 431 
Q9UHQ1 17398 4

Q9Y2X8 17399 0
76 89 
A0A075B6I3 17400 1

A0A075B6Y4 17401 0

A0A126GWI2 17402 0

A0A286YEX9 17403 0
73 146 
A6NLX4 17404 1
78 122 123 140 147 225 316 366 367 435 
A8MWK0 17405 5
32 104 119 160 
C9J202 17406 2
221 388 389 425 426 457 
C9JR72 17407 3

E9PJI5 17408 0
204 226 227 244 245 269 301 333 358 386 405 427 444 468 480 514 525 553 579 588 597 618 659 709 785 821 830 862 876 913 928 940 985 1011 1020 1049 1130 1155 1160 1180 1255 1295 1364 1372 1373 1389 
O14802 17409 23
72 87 88 166 197 226 227 276 277 293 294 445 446 485 486 634 635 649 650 687 707 724 725 767 769 781 782 803 814 957 980 989 990 1002 1044 1070 1072 1089 1114 1148 1192 1230 1231 1277 1295 1319 1380 1504 1567 1642 
O15054 17410 25

O43680 17411 0
61 102 227 273 379 419 509 543 544 581 785 806 825 860 861 925 
O75185 17412 8
83 136 217 247 251 292 316 341 344 361 372 406 
O75570 17413 6
121 202 203 239 240 291 292 315 
O75677 17414 4
74 104 140 183 184 314 315 329 
O75791 17415 4
62 84 222 233 244 310 
O94805 17416 3
49 82 96 129 223 240 
O95976 17417 3

P02144 17418 0
12 103 107 151 156 180 206 246 
P06241 17419 4
9 47 48 77 123 145 157 204 219 255 
P10746 17420 5
48 77 78 100 270 310 388 413 546 585 
P20700 17421 5
3 35 36 107 116 175 229 286 
P20933 17422 4
1 75 83 100 291 316 
P22087 17423 3
65 112 113 152 153 167 168 215 235 331 332 352 353 377 378 411 426 444 
P27918 17424 9
122 137 197 247 284 385 
P31483 17425 3
16 52 93 143 
P32881 17426 2
58 82 398 418 
P33261 17427 2
24 40 41 147 164 208 228 321 372 392 393 437 439 484 
P37023 17428 7
19 43 129 163 201 244 323 367 413 492 519 569 572 623 624 661 662 682 683 693 694 743 744 764 
P41002 17429 12
24 78 79 225 
P47890 17430 2
167 214 289 349 377 410 425 462 581 590 599 668 695 748 
P48380 17431 7
6 23 42 75 156 194 
P49006 17432 3
114 161 168 214 215 267 334 367 
P49441 17433 4
91 159 170 252 325 350 
P49715 17434 3
32 66 
P50150 17435 1

P57059 17436 0

P58876 17437 0
12 26 58 69 200 217 
P61328 17438 3
32 93 
Q01523 17439 1
62 75 124 140 214 252 365 385 396 414 415 447 466 497 578 597 764 782 
Q07617 17440 9
54 90 121 151 303 324 527 545 633 660 
Q08AN1 17441 5
55 82 110 132 143 177 228 255 285 336 368 394 399 427 515 533 534 554 585 626 659 681 711 766 
Q08J23 17442 12
159 193 216 283 284 307 318 354 375 399 400 458 506 566 570 627 
Q0P6H9 17443 8
17 66 87 207 208 227 237 248 249 306 363 412 534 559 576 599 727 776 807 827 860 883 884 909 946 982 1001 1035 1039 1070 1099 1168 1169 1196 1250 1263 1274 1296 1305 1369 
Q14202 17444 20
38 58 76 107 113 151 180 233 
Q14353 17445 4
106 128 334 352 
Q3KP31 17446 2
78 136 
Q3LI76 17447 1
3 79 80 154 155 268 269 311 349 410 433 504 505 584 591 640 
Q5GH73 17448 8
146 175 
Q5NE16 17449 1
72 126 238 252 253 294 318 370 371 425 439 510 511 525 537 555 556 591 637 657 658 694 699 722 723 767 769 790 791 813 
Q5T5X7 17450 15
41 78 152 217 218 269 270 309 310 335 
Q5T9G4 17451 5
27 53 96 145 150 162 303 336 351 398 399 422 450 482 560 590 603 618 627 669 670 703 
Q684P5 17452 11
7 48 49 148 149 176 177 189 190 238 
Q6ICC9 17453 5

Q6NT46 17454 0
20 65 66 122 126 159 168 256 268 312 320 400 
Q6NXR0 17455 6
43 91 92 144 238 265 319 355 371 398 412 425 426 500 661 686 687 717 743 770 780 805 806 853 854 877 945 973 982 1090 1122 1147 1148 1190 1194 1227 1246 1285 1286 1321 1363 1377 1384 1422 1443 1498 1586 1603 1623 1653 1654 1714 1715 1743 1760 1771 1801 1843 1876 1891 1954 1973 2014 2039 2052 2084 
Q6PIF6 17456 33
265 304 324 348 
Q6PJ21 17457 2
49 75 89 126 
Q6UXQ8 17458 2
126 152 
Q71F78 17459 1
120 148 218 258 328 380 458 499 515 535 545 571 593 654 731 749 777 808 809 877 891 933 1082 1183 1226 1252 
Q7L576 17460 13
10 73 80 126 127 184 185 202 203 238 302 323 339 359 360 402 407 447 450 499 522 556 591 625 626 641 699 761 794 829 866 874 912 922 925 948 949 986 1020 1045 1060 1079 1083 1115 1131 1178 1205 1230 1302 1325 1366 1397 1485 1514 1515 1537 1538 1586 1630 1658 
Q7LBC6 17461 30
28 77 78 91 92 184 185 258 259 306 307 316 
Q86VI4 17462 6
18 94 95 127 134 214 
Q8IV03 17463 3
4 36 77 123 154 211 230 294 374 408 
Q8N1C3 17464 5
57 85 91 119 130 183 278 303 311 327 342 357 459 557 
Q8N1K5 17465 7
4 15 16 31 46 56 78 98 107 145 170 195 246 303 304 359 378 409 442 473 487 502 568 600 625 679 694 734 735 762 763 801 818 852 853 932 945 960 961 990 1008 1104 1105 1133 1134 1196 1219 1258 1282 1321 1324 1456 1457 1541 1542 1576 1597 1644 1647 1681 1682 1716 1717 1776 1777 1832 1833 1866 1867 1945 1998 2050 2051 2189 
Q8N201 17466 37
39 119 140 184 196 227 264 298 309 335 346 375 
Q8NEZ5 17467 6

Q8NHE4 17468 0
155 170 
Q8TCF1 17469 1
41 58 63 90 178 205 
Q8WWB5 17470 3
30 82 83 119 139 183 207 260 
Q969G5 17471 4
10 44 46 71 138 188 233 257 
Q96I99 17472 4
33 71 
Q96LZ3 17473 1
46 151 152 176 177 244 291 316 317 363 389 442 445 499 518 552 553 588 627 650 651 675 705 729 740 765 790 833 834 917 953 1034 1050 1090 1091 1185 1186 1199 1288 1402 1432 1444 1452 1480 1488 1540 1541 1604 1623 1691 1692 1738 1739 1790 1791 1855 1856 1876 1898 1948 1952 1996 2006 2055 2070 2233 2237 2257 2275 2353 2354 2392 2393 2445 2465 2668 2690 2759 2771 2786 2793 2813 2814 2842 2856 2988 3022 3052 3086 3111 3189 3224 3225 3272 3306 3381 3430 3485 3497 3526 3531 3585 3650 3733 3742 3779 3839 3860 3892 3946 3970 3983 3984 4038 4039 4078 4079 4108 4119 4163 4178 4378 4379 4509 4510 4623 4624 4717 4718 4732 4733 4752 
Q96M86 17474 66
35 50 51 209 232 256 
Q9BRL6 17475 3
106 154 
Q9BVG4 17476 1
21 34 35 64 65 91 136 165 169 210 211 334 338 352 353 378 379 407 408 431 432 462 513 543 666 680 712 739 740 766 787 854 855 885 886 917 918 944 955 1014 1015 1076 1077 1098 1099 1177 1191 1338 1339 1407 1434 1470 1471 1488 1505 1525 1527 1578 1579 1608 1620 1661 1669 1702 1703 1730 
Q9BYB0 17477 33
34 73 114 130 204 260 428 455 487 504 511 529 530 565 579 659 660 694 699 733 734 764 765 838 
Q9C0D7 17478 12
134 244 256 279 292 354 355 403 404 446 458 494 557 573 649 669 690 731 732 817 818 917 918 956 957 977 997 1015 1047 1083 1100 1117 1118 1130 1131 1341 
Q9H4Z2 17479 18
21 49 50 112 120 179 180 265 287 310 
Q9H6L2 17480 5
8 32 33 87 102 186 187 200 201 216 
Q9H6Q3 17481 5
63 77 109 137 145 187 197 209 247 264 
Q9H790 17482 5
32 62 94 112 114 153 238 265 270 320 326 360 528 594 
Q9H8M2 17483 7
174 218 225 241 245 287 296 332 333 357 386 462 
Q9H9P8 17484 6
14 43 44 76 101 123 186 208 
Q9H9Z2 17485 4
3 57 64 90 96 147 150 181 182 218 219 245 246 315 316 335 373 398 399 501 551 600 601 630 
Q9HCJ2 17486 12
90 204 234 284 354 371 386 423 457 469 530 554 555 581 
Q9HDC5 17487 7
2 27 48 113 114 183 198 257 259 291 293 317 319 348 
Q9NPC4 17488 7
7 27 31 49 50 66 90 154 155 174 175 216 220 248 256 276 285 294 304 329 330 372 390 410 441 467 468 526 558 609 610 618 625 674 
Q9NQU5 17489 17
73 94 116 160 164 186 206 246 285 331 332 363 
Q9NR23 17490 6
33 74 
Q9NUP9 17491 1
14 48 49 80 81 152 252 327 411 445 471 513 514 546 645 663 669 731 734 847 
Q9NZ94 17492 10
22 39 59 101 
Q9P1G2 17493 2
131 144 145 174 192 212 218 251 324 363 373 494 
Q9P2K3 17494 6
142 194 284 299 304 397 425 469 473 481 
Q9UBS0 17495 5
32 65 159 215 219 261 273 322 378 430 
Q9UP65 17496 5
170 213 232 254 408 424 425 460 520 541 
Q9Y2R4 17497 5
1 41 71 96 97 132 146 181 196 229 230 287 321 368 428 495 496 588 589 685 686 732 733 760 761 805 
Q9Y5G2 17498 13
39 161 
Q9Y693 17499 1

A0A8I5QKY2 17500 0
213 321 
A0PK00 17501 1
49 138 146 208 
A6NCJ1 17502 2

E0CX11 17503 0
87 123 128 170 210 226 227 283 297 329 338 357 386 429 432 498 499 530 531 580 586 606 607 642 658 674 675 732 
O00391 17504 14
5 58 74 101 161 207 266 311 334 355 383 443 
O14524 17505 6
88 140 141 254 255 293 300 368 369 482 496 518 548 587 588 620 
O15209 17506 8
163 180 191 301 345 368 371 414 422 530 531 547 548 618 
O15350 17507 7
56 88 146 188 212 266 
O43808 17508 3
211 332 385 408 412 498 761 810 832 860 861 903 924 1018 1019 1034 1083 1099 1112 1207 1227 1277 1313 1361 1366 1393 1407 1443 1444 1483 1518 1579 1663 1720 1752 1798 1827 1896 1920 1963 1986 2028 2037 2080 2209 2267 2326 2353 2394 2439 2473 2494 2563 2590 2594 2620 2623 2694 2742 2754 2798 2821 2824 2846 2860 2868 2884 2898 2905 2940 3019 3054 3062 3079 3085 3109 3213 3235 3236 3304 3388 3449 3450 3467 3495 3532 3565 3615 3626 3682 3748 3774 3826 3850 3855 3866 3878 3910 3966 3993 3994 4079 4137 4162 4207 4249 4255 4294 4346 4382 4420 4477 4515 4544 4548 4587 4597 4630 4644 4677 
O75592 17509 60
95 126 136 161 178 198 202 292 293 327 364 394 435 455 469 504 505 520 524 580 581 637 
O94818 17510 11
11 75 76 228 
P00414 17511 2
3 17 18 81 94 103 156 183 208 272 273 382 
P01880 17512 6
111 136 
P07477 17513 1
5 49 50 66 81 107 108 143 155 181 235 263 264 281 282 306 423 444 526 571 597 622 669 747 783 832 866 894 1022 1064 
P08603 17514 15
150 197 207 229 231 267 299 328 
P09467 17515 4
23 52 
P0C7N5 17516 1
81 103 104 134 
P0DP75 17517 2

P16422 17518 0
157 187 188 221 222 279 280 339 340 406 407 446 447 470 471 500 501 534 544 565 566 647 801 839 
P19022 17519 12
44 128 132 252 253 418 419 448 452 469 470 542 566 597 598 659 660 686 702 825 847 863 
P29376 17520 11
12 40 184 243 282 382 383 426 427 511 538 573 
P48066 17521 6
15 32 33 67 82 104 184 248 257 345 350 436 437 462 463 498 532 559 598 632 633 655 657 696 744 780 783 819 828 878 879 904 929 943 944 952 966 1014 1042 1056 1064 1104 1110 1163 1179 1240 1261 1343 1344 1382 1383 1402 1414 1471 1490 1514 1515 1542 1543 1583 1662 1687 1700 1737 1747 1773 1774 1792 
P49815 17522 34
22 51 
P50914 17523 1
69 109 156 188 220 247 248 281 282 307 324 357 368 398 
P51575 17524 7
94 142 143 183 225 284 285 320 321 336 407 442 460 551 552 630 631 652 
P52569 17525 9
30 73 105 129 138 183 184 219 222 238 
P52823 17526 5
70 126 127 198 199 222 234 291 292 313 328 365 366 405 462 524 525 555 
P54829 17527 9

P55774 17528 0
54 71 72 113 115 194 461 549 550 572 621 639 685 738 807 896 
P57103 17529 8
110 151 152 197 
P60014 17530 2
37 58 70 97 98 121 166 215 
P62826 17531 4
8 67 137 202 203 326 327 350 
Q06547 17532 4
77 94 294 324 426 504 515 567 568 589 590 615 622 661 774 841 848 862 
Q08043 17533 9
19 50 51 67 92 115 173 243 244 277 298 355 447 471 
Q13228 17534 7
94 144 145 297 354 376 402 426 434 485 558 629 
Q13421 17535 6
43 114 135 180 181 221 251 284 285 313 314 333 342 452 480 596 628 676 684 776 798 881 935 984 987 1034 1052 1103 1138 1180 
Q13683 17536 15
67 86 
Q14802 17537 1
29 71 102 130 
Q15040 17538 2
57 76 77 100 103 129 153 170 171 216 283 307 308 380 411 487 525 656 667 705 806 839 840 883 884 945 969 994 1007 1074 1095 1171 1197 1219 1240 1273 1328 1343 1359 1438 1482 1529 1530 1596 1786 1842 1888 1917 1921 1955 
Q15154 17539 25

Q15847 17540 0
57 81 
Q30KR1 17541 1
35 62 115 139 168 194 238 271 286 321 
Q3SXM5 17542 5
64 94 95 106 138 164 165 195 244 281 401 439 440 451 
Q53EL6 17543 7
5 198 199 314 325 381 389 396 
Q53SZ7 17544 4
52 92 188 207 326 355 386 404 409 440 441 481 513 534 577 607 763 800 853 900 982 1030 1031 1055 1161 1217 1232 1289 1348 1418 1518 1563 1850 1872 1945 1972 2024 2072 
Q5JSL3 17545 19
29 106 123 175 176 219 306 384 
Q5M8T2 17546 4
301 404 471 500 656 676 
Q5VTQ0 17547 3
5 31 38 50 139 184 185 207 294 340 373 401 412 473 550 575 760 789 826 851 901 1029 1031 1056 
Q5W0Q7 17548 12
67 92 142 162 350 391 
Q66LE6 17549 3
97 126 133 165 166 183 
Q6GMV1 17550 3
29 66 67 91 92 213 262 366 431 467 615 642 665 754 755 799 802 842 
Q6GQQ9 17551 9
16 31 32 85 86 118 119 156 157 250 267 331 332 363 378 392 393 460 
Q6NXT4 17552 9
1 55 109 155 173 255 274 319 325 370 454 502 544 580 703 759 796 849 850 870 889 904 905 981 982 1014 1015 1036 1048 1110 1112 1177 1236 1323 1324 1334 1335 1375 1376 1390 1438 1459 1466 1492 1493 1534 1535 1616 1617 1650 1703 1734 1735 1765 1766 1781 
Q6P0Q8 17553 28
35 136 137 246 247 284 289 362 363 446 447 476 493 684 685 757 761 808 809 860 861 957 958 1018 
Q6P9B9 17554 12
7 58 129 154 155 179 180 194 195 211 214 226 239 282 285 304 310 362 363 456 457 468 469 495 497 544 545 559 560 686 
Q6PCT2 17555 15
68 112 125 191 435 455 499 520 631 671 672 716 812 912 913 937 951 982 983 1013 1014 1048 1077 1161 1162 1279 1280 1310 1351 1410 1411 1432 
Q6PFW1 17556 16
461 550 551 567 568 634 
Q6PJG9 17557 3
60 101 118 133 134 163 179 197 300 335 563 596 1106 1117 1176 1194 1195 1252 1253 1272 1273 1293 1294 1319 1320 1345 1346 1378 1389 1415 1416 1455 1459 1505 1759 1784 1787 1804 1850 1881 1973 1994 2035 2061 
Q6UB98 17558 22

Q6ZYL4 17559 0
248 272 273 286 312 357 418 429 770 805 877 924 947 965 982 1006 1007 1041 1065 1121 1122 1208 
Q7Z570 17560 11
28 72 302 328 351 375 401 423 
Q86WT6 17561 4
3 81 82 89 122 214 243 287 309 335 
Q8IU99 17562 5
86 147 148 289 348 400 401 520 
Q8IVM8 17563 4
116 192 203 231 232 239 241 278 285 301 305 336 
Q8NDV2 17564 6
79 184 185 234 235 301 
Q8NG97 17565 3
77 183 184 290 
Q8NGN6 17566 2
51 164 
Q8NGT5 17567 1
141 162 247 277 347 398 430 505 546 625 626 647 648 739 753 818 834 882 883 922 946 970 1103 1140 1176 1220 1221 1264 
Q8WYK1 17568 14
140 176 180 229 243 253 273 301 394 443 454 492 
Q92772 17569 6

Q93079 17570 0
62 100 152 173 214 267 295 327 328 344 345 371 396 424 425 454 455 498 
Q96F86 17571 9
4 58 59 78 83 130 199 234 241 403 407 428 429 461 468 525 526 553 
Q96FE5 17572 9
16 65 90 151 152 193 210 247 248 300 
Q96G75 17573 5
226 265 266 313 
Q96HY6 17574 2
64 85 94 128 129 143 182 220 284 317 412 452 498 518 541 551 552 563 
Q96M20 17575 9
21 48 49 88 100 126 127 160 187 225 226 236 237 270 306 320 321 338 352 378 413 511 518 546 591 643 678 706 761 798 
Q96PU4 17576 15
35 77 87 112 115 151 165 209 268 320 
Q9BSK2 17577 5
22 42 72 91 99 131 140 209 215 333 334 360 361 420 444 550 
Q9BST9 17578 8
94 139 231 280 281 306 368 389 392 420 423 441 
Q9BX97 17579 6
37 79 96 140 164 183 184 204 
Q9BYN8 17580 4
25 55 114 167 
Q9BZM2 17581 2
13 43 55 73 95 112 139 196 224 239 240 266 278 304 
Q9GZT4 17582 7
172 218 265 306 321 355 385 395 405 427 451 506 507 526 583 600 605 661 682 768 797 868 889 954 
Q9H4D0 17583 12
37 65 
Q9HCY8 17584 1
4 68 69 98 99 174 181 218 219 311 477 531 575 616 647 689 735 763 
Q9NP78 17585 9
4 29 31 42 61 103 
Q9NR28 17586 3
101 120 158 247 248 299 300 483 484 507 562 591 592 611 626 641 643 677 678 699 710 750 759 789 798 817 920 948 979 1044 
Q9NS56 17587 15
51 65 82 123 241 278 293 329 401 418 430 478 547 630 678 713 807 847 868 895 938 978 1039 1066 
Q9NVI1 17588 12
4 43 57 76 79 101 119 140 143 158 164 191 
Q9NVS2 17589 6
66 95 96 133 328 353 
Q9NWB7 17590 3
98 147 148 179 232 247 292 330 331 348 349 391 463 516 517 543 544 564 601 640 715 746 750 780 831 846 912 940 941 1020 1021 1057 1208 1241 1242 1288 1302 1335 1347 1424 1437 1484 1500 1539 1986 2020 2057 2079 2080 2115 2171 2181 2262 2302 2334 2365 2433 2482 2581 2634 2697 2716 2766 2829 2873 2924 2967 3006 3175 3202 3238 3256 3332 3368 3395 3412 3413 3472 3555 3600 3711 3749 3750 3800 3844 3871 3876 3909 3973 4011 4065 4097 4098 4192 4193 4218 4243 4279 4280 4327 4328 4364 4382 4417 
Q9NYC9 17591 52
64 130 359 376 
Q9NZA1 17592 2
120 133 158 199 200 231 238 271 274 287 290 305 311 326 345 364 
Q9P2T0 17593 8
12 86 141 196 292 356 357 372 392 452 453 474 
Q9UBM7 17594 6
23 61 184 200 223 246 315 353 
Q9ULS5 17595 4
98 134 140 196 262 314 315 367 644 765 769 782 
Q9UN67 17596 6
67 116 224 249 331 373 394 420 453 473 477 497 565 584 591 610 611 654 655 758 767 800 
Q9UNA1 17597 11
112 130 131 158 215 250 251 281 
Q9Y275 17598 4
57 82 397 411 
Q9Y2T4 17599 2

A0A075B6V7 17600 0
10 39 
A0A1B0GW15 17601 1
36 44 168 196 255 292 309 342 355 380 434 450 474 504 
A6NEE1 17602 7
20 48 49 149 150 170 178 192 193 215 247 282 292 315 322 365 384 508 
A8MYA2 17603 9
447 481 513 534 
B6SEH9 17604 2
20 41 58 106 145 177 187 209 210 222 238 266 267 279 295 320 342 358 389 405 428 475 478 506 528 556 558 604 605 619 620 713 
D6REC4 17605 16
170 351 
H0YKK7 17606 1
75 89 90 135 268 286 321 403 
O14979 17607 4
76 153 207 273 350 370 600 618 777 809 909 956 
O15083 17608 6
23 105 132 217 231 277 278 337 402 433 439 474 475 546 579 622 623 673 
O43895 17609 9
49 71 102 115 124 181 182 232 
O60248 17610 4
92 126 127 140 141 173 204 266 405 427 465 489 490 543 572 626 839 874 875 895 914 943 1050 1081 1082 1123 1174 1219 1220 1266 1380 1446 1544 1568 1609 1628 
O75037 17611 18
53 118 122 147 203 236 328 367 
O75718 17612 4
113 155 156 211 
O95484 17613 2
91 121 122 203 204 231 
P00746 17614 3
1 78 
P02814 17615 1
22 73 74 111 115 129 175 190 
P05019 17616 4
80 116 159 188 261 283 
P05423 17617 3
55 212 239 266 306 343 344 413 431 516 
P07510 17618 5
326 354 692 731 
P07900 17619 2
34 68 74 118 155 233 237 296 348 411 412 454 464 498 514 576 577 611 612 642 654 680 688 721 785 829 831 910 944 989 990 1024 1028 1054 1095 1132 1162 1241 1266 1321 1421 1440 1441 1470 1471 1496 1553 1581 1587 1632 1702 1732 1822 1885 1903 1942 2010 2038 2064 2088 2116 2226 2227 2265 
P08922 17620 32
22 202 203 257 
P0C7V0 17621 2

P0CJ70 17622 0

P0DPF4 17623 0
63 82 215 289 309 385 386 426 455 469 535 585 592 613 
P10242 17624 7
123 142 171 195 285 307 532 572 626 656 
P17021 17625 5
26 53 54 115 129 157 166 185 
P17482 17626 4
56 94 217 251 252 275 276 294 
P19623 17627 4
228 334 342 411 
P21917 17628 2
59 162 208 262 290 310 346 417 418 460 
P23677 17629 5
114 193 194 251 
P24158 17630 2
140 299 
P24468 17631 1
17 51 52 68 161 189 
P24539 17632 3
78 107 108 143 160 194 231 280 281 332 
P29016 17633 5
116 157 183 233 
P32971 17634 2
4 79 80 185 257 288 289 320 347 377 
P35410 17635 5
57 101 102 167 168 216 224 260 261 291 298 332 
P46094 17636 6
14 59 68 146 147 180 193 316 339 375 412 430 469 504 505 540 545 678 697 731 
P48449 17637 10
17 83 84 98 187 210 
P60008 17638 3
24 80 81 112 
P61803 17639 2
88 113 227 292 293 440 487 519 520 552 553 576 577 605 646 701 
Q04446 17640 8

Q13404 17641 0
75 107 155 216 
Q13588 17642 2
2 17 18 51 52 61 62 100 104 162 174 264 271 308 312 381 382 407 408 465 466 480 484 510 511 603 617 657 704 744 751 777 778 878 879 1038 1039 1103 1104 1136 1137 1236 1239 1263 1264 1289 1290 1316 1317 1357 1358 1373 1398 1460 1461 1495 1506 1629 
Q14160 17643 29
6 136 187 218 223 232 
Q15012 17644 3
91 159 160 279 352 447 
Q15270 17645 3
11 76 77 114 154 189 316 350 358 383 434 466 548 635 753 767 768 801 890 916 971 987 1015 1042 1074 1114 
Q16821 17646 13
1 10 20 68 81 141 171 225 226 271 290 315 362 387 441 508 616 647 721 753 754 787 794 819 893 942 
Q49A88 17647 13
14 73 152 166 193 206 346 391 425 450 501 600 611 655 656 688 689 811 812 854 860 887 899 960 978 1032 1033 1237 1238 1247 1255 1264 1265 1319 1326 1433 1434 1462 
Q5SXM2 17648 19
125 198 199 273 274 310 315 384 385 436 454 484 485 514 515 568 569 594 
Q5T4B2 17649 9
71 95 96 213 214 269 270 285 313 332 
Q67FW5 17650 5
28 46 51 65 243 268 459 496 503 538 554 591 686 716 758 773 
Q68CJ6 17651 8
7 26 75 89 112 202 203 224 225 262 263 307 321 363 
Q6AI12 17652 7
64 118 119 133 134 168 176 194 195 212 213 253 422 458 506 526 
Q6AW86 17653 8

Q6IEY1 17654 0
7 32 33 46 98 139 325 352 
Q6NX45 17655 4
46 90 91 123 208 241 256 281 282 297 330 352 354 376 393 407 408 431 432 453 454 470 502 522 
Q6P1J9 17656 12
30 69 70 126 127 190 196 255 
Q6PIV7 17657 4
4 125 126 166 
Q6U949 17658 2

Q6UWQ5 17659 0

Q7L2Z9 17660 0
36 73 74 94 195 317 325 352 507 534 548 574 635 673 807 845 846 877 953 997 1063 1085 1086 1115 1116 1146 1152 1179 1246 1263 
Q7Z494 17661 15
35 83 105 134 169 223 224 247 248 284 319 391 392 565 589 707 
Q86TG7 17662 8
80 102 109 155 156 180 181 203 236 267 268 301 403 489 531 558 680 708 728 738 809 820 
Q8IY81 17663 11
5 83 84 96 97 228 229 288 289 330 331 396 397 424 425 448 449 547 552 683 684 703 708 762 763 833 838 893 901 950 951 968 969 991 997 1018 1090 1187 1188 1228 1229 1300 1303 1383 1393 1412 1413 1431 1432 1468 1469 1515 
Q8N2Y8 17664 26
183 248 319 382 385 401 432 480 555 576 
Q8N697 17665 5
45 90 95 159 205 350 365 404 405 475 524 584 585 617 633 671 
Q8NCG7 17666 8
81 128 144 236 237 295 
Q8NGK4 17667 3
11 41 51 237 241 286 287 344 345 392 393 432 433 487 488 502 535 634 687 704 718 747 
Q8TCJ2 17668 11
90 137 261 308 326 354 461 497 649 724 730 812 813 838 861 879 880 906 958 978 
Q8TD19 17669 10
17 111 112 146 164 219 220 273 274 290 291 302 303 335 336 363 365 389 398 484 
Q8WTX9 17670 10
54 81 99 150 187 212 213 257 258 276 
Q8WV48 17671 5
25 47 48 98 108 139 
Q8WY98 17672 3
86 101 187 233 242 283 
Q92747 17673 3
103 169 190 270 271 286 319 359 
Q96J42 17674 4
46 107 136 204 205 312 315 344 437 466 554 592 828 853 927 968 1089 1118 1120 1153 
Q96JN2 17675 10
181 219 489 507 
Q96N58 17676 2
75 88 89 150 
Q96NZ9 17677 2

Q96PE6 17678 0
55 70 101 130 131 168 202 230 231 244 245 261 262 404 449 486 487 639 640 662 663 709 849 894 913 936 
Q96T37 17679 13
66 104 133 256 257 382 455 512 515 543 544 572 573 600 691 725 767 819 
Q99959 17680 9
45 127 128 165 166 199 200 219 522 555 606 637 986 1035 1102 1137 1226 1260 1369 1405 1556 1629 1630 1662 1707 1724 1779 1811 1812 1854 1893 1917 1940 1978 2094 2117 2568 2624 2880 2939 2943 2983 2999 3082 3275 3304 3305 3344 3452 3483 3562 3604 3614 3650 3719 3758 3759 3777 3778 3807 3808 3906 
Q99996 17681 31
25 166 167 188 218 237 285 311 315 327 
Q9GZZ0 17682 5
38 71 
Q9GZZ8 17683 1
18 53 54 154 
Q9H606 17684 2
10 37 38 69 70 117 146 185 
Q9HD15 17685 4
64 82 84 104 105 140 141 166 174 188 201 239 250 259 260 313 314 393 501 522 523 606 607 648 649 667 668 702 731 756 757 777 790 955 956 972 
Q9NRA8 17686 18
73 104 
Q9NRC9 17687 1
3 43 44 89 92 119 
Q9NWD9 17688 3
33 66 123 168 169 214 
Q9NWX6 17689 3
59 115 124 145 152 176 177 202 209 229 271 301 330 372 373 423 
Q9P272 17690 8
46 158 159 208 250 276 287 320 321 380 420 443 448 464 465 483 489 513 566 599 600 632 672 711 712 736 737 776 777 945 968 987 988 998 999 1036 1037 1173 1174 1413 1428 1452 1465 1486 1489 1508 1512 1534 1616 1626 1627 1692 1732 1750 1759 1796 1848 1905 1906 1918 1919 1986 1987 2035 2036 2055 2057 2075 2108 2134 2161 2211 2266 2283 2287 2302 2303 2408 2409 2440 2456 2471 2484 2495 2505 2549 2590 2606 2607 2638 
Q9P281 17691 45
46 76 85 185 186 329 363 404 409 445 446 535 536 645 646 740 744 777 783 829 837 877 878 907 944 1003 
Q9P2E7 17692 13
6 20 21 36 
Q9UBC9 17693 2
53 94 103 187 192 218 219 256 257 326 327 340 341 369 381 400 401 446 447 463 553 580 595 658 
Q9UGP4 17694 12
66 85 114 135 246 266 274 323 352 400 401 448 489 505 508 538 539 575 576 609 638 706 756 774 775 814 815 844 
Q9UI26 17695 14
24 43 58 91 92 192 193 217 
Q9UI43 17696 4
36 73 93 120 252 275 302 342 343 353 
Q9UIK5 17697 5
83 96 128 166 168 196 197 216 217 264 324 366 374 543 571 588 
Q9Y2W2 17698 8
68 129 146 166 170 184 198 225 241 273 289 344 357 383 
Q9Y312 17699 7
84 117 
A0A075B6R0 17700 1

A0A0A0MT84 17701 0

A0A0A6YYJ7 17702 0

A0A0X1KG70 17703 0
38 81 136 174 194 216 219 274 
A0PK05 17704 4
33 84 109 152 153 246 
A6NGA9 17705 3
5 81 
C9JFL3 17706 1
84 103 143 187 198 231 
O15247 17707 3
63 136 137 185 186 222 233 265 283 301 330 367 416 438 452 488 567 624 625 641 644 673 676 693 870 891 900 916 917 935 936 960 961 976 977 1012 1015 1090 1091 1126 1127 1245 
O15357 17708 21
5 36 68 112 190 204 351 402 497 540 541 558 628 665 717 738 739 783 826 850 855 869 
O95803 17709 11
154 210 
P00338 17710 1

P03986 17711 0

P04921 17712 0
39 107 
P0DTE0 17713 1
34 54 55 75 76 96 97 117 118 138 139 159 160 180 181 201 202 222 264 284 285 309 
P10163 17714 11
23 55 59 104 179 203 279 300 335 367 
P10523 17715 5
3 33 161 190 191 254 
P14207 17716 3
192 317 332 381 399 437 438 466 467 520 521 564 565 624 625 709 734 764 765 819 828 846 851 870 871 944 946 1011 1037 1066 1067 1108 1202 1296 
P14616 17717 17
106 186 306 333 373 402 529 553 554 574 595 627 628 654 655 698 769 780 814 844 
P15498 17718 10
51 76 89 95 138 173 
P18847 17719 3
63 102 106 127 202 238 264 338 346 370 371 454 
P19438 17720 6
118 159 
P21796 17721 1

P22392 17722 0
125 145 146 182 183 233 240 265 266 295 307 342 355 385 390 407 408 439 440 469 486 531 532 610 611 649 650 682 683 731 
P23276 17723 15
7 90 91 147 187 215 216 233 
P51164 17724 4
38 47 79 112 119 144 145 199 
P51814 17725 4
89 101 114 140 
P62081 17726 2
62 86 97 110 
P62987 17727 2
193 207 208 229 247 271 272 305 363 383 396 417 442 455 474 525 605 655 665 713 760 800 842 877 878 894 906 944 955 982 1138 1153 1156 1175 
Q00722 17728 17
34 73 74 100 115 166 273 325 346 389 390 414 
Q01415 17729 6
22 80 
Q01629 17730 1
50 80 81 105 115 124 125 155 156 174 187 219 233 263 280 298 332 347 408 428 429 464 465 481 482 525 526 558 559 571 572 604 629 679 
Q03692 17731 17
43 85 141 164 616 631 735 863 
Q05193 17732 4
100 177 294 318 
Q12796 17733 2
201 228 262 289 
Q13360 17734 2
82 165 166 185 186 204 316 336 380 407 408 435 474 505 
Q13564 17735 7
29 277 293 316 347 384 387 411 
Q14242 17736 4
40 60 61 99 246 301 302 340 344 392 423 450 494 523 531 595 691 720 
Q15003 17737 9
88 234 
Q15620 17738 1
87 110 127 163 226 259 323 404 
Q1RMZ1 17739 4

Q3LHN0 17740 0
70 114 118 158 208 254 256 299 317 443 461 566 
Q53G59 17741 6
30 74 106 191 192 232 233 300 367 390 410 432 438 479 548 688 
Q5PRF9 17742 8
63 81 160 323 
Q5SQQ9 17743 2
293 334 383 410 445 509 541 555 
Q5T160 17744 4
30 93 123 173 181 241 246 344 345 371 
Q5T5M9 17745 5
14 84 90 140 143 171 172 187 205 235 319 332 381 410 431 446 453 490 491 543 544 577 594 606 614 640 641 665 708 718 720 741 767 841 849 878 879 923 924 947 961 972 973 1059 1060 1089 1090 1136 1147 1206 
Q5T8A7 17746 25
76 151 152 168 169 203 288 326 337 387 
Q5TDH0 17747 5
200 241 262 287 605 633 657 687 
Q5TEA6 17748 4
141 168 
Q6IMI6 17749 1
48 98 
Q6UXP9 17750 1
148 190 191 246 1325 1348 
Q6ZSZ5 17751 3
51 134 205 288 289 346 365 434 435 457 458 480 552 604 617 655 
Q8N309 17752 8
30 73 174 196 225 253 260 283 350 373 374 408 478 500 503 542 590 609 
Q8N3R9 17753 9

Q8N4K4 17754 0
150 188 190 248 266 306 307 347 377 450 465 493 494 530 578 652 660 752 820 840 860 865 866 912 990 1015 1108 1121 
Q8NAP3 17755 14
81 172 173 189 190 227 242 255 256 289 366 455 
Q8ND56 17756 6
5 45 65 127 140 180 181 216 237 276 290 346 374 395 
Q8NFL0 17757 7
89 162 163 184 297 311 
Q8NG98 17758 3
25 79 80 226 236 294 
Q8NGI8 17759 3

Q8TAP4 17760 0
36 59 189 229 
Q8WU03 17761 2

Q8WWM1 17762 0
4 44 66 104 113 133 134 176 191 199 200 230 233 258 259 297 333 344 348 370 379 414 415 475 
Q92917 17763 12
57 116 117 229 230 268 269 346 347 378 379 416 
Q93038 17764 6

Q96A32 17765 0
15 144 166 213 214 237 238 305 345 361 366 393 399 444 
Q96CS3 17766 7
41 62 64 104 
Q96I23 17767 2
21 46 89 139 155 189 284 314 315 376 387 406 455 480 
Q96LT7 17768 7
34 57 134 235 303 333 334 372 378 409 485 510 
Q9BSC4 17769 6
59 165 206 222 427 466 
Q9BVS5 17770 3
24 153 
Q9BYP9 17771 1
1 31 32 73 110 194 237 311 338 400 460 544 551 594 
Q9BZW2 17772 7
82 99 432 452 453 531 
Q9GZX5 17773 3
5 32 91 168 169 196 250 286 290 322 372 398 492 548 550 571 572 601 602 654 678 726 
Q9H1V8 17774 11
75 104 126 159 230 316 
Q9H2S6 17775 3
45 88 123 137 164 178 179 196 235 283 284 329 342 374 422 454 479 534 602 645 736 779 795 812 851 877 921 970 971 995 1027 1095 1128 1141 1142 1198 1219 1229 1253 1273 1277 1292 1318 1354 1395 1424 
Q9H6S0 17776 23
6 39 40 63 64 147 148 200 201 264 286 327 350 365 366 396 397 443 446 488 489 515 516 619 652 763 822 901 902 946 
Q9H7M6 17777 15
35 59 60 123 377 413 476 489 555 567 577 587 588 607 608 678 719 730 749 780 
Q9H869 17778 10
11 47 48 70 85 168 169 200 257 288 304 318 
Q9H9B4 17779 6
88 118 233 286 362 384 415 449 500 523 
Q9HBI6 17780 5
8 34 38 71 72 104 105 158 221 239 285 336 374 409 470 527 603 630 685 711 727 742 743 766 
Q9HCB6 17781 12
1 38 50 77 106 139 144 209 216 285 286 319 342 367 
Q9NPC2 17782 7
31 86 87 98 99 151 152 212 213 255 267 305 306 326 331 362 371 404 405 448 452 480 510 525 
Q9NPH5 17783 12
56 91 115 153 154 268 273 302 
Q9NX52 17784 4
108 143 148 197 229 236 237 263 264 363 
Q9NXX6 17785 5
11 31 95 114 195 224 306 321 
Q9P0M6 17786 4
18 34 35 76 108 310 338 448 449 485 486 506 
Q9UGQ3 17787 6
1 183 184 325 326 346 466 514 
Q9UHC3 17788 4
29 98 
Q9UKK6 17789 1
166 196 233 268 295 322 336 393 406 418 450 472 502 530 531 553 590 633 637 658 659 672 673 709 728 769 770 806 874 929 1006 1020 1080 1110 1137 1163 1164 1225 
Q9UPW5 17790 19
61 98 207 277 302 313 373 399 408 444 445 479 491 533 541 575 589 631 657 734 750 767 769 786 795 820 838 872 873 912 991 1035 1125 1157 1158 1208 1306 1331 1337 1379 1417 1465 1484 1530 1531 1565 1571 1603 1634 1643 
Q9UPZ6 17791 25
40 56 71 96 
Q9Y224 17792 2
47 148 149 230 241 263 271 313 314 348 349 398 399 480 481 509 536 566 652 679 995 1058 1059 1139 1140 1175 1176 1197 1226 1244 1245 1284 1331 1371 1413 1429 1436 1488 1500 1598 1617 1695 1739 1774 1775 1838 1851 1907 1908 1957 2100 2138 2139 2195 2196 2237 2290 2325 2326 2357 2358 2376 2377 2397 2413 2448 2499 2752 2753 2786 
Q9Y493 17793 35
20 67 68 98 109 159 160 265 266 278 289 311 312 327 
Q9Y576 17794 7
8 44 56 80 111 141 144 175 190 253 260 329 330 375 397 460 
Q9Y577 17795 8
13 36 37 56 73 113 162 183 184 293 297 349 493 517 522 570 596 632 
Q9Y608 17796 9
142 248 268 303 304 320 358 375 389 409 
Q9Y679 17797 5
124 151 221 272 323 412 544 586 653 694 713 755 922 948 1064 1082 1103 1166 1244 1274 1361 1395 1446 1512 1531 1558 1567 1599 1642 1679 1720 1785 1796 1846 
Q9Y6D6 17798 17
73 93 94 109 110 138 161 198 237 270 275 297 298 333 403 418 432 453 467 484 485 516 517 575 588 619 720 742 765 781 782 810 854 904 
Q9Y6K1 17799 17
32 74 75 95 
A0A1B0GX95 17800 2

A0A8I5KW96 17801 0
31 67 68 101 102 132 161 185 215 251 
A4QPB2 17802 5
50 86 87 148 167 186 194 207 208 249 
A6ND01 17803 5
170 330 370 462 
A6NEY3 17804 2
446 476 
B6SEH8 17805 1
81 96 98 120 
H3BTG2 17806 2
60 93 94 120 121 204 209 240 241 280 286 320 
O00587 17807 6
49 74 92 143 144 164 165 182 183 209 283 297 298 344 446 478 522 547 600 656 658 695 720 747 
O14672 17808 12
25 84 85 129 133 156 157 321 387 414 434 452 453 477 
O60304 17809 7
128 160 
O75446 17810 1
20 31 32 84 148 173 174 196 253 309 310 338 356 409 448 471 502 624 625 653 761 785 786 822 862 963 
O94972 17811 13
89 170 171 225 
O95006 17812 2
21 45 400 427 459 522 793 816 1179 1192 
O95239 17813 5
1098 1163 1203 1276 
P0C0L5 17814 2
14 31 32 63 160 187 
P0CG22 17815 3

P0DV76 17816 0
45 148 190 202 218 314 334 386 391 429 460 508 509 641 661 700 703 732 757 783 792 832 833 861 914 956 957 983 984 1019 1020 1053 1059 1085 1086 1134 1194 1269 1278 1297 1298 1319 1320 1372 1373 1423 1424 1711 1714 1821 
P16144 17817 25
140 169 
P20290 17818 1
36 116 117 183 184 198 199 262 266 290 302 347 357 398 399 426 516 568 626 659 698 714 763 801 857 877 883 933 963 1022 
P20936 17819 15
21 35 122 176 256 279 280 303 304 330 348 399 
P21757 17820 6

P22492 17821 0
45 70 71 135 203 256 329 357 
P31323 17822 4
68 124 159 204 205 244 245 343 
P40199 17823 4
5 37 41 73 74 104 149 187 356 369 370 386 421 465 466 485 497 515 
P48169 17824 9
107 130 172 198 207 264 265 293 294 354 
P55899 17825 5
1 27 109 141 142 198 222 243 248 271 
P57060 17826 5
105 145 
P62166 17827 1

P62714 17828 0
42 81 187 452 
Q01196 17829 2
55 107 108 137 160 253 288 367 368 393 407 453 485 522 523 565 
Q01813 17830 8
65 110 111 260 261 277 278 437 
Q13286 17831 4
87 189 230 258 259 289 325 394 401 437 531 556 
Q13489 17832 6
26 57 86 144 153 174 190 220 221 249 250 304 305 351 355 370 371 422 488 531 532 589 590 654 664 686 687 723 724 735 736 770 800 821 833 867 888 976 993 1036 1037 1109 1125 1138 
Q14147 17833 22
44 68 69 88 100 129 
Q14236 17834 3
180 217 305 348 349 406 426 449 520 567 623 641 668 704 724 801 830 856 861 888 925 964 1007 1106 1208 1232 1266 1318 1334 1396 1485 1537 1580 1653 1700 1737 1738 1778 1779 1807 1808 1857 1909 1931 1932 1958 1961 2000 2101 2125 2134 2174 2198 2227 2266 2304 2305 2335 2336 2371 2372 2438 2471 2530 2531 2561 2675 2707 2737 2757 
Q14643 17835 35
32 105 154 178 187 222 223 291 305 346 347 368 369 392 443 452 453 474 475 504 505 551 611 672 673 690 795 818 827 892 
Q14764 17836 15
103 163 197 236 294 586 623 648 
Q16643 17837 4
24 53 
Q3MJ40 17838 1
64 85 86 125 152 170 235 281 307 332 357 395 396 429 430 451 487 511 512 551 552 598 637 666 667 711 717 795 846 878 935 953 963 1015 1145 1170 1199 1219 1221 1260 1290 1360 1420 1454 1467 1505 1524 1567 1568 1586 1645 1670 1762 1779 1809 1848 1849 1871 1878 1895 2057 2098 2165 2251 2476 2507 2591 2621 2622 2649 2734 2797 2890 3003 3010 3047 3128 3156 3250 3292 3293 3365 3404 3418 3419 3458 3459 3494 3579 3705 3728 3751 3752 3766 3769 3811 3812 3844 3860 3901 3909 3940 3954 3992 3993 4031 4040 4076 4110 4156 4195 4233 4290 4332 4341 4367 4368 4405 4436 4465 4494 4560 4566 4598 4604 4630 4643 4683 4684 4700 4701 4727 4755 4766 4808 4834 4852 4895 4946 4969 4970 4998 4999 5023 5024 5041 5042 5070 
Q4G0P3 17839 74
14 40 72 103 104 115 210 243 265 287 297 307 317 332 333 358 
Q53FE4 17840 8
34 57 82 98 145 161 
Q5JX69 17841 3
32 86 87 147 201 257 281 333 334 363 
Q5M7Z0 17842 5
22 40 82 108 
Q5MJ09 17843 2
31 55 68 78 121 249 
Q5T750 17844 3
5 28 29 50 53 133 134 202 256 323 
Q5VVQ6 17845 5
26 103 
Q5VZ03 17846 1
5 94 151 183 255 356 398 445 499 517 571 617 626 662 663 706 733 774 
Q674X7 17847 9
43 67 81 212 240 292 293 326 
Q69YI7 17848 4
34 82 83 124 131 158 343 362 
Q6UX04 17849 4
21 177 178 402 425 452 453 469 550 569 604 640 641 664 690 741 771 794 795 888 
Q6ZUM4 17850 10

Q701N2 17851 0
39 58 59 74 125 160 164 179 299 366 382 410 492 545 605 690 778 817 818 867 958 981 
Q75QN2 17852 11
45 64 65 83 128 189 217 264 265 311 312 406 407 438 439 486 487 521 527 557 558 595 
Q7RTS5 17853 11
14 49 50 105 191 206 327 366 375 397 430 445 454 471 485 508 729 749 765 794 795 916 939 979 980 1007 
Q7Z2K8 17854 13
122 192 193 210 211 228 229 240 249 272 
Q86UD1 17855 5
33 51 88 119 156 183 185 206 210 242 249 274 285 312 313 353 
Q8IUY3 17856 8
32 68 99 129 192 218 357 416 442 513 514 552 
Q8IYJ1 17857 6
30 112 121 154 181 209 213 253 275 329 332 353 
Q8NE79 17858 6
2 118 123 140 141 178 193 225 226 242 267 338 346 378 
Q8NES3 17859 7
33 147 179 214 219 264 271 302 303 347 348 472 
Q8NFU0 17860 6
88 131 
Q8NGG8 17861 1
14 67 68 103 143 148 209 234 235 363 
Q8TAU0 17862 5
39 84 87 146 147 183 184 222 223 307 320 396 397 450 501 533 552 617 641 734 776 793 
Q8TCG5 17863 11
87 115 226 252 264 427 
Q8WU79 17864 3
35 46 56 90 109 148 149 170 172 226 384 435 452 495 637 694 920 951 991 1011 1027 1069 1086 1159 1176 1257 
Q8WVM7 17865 13

Q8WVX3 17866 0
4 29 66 92 97 114 178 200 201 218 
Q8WW14 17867 5
3 56 83 106 144 165 
Q8WW36 17868 3
45 66 71 96 108 153 175 218 223 242 261 305 327 403 437 472 473 591 592 632 
Q92544 17869 10
114 141 157 178 189 212 260 271 334 351 
Q969V5 17870 5
13 22 81 120 126 153 193 215 239 261 297 318 319 340 352 379 431 453 459 481 525 571 572 610 611 630 667 709 
Q96IC2 17871 14
38 69 70 87 168 284 320 359 365 471 
Q96KN3 17872 5
83 94 96 124 125 176 177 198 199 234 262 300 302 321 
Q96MG2 17873 7
20 92 121 163 222 284 285 322 338 365 397 454 476 497 536 576 605 646 647 667 668 679 710 726 738 785 792 815 816 845 846 897 930 954 955 1035 1079 1105 1106 1128 1159 1190 1230 1279 1295 1315 1325 1346 1353 1369 1373 1424 1425 1444 1445 1462 1463 1481 
Q96QZ7 17874 29
41 96 97 115 153 176 
Q96SL4 17875 3
29 129 133 227 269 327 328 574 575 641 642 680 
Q99501 17876 6
226 498 
Q99958 17877 1
118 145 199 231 232 268 
Q9BS16 17878 3

Q9BYP8 17879 0
58 136 152 177 215 244 284 350 351 405 406 458 473 495 496 531 605 635 636 745 746 927 
Q9H6U6 17880 11
27 60 78 143 144 189 
Q9HB31 17881 3
61 76 219 259 307 366 405 437 438 476 481 505 534 590 591 716 
Q9HBZ2 17882 8
26 136 142 174 186 218 238 291 296 306 307 359 360 387 475 508 509 524 554 590 653 689 729 764 777 799 800 841 872 913 914 948 1037 1081 1131 1168 1169 1197 
Q9HD20 17883 19
15 59 64 96 147 178 209 224 228 254 255 309 314 343 344 380 390 433 434 496 497 517 518 546 583 627 666 688 
Q9NQV8 17884 14
3 56 118 161 205 252 297 346 354 376 396 451 657 699 716 808 809 993 994 1006 1007 1063 1114 1166 
Q9NQW1 17885 12
12 41 86 132 133 190 191 231 264 297 298 315 561 584 
Q9NRC1 17886 7
172 218 
Q9NRG1 17887 1
22 51 52 116 
Q9NRN9 17888 2
55 73 74 113 114 141 142 211 
Q9NTK1 17889 4
7 50 51 75 76 123 124 201 256 291 362 388 404 431 464 503 546 576 607 623 634 696 768 789 810 839 869 914 969 1001 1169 1209 1247 1271 1296 1348 1423 1462 1488 1516 1526 1558 1579 1632 1748 1800 1835 1918 1954 1987 1989 2012 2013 2041 2042 2064 2089 2121 2185 2233 2288 2333 2386 2420 2489 2514 2519 2557 2581 2607 2636 2670 2712 2788 2846 2930 3113 3142 3193 3214 3289 3338 3339 3361 3362 3401 3414 3455 3579 3646 3653 3681 3699 3741 3742 3770 3771 3823 3824 3906 3907 3942 4036 4086 4095 4151 4175 4210 4211 4240 4247 4324 4343 4370 4375 4414 
Q9P225 17890 58
77 141 142 183 240 316 317 358 361 377 378 398 447 503 522 631 632 676 728 807 808 836 877 915 925 949 956 980 995 1072 1073 1107 1108 1140 1141 1235 1236 1287 1288 1335 1336 1392 1393 1463 
Q9UBG0 17891 22
13 45 46 66 126 138 
Q9UH92 17892 3
22 59 143 162 194 260 263 278 287 429 
Q9UJU6 17893 5
19 92 107 150 151 171 390 448 464 492 513 528 564 608 651 694 695 730 
Q9UJV3 17894 9
128 149 219 246 263 288 376 392 420 442 652 698 699 730 748 783 808 867 868 885 1023 1045 1244 1261 1283 1313 1385 1417 1428 1449 1459 1503 1504 1534 1543 1555 1656 1686 
Q9UKL3 17895 19
30 44 49 67 102 127 144 169 170 219 220 463 475 484 491 575 583 592 593 606 620 882 883 1001 1027 1034 1054 1100 1101 1121 1145 1201 1202 1241 1242 1299 1403 1447 1448 1490 1491 1523 1556 1616 1617 1651 1652 1676 1717 1755 1783 1795 1801 1827 1828 1850 1886 1917 1918 1926 1927 1952 1991 2050 2058 2088 2089 2114 2115 2164 2169 2217 2218 2267 2268 2298 2317 2341 2342 2383 2416 2439 2459 2490 2491 2508 2534 2575 2576 2595 2617 2639 2640 2688 2700 2736 2757 2796 2803 2841 2889 2913 2914 3016 3017 3032 3127 3174 3183 3208 3209 3223 3226 3301 3352 3453 3458 3516 3517 3529 
Q9UKN7 17896 60
137 181 324 394 401 463 676 734 735 764 765 786 
Q9Y5H8 17897 6
61 97 98 115 116 140 155 190 191 251 279 350 363 442 456 466 
Q9Y6R9 17898 8
99 184 
X6R8R1 17899 1

A0A0J9YWN2 17900 0
89 113 
A0A0K0K1D8 17901 1

A0A1B0GVY4 17902 0
58 102 
A0A1W2PQF6 17903 1

A0A7I2V6D3 17904 0
29 50 
A6NGU7 17905 1

L0R819 17906 0
161 212 213 236 253 295 
O00303 17907 3
92 130 131 148 169 190 237 339 355 404 405 445 446 465 484 514 602 682 
O00418 17908 9
177 226 251 272 
O14813 17909 2
45 147 148 174 289 358 359 417 418 453 454 567 605 661 
O43524 17910 7
13 52 62 84 94 117 
O60493 17911 3
28 98 120 150 213 218 275 401 
O60663 17912 4
5 22 36 49 59 106 127 209 260 341 350 408 545 594 626 762 768 881 
O60741 17913 9
24 45 51 117 118 142 150 200 275 303 304 393 454 485 486 559 655 675 709 741 
O60763 17914 10
8 27 28 62 237 261 325 353 400 436 555 581 1111 1164 1203 1220 1350 1366 1367 1384 
O75116 17915 10
24 60 83 106 125 190 251 274 275 298 304 331 338 398 401 437 463 496 513 566 598 651 652 671 784 815 847 864 869 905 927 967 1005 1025 1026 1071 1074 1099 1100 1142 1157 1185 1186 1212 1213 1257 1258 1271 1292 1317 1413 1463 1511 1563 1579 1605 1630 1663 1683 1706 1735 1759 1774 1843 1852 1879 1897 1935 1961 1996 2015 2051 2066 2098 2192 2242 
O75165 17916 38
6 47 102 137 197 219 282 313 330 386 
O75936 17917 5

P01848 17918 0
265 303 
P0DMP2 17919 1
19 75 137 162 
P12004 17920 2
109 127 
P13987 17921 1
160 220 388 423 452 497 597 642 
P17066 17922 4
61 76 120 153 169 209 231 249 281 304 
P29279 17923 5
51 69 118 147 148 165 246 279 307 352 386 407 420 451 
P30532 17924 7
79 104 132 153 359 382 
P48735 17925 3
28 66 130 162 195 246 249 272 287 309 320 368 
P49908 17926 6
263 303 
P50222 17927 1
4 63 64 140 425 447 465 485 486 514 518 546 547 599 627 649 738 782 815 859 884 911 953 1037 1064 1100 1101 1137 1151 1225 1226 1288 1289 1345 1346 1377 1402 1433 1477 1501 1502 1532 1549 1579 1580 1620 1624 1657 1772 1802 1822 1857 1864 1887 
P59510 17928 27
152 173 184 206 
P59796 17929 2
30 66 88 110 111 174 175 193 194 360 
Q02080 17930 5
1 68 69 110 111 124 160 200 201 220 221 261 280 385 399 512 521 559 588 661 738 798 799 832 920 943 944 996 1184 1225 1226 1301 
Q12913 17931 16
203 348 349 405 
Q12947 17932 2
263 283 302 380 381 390 445 463 
Q13043 17933 4
72 109 194 222 
Q15005 17934 2
35 44 54 102 
Q15370 17935 2
106 168 195 297 298 330 
Q29980 17936 3
25 59 72 107 171 206 238 275 301 332 348 374 384 398 419 432 439 478 553 568 585 618 637 651 717 754 769 785 822 832 838 866 882 966 
Q2KHM9 17937 17
3 34 35 58 137 153 156 176 
Q32NC0 17938 4
62 77 134 158 178 213 273 289 290 313 322 357 360 391 413 460 
Q495X7 17939 8
96 113 114 139 140 204 212 335 
Q496M5 17940 4
8 37 46 70 71 96 
Q4G0G2 17941 3
53 97 107 155 161 200 
Q4G0X4 17942 3
58 90 95 264 265 310 311 333 348 427 
Q53RD9 17943 5
37 77 89 125 132 175 259 279 280 323 368 438 
Q5MNZ9 17944 6
52 98 
Q5YKI7 17945 1
50 60 88 235 
Q66K80 17946 2
100 153 161 216 217 259 312 339 340 364 365 387 388 426 485 509 536 553 554 593 622 664 673 700 745 767 795 831 852 880 931 939 940 952 1019 1129 1131 1142 1157 1178 1179 1197 1221 1256 1305 1318 1343 1390 1391 1423 1516 1563 1658 1681 1682 1721 1734 1747 1748 1790 1800 1818 1839 1857 1924 1949 1993 2029 2069 2096 2112 2138 2139 2168 2169 2196 2248 2291 2301 2334 
Q6P2Q9 17947 40
40 81 148 179 
Q6PIZ9 17948 2
135 164 174 205 209 237 239 264 388 411 412 495 528 578 599 617 628 674 686 723 744 762 774 857 
Q6ULP2 17949 12
1 27 28 139 140 159 207 243 244 295 309 387 388 416 438 523 551 590 591 661 690 752 769 795 796 861 869 908 941 963 984 1009 1011 1060 1065 1162 1163 1219 1238 1261 1264 1290 1295 1322 
Q6ZVD8 17950 22
19 49 84 122 184 284 297 330 334 364 409 453 
Q86SQ3 17951 6
9 55 61 95 198 232 233 246 247 306 316 366 434 457 469 495 560 619 654 672 673 711 791 809 838 876 923 998 1051 1080 1125 1167 
Q86TI0 17952 16
45 66 108 170 207 286 303 309 406 457 540 598 
Q86UP6 17953 6
77 91 147 189 208 241 429 458 
Q86YB8 17954 4
115 137 138 174 211 235 255 276 277 299 300 329 372 415 
Q86YD1 17955 7
166 185 350 380 443 478 517 538 647 675 
Q8IYT3 17956 5
3 17 18 39 40 135 136 183 220 247 275 319 
Q8IYX4 17957 6
31 61 62 105 106 155 248 277 377 443 507 549 550 584 634 656 765 795 
Q8N394 17958 9
18 35 94 118 139 159 185 217 
Q8N4C9 17959 4
51 102 187 206 244 267 333 368 403 465 466 510 659 700 702 718 
Q8N556 17960 8
35 108 109 150 196 289 290 464 465 483 484 666 676 713 743 794 798 826 893 955 997 1024 
Q8N961 17961 11
166 192 212 271 331 385 424 482 518 551 
Q8NBN3 17962 5
132 191 192 232 233 268 
Q8NGP3 17963 3
25 79 90 185 186 226 236 268 269 293 
Q8NGR8 17964 5
62 89 90 134 150 209 211 314 
Q8TEB9 17965 4
52 128 129 147 205 229 230 268 290 331 346 391 392 423 430 477 478 503 566 610 611 641 642 676 677 710 735 791 810 835 836 885 
Q8TF05 17966 16
86 110 168 179 
Q8WW32 17967 2
87 171 
Q8WZ94 17968 1
39 56 105 147 166 203 204 258 272 355 360 402 403 423 522 559 560 593 594 624 625 677 728 787 828 873 898 955 956 986 1084 1125 1155 1164 1165 1190 1209 1226 
Q92620 17969 19

Q96B49 17970 0
6 57 504 535 
Q96NI8 17971 2
71 119 120 166 196 210 211 230 292 327 328 388 389 464 492 524 525 556 557 584 585 599 600 635 636 687 688 730 732 753 754 816 817 847 848 873 874 897 898 919 920 960 961 993 994 1134 1135 1166 1180 1258 1267 1320 1339 1390 1394 1409 1412 1426 1456 1502 1516 1607 
Q96RK0 17972 31
67 91 172 239 
Q99598 17973 2
60 85 
Q9BQD1 17974 1
42 62 109 129 156 192 219 276 287 361 371 388 420 440 
Q9BU70 17975 7
39 132 134 158 159 243 303 342 362 400 434 490 516 545 551 564 
Q9BV94 17976 8
13 38 39 59 140 163 301 322 
Q9BXS5 17977 4
23 49 50 67 77 102 103 131 187 202 203 218 219 237 238 253 299 322 360 387 397 415 416 437 438 472 473 492 493 511 544 559 574 665 682 702 717 753 768 810 869 908 909 934 935 955 956 987 988 1014 1056 1084 1103 1145 1151 1169 1213 1249 1290 1318 1348 1363 1377 1404 1411 1435 1479 1500 1524 1563 1564 1622 1650 1686 1708 1731 1737 1754 1758 1776 1777 1789 
Q9BY89 17978 41
68 84 85 134 135 199 270 330 
Q9H841 17979 4
45 53 74 95 133 382 396 420 421 475 476 551 552 584 585 616 659 712 713 759 760 810 811 894 903 916 
Q9HCG7 17980 13
22 55 62 85 86 114 116 218 219 262 292 333 334 425 426 477 491 520 521 561 
Q9NPA2 17981 10
3 82 97 128 152 162 187 246 247 267 364 419 463 505 506 544 547 568 601 619 
Q9NQW7 17982 10
48 66 71 138 
Q9NRW4 17983 2
68 93 170 200 233 276 292 343 366 444 460 477 486 523 526 557 591 609 615 705 706 742 
Q9NVE7 17984 11
29 57 75 94 110 135 222 252 260 326 327 341 354 385 391 413 414 440 441 476 509 547 
Q9NWZ5 17985 11
44 64 99 124 125 143 148 162 
Q9NX18 17986 4
40 73 74 90 92 106 107 153 154 198 199 257 258 366 367 412 
Q9NXH8 17987 8
17 213 214 278 330 358 359 397 439 481 482 524 546 566 572 643 730 771 792 820 821 913 914 946 966 991 992 1017 
Q9P2H5 17988 14
81 107 123 142 322 373 
Q9UDX4 17989 3
1 74 97 149 212 233 234 253 260 545 546 585 586 654 655 679 680 734 735 775 776 810 
Q9UGT4 17990 11
23 116 117 184 
Q9UI14 17991 2
13 51 180 198 230 248 249 278 448 464 500 522 587 643 676 712 894 924 1206 1284 1290 1305 1307 1316 1356 1390 1441 1451 1455 1480 
Q9UIG0 17992 15
5 135 
Q9UIG4 17993 1
58 134 142 166 180 201 202 251 370 437 568 620 621 652 685 726 727 775 792 817 821 882 1045 1128 1137 1159 1210 1255 1275 1335 1340 1422 
Q9ULB1 17994 16
3 40 94 104 133 169 
Q9Y3E5 17995 3
112 172 
Q9Y3S2 17996 1
34 50 56 80 81 90 155 204 205 235 236 257 
Q9Y676 17997 6
10 29 31 57 75 94 97 120 121 151 160 191 250 331 332 410 
Q9Y6I7 17998 8
3 79 111 135 136 203 236 264 281 295 355 438 439 488 515 564 565 613 624 651 666 706 707 731 785 812 827 861 862 893 894 921 936 1024 1058 1095 1123 1164 1175 1338 1339 1415 1416 1455 1464 1489 1497 1508 1509 1523 1529 1559 1575 1650 
Q9Y6N7 17999 27

A0A075B6Y8 18000 0

A0A087X179 18001 0
5 87 88 127 166 184 226 246 247 282 305 368 369 399 
A0PJZ3 18002 7
30 71 
A6NIZ1 18003 1
103 120 121 157 167 193 212 253 254 303 304 326 327 344 345 373 406 530 
A6NJT0 18004 9
55 81 82 254 255 274 
A6NJW4 18005 3
61 81 82 180 181 257 258 365 366 501 
A8MUU9 18006 5
6 18 67 89 96 122 123 148 
A8MVJ9 18007 4
31 81 126 150 217 233 
A8MYV0 18008 3
43 67 68 94 
O00264 18009 2
76 105 140 170 171 205 236 316 321 341 359 415 459 496 497 514 515 688 707 725 751 878 879 894 895 936 940 1050 1051 1103 1139 1157 1175 1221 1300 1324 1386 1412 1444 1478 1492 1538 1559 1600 1628 1653 1693 1727 1756 1798 
O15031 18010 25
28 68 413 471 491 631 644 714 718 766 830 865 875 896 947 976 1378 1400 
O15550 18011 9
17 53 72 113 
O43653 18012 2
78 104 115 145 146 217 218 309 310 380 384 434 451 477 
O60784 18013 7
61 119 157 197 225 253 301 324 346 411 
O60884 18014 5
21 70 102 126 199 250 251 287 412 437 525 553 608 679 681 691 697 741 749 769 776 823 824 873 974 1034 1085 1153 1202 1260 1286 1320 1338 1377 1424 1462 1475 1496 
O94813 18015 19
76 140 141 187 
P0C024 18016 2
115 138 
P0C879 18017 1
602 627 680 711 
P0CG39 18018 2
8 105 106 168 
P0DMU3 18019 2
64 135 
P0DPK2 18020 1
63 97 106 185 197 222 223 309 310 354 401 420 
P12694 18021 6
31 250 
P20160 18022 1
32 45 83 97 100 120 
P46779 18023 3
56 90 91 236 274 314 
P47881 18024 3
46 66 177 205 240 257 258 297 298 306 312 344 359 434 435 494 537 564 565 587 588 624 625 667 
P49418 18025 12
27 50 51 81 82 168 169 202 216 276 321 365 366 397 398 454 471 504 526 586 587 638 
P50542 18026 11
46 58 59 112 113 140 181 229 234 250 284 309 366 386 412 450 469 498 
P80404 18027 9
2 13 49 89 93 121 176 209 220 245 246 267 268 279 297 328 329 366 380 433 462 497 
Q05C16 18028 11
83 137 151 165 181 202 246 280 296 340 363 399 404 451 516 595 603 625 
Q13049 18029 9
41 62 71 95 96 115 116 190 209 261 262 277 287 303 329 343 347 406 407 436 476 510 517 544 545 602 603 629 630 676 
Q14050 18030 15
56 115 120 170 249 276 482 500 501 561 
Q14592 18031 5
42 109 110 337 339 409 410 454 455 492 
Q15048 18032 5

Q15072 18033 0

Q15651 18034 0
34 66 
Q16663 18035 1

Q16695 18036 0

Q16718 18037 0
32 62 63 100 121 174 200 225 235 249 270 302 303 318 345 365 366 420 421 453 
Q5SQN1 18038 10
49 78 213 251 398 412 417 454 461 507 518 547 565 578 592 618 755 793 818 846 936 961 1006 1038 
Q5T2S8 18039 12
69 106 223 266 274 297 315 338 382 395 396 418 465 483 
Q5TID7 18040 7
30 108 109 156 184 257 268 312 313 357 425 528 529 552 575 603 627 672 765 869 875 904 905 939 971 1000 1001 1033 1095 1145 1146 1181 1182 1208 1209 1225 1258 1288 1289 1316 1317 1331 1350 1376 1389 1556 1557 1620 1652 1697 1753 1780 1781 1833 1834 1859 1902 1992 1993 2015 
Q5TZA2 18041 30

Q5VXH5 18042 0
9 157 167 213 217 240 241 281 282 347 408 440 482 522 523 544 545 574 
Q658N2 18043 9
28 122 134 152 153 177 231 326 327 373 388 415 416 470 
Q68EN5 18044 7
68 119 
Q6P1K1 18045 1
9 39 
Q6P5R6 18046 1
7 48 82 113 114 185 226 267 283 311 316 386 387 412 447 476 477 545 
Q6P9A2 18047 9
39 69 70 89 90 119 120 198 
Q6PEX7 18048 4
39 98 174 210 218 283 289 309 318 357 373 390 394 410 459 482 483 521 529 580 581 605 626 674 675 697 698 737 741 772 822 837 838 870 888 914 921 939 977 1027 1086 1096 1103 1133 1166 1193 1275 1292 1304 1318 1365 1389 1398 1411 1416 1458 1459 1484 1485 1566 1576 1669 1673 1709 
Q6W2J9 18049 32
30 50 102 131 136 169 184 232 289 324 325 344 487 537 749 761 776 798 
Q6ZMV9 18050 9
35 70 73 222 
Q6ZRP5 18051 2
115 162 
Q6ZSN1 18052 1
17 61 69 102 123 148 149 177 178 212 274 305 308 389 409 442 471 498 511 541 543 556 
Q6ZUG5 18053 11
7 217 
Q7L0L9 18054 1
31 41 42 76 79 115 162 183 210 238 239 252 253 297 
Q7Z5B4 18055 7
134 186 187 219 224 259 275 331 353 572 
Q86U10 18056 5
93 107 175 201 202 233 339 381 565 615 721 758 834 874 884 918 1074 1106 1164 1211 1232 1256 1396 1451 1452 1471 1627 1732 1768 1785 1843 1863 1945 1979 1980 2083 2143 2172 2250 2268 2328 2349 2380 2407 2408 2532 2657 2679 2728 2750 2832 2873 3023 3105 3106 3136 3181 3281 3373 3395 3434 3473 3474 3533 
Q86UP3 18057 32
11 125 139 147 148 159 160 502 
Q86X51 18058 4
13 33 58 84 86 133 162 187 189 214 262 390 
Q8IYP9 18059 6

Q8IZP1 18060 0

Q8N109 18061 0
8 137 138 164 
Q8N2A0 18062 2
77 103 141 176 185 248 339 353 373 420 421 447 485 513 514 534 610 626 689 772 773 801 
Q8NEM0 18063 11
27 97 98 127 141 157 158 180 229 245 263 288 289 319 323 345 397 429 594 630 643 677 678 705 706 743 847 870 872 901 
Q8NEM8 18064 15
80 288 294 366 367 433 
Q8NGU9 18065 3
189 220 
Q8TAV0 18066 1
36 74 75 87 100 128 200 229 234 258 296 325 326 351 483 505 543 564 579 618 639 783 784 814 1390 1454 1494 1539 1540 1556 
Q8TDY2 18067 15

Q93077 18068 0
142 172 179 208 209 424 
Q96J87 18069 3
47 77 84 109 241 286 409 430 465 493 555 594 639 666 883 931 1022 1051 1107 1157 1193 1245 1357 1390 1439 1469 1575 1621 1659 1714 1790 1850 1885 1921 2034 2056 2057 2108 2142 2158 2239 2278 2410 2445 2503 2515 2688 2757 2920 2942 2964 3004 3005 3038 3177 3194 3261 3289 3374 3406 3418 3459 3495 3529 3672 3712 3730 3755 3860 3877 3898 3927 3949 4011 4064 4097 4157 4205 4246 4278 4309 4367 4386 4414 4454 4488 
Q96JB1 18070 43
50 78 93 127 
Q96M85 18071 2

Q96NJ1 18072 0
206 233 234 257 260 299 308 324 325 360 365 388 
Q99447 18073 6

Q99584 18074 0
10 41 42 108 115 171 172 232 285 359 360 420 422 491 492 518 519 600 
Q99884 18075 9
47 114 115 196 197 214 216 285 305 345 
Q9BXC0 18076 5
22 63 64 107 108 140 186 220 
Q9BXJ0 18077 4

Q9BYQ5 18078 0
595 719 755 820 1144 1178 
Q9BZ76 18079 3
93 117 
Q9H0H9 18080 1
11 54 63 125 180 198 233 273 280 335 336 429 476 520 521 542 
Q9H175 18081 8
7 46 50 96 97 206 207 257 262 346 349 386 482 539 585 676 680 714 715 773 774 873 
Q9H330 18082 11
61 174 175 276 
Q9H341 18083 2
47 54 84 190 219 244 259 280 331 391 392 413 533 556 613 636 673 721 722 771 
Q9HBM0 18084 10
25 39 54 71 86 112 118 236 386 415 599 655 661 677 727 820 
Q9HCK5 18085 8
36 73 119 152 285 306 317 348 353 382 408 430 434 458 470 495 497 521 524 547 577 617 618 648 
Q9HCS5 18086 12
15 116 136 210 220 363 364 384 385 465 500 583 
Q9N2K0 18087 6
46 112 113 136 
Q9NPI7 18088 2
33 53 70 138 140 281 282 302 352 384 486 536 537 578 579 641 
Q9NSA2 18089 8
43 80 87 111 112 130 209 244 245 291 292 306 307 349 350 389 
Q9NXC2 18090 8
18 37 63 138 164 188 189 253 254 295 351 370 371 415 433 498 499 559 570 603 604 643 644 721 725 783 784 833 860 943 945 1001 1170 1240 1306 1393 1469 1498 1501 1594 1619 1655 1656 1731 1765 1782 1793 1813 1866 1947 1948 1976 1977 2050 2145 2208 2376 2393 2399 2426 2468 2491 2550 2567 2568 2615 2616 2653 2662 2698 
Q9P273 18091 35
23 48 49 91 115 143 261 298 299 311 460 469 496 558 601 627 672 724 725 761 819 856 
Q9UBF2 18092 11
15 114 115 155 178 227 228 245 246 275 288 306 348 377 400 415 
Q9UIH9 18093 8
93 199 200 245 262 293 327 405 408 435 
Q9UL41 18094 5
55 129 131 148 222 248 249 278 
Q9UMQ3 18095 4
4 50 51 64 263 315 320 340 401 437 672 753 
Q9Y2D4 18096 6
71 109 110 134 197 248 329 378 393 430 431 586 644 761 767 794 
Q9Y5F1 18097 8
105 135 143 167 236 269 311 323 341 385 386 406 479 490 491 518 578 622 684 758 767 822 933 957 979 991 992 1020 1040 1062 1063 1111 1112 1140 1141 1157 1167 1208 1209 1238 1239 1263 1290 1306 1307 1344 1345 1374 1378 1396 1418 1445 1469 1507 1508 1533 1534 1576 1593 1785 1786 1810 1811 1879 1880 1935 1936 1957 1958 1972 1973 1995 1996 2020 2025 2063 2091 2122 2123 2199 2207 2255 2256 2269 2289 2343 2349 2397 2411 2498 
Q9Y618 18098 45
28 106 
Q9Y689 18099 1
33 53 79 110 
A0A075B6N2 18100 2

A0A087X096 18101 0
33 79 438 476 
A8MWX3 18102 2
58 83 146 167 168 218 226 290 346 378 409 422 489 543 554 619 
O00116 18103 8
19 123 124 157 158 186 187 228 229 341 347 400 401 523 524 592 630 656 657 706 707 732 733 746 747 793 820 866 867 885 970 983 988 1014 1018 1079 
O00268 18104 18
75 98 99 121 129 184 203 233 264 302 309 338 381 429 505 542 557 603 604 616 635 676 685 721 734 765 789 820 821 852 
O14638 18105 15
4 28 120 155 222 266 366 388 389 431 435 484 485 501 502 591 616 673 710 781 821 855 911 946 969 1006 1007 1052 
O15084 18106 14
109 156 178 205 287 324 328 366 368 398 439 484 491 545 546 571 572 599 
O43272 18107 9
103 125 126 142 164 188 200 222 296 344 345 368 369 407 431 475 476 527 547 567 613 642 658 674 
O75127 18108 12
79 117 
O75348 18109 1
36 75 81 105 
O95164 18110 2
63 91 210 248 285 313 
O95568 18111 3
28 58 59 147 148 228 248 318 323 342 364 386 387 407 459 484 496 532 536 574 
O95817 18112 10
57 107 108 128 129 183 197 240 
O95866 18113 4
64 82 83 133 161 185 217 235 313 356 480 544 545 589 613 655 
P07225 18114 8

P0CG34 18115 0

P0DMW2 18116 0

P13804 18117 0
41 103 132 187 192 233 263 308 309 389 
P18577 18118 5
84 108 110 131 161 197 287 313 320 358 359 407 453 471 555 603 
P23469 18119 8
148 325 
P26651 18120 1
36 85 94 128 150 190 213 246 263 300 301 325 360 389 390 407 457 492 496 522 523 564 588 628 643 683 684 728 755 813 830 845 846 867 868 887 919 932 941 986 1057 1141 
P30876 18121 21
40 170 171 235 
P31213 18122 2
34 57 58 95 138 172 271 311 334 387 453 473 521 545 
P34947 18123 7
55 76 100 144 201 230 241 285 373 406 
P48052 18124 5
4 70 71 124 125 180 201 219 229 317 319 363 372 383 384 407 409 429 430 471 472 513 514 575 610 780 781 806 827 880 881 912 914 934 951 975 979 1077 1099 1149 
P49641 18125 20
31 41 56 84 85 100 101 125 205 263 271 333 334 361 378 430 440 478 499 602 603 627 628 641 654 710 
P51178 18126 13
69 108 
P52435 18127 1
101 129 139 200 201 256 257 295 300 362 363 398 419 524 559 579 610 736 794 837 838 881 882 907 918 941 
P52824 18128 13
231 271 339 385 396 420 421 474 481 503 530 623 667 693 942 976 977 1015 
P54756 18129 9
53 66 67 83 
P61927 18130 2
146 204 575 589 590 709 758 794 891 915 
P63010 18131 5
46 63 349 392 415 454 549 577 589 625 642 694 695 745 808 828 
P78316 18132 8
71 107 114 168 169 214 215 251 252 271 272 298 305 334 338 349 353 375 414 429 433 474 502 524 529 547 551 596 600 623 627 656 657 669 683 715 719 745 746 758 759 774 775 818 828 862 869 951 952 971 975 1078 1079 1102 1115 1147 1148 1170 1171 1183 1184 1218 1222 1243 1261 1311 1312 1349 1392 1438 1448 1478 1479 1515 1519 1545 1546 1572 1573 1595 
Q07092 18133 40
62 86 
Q13401 18134 1
3 76 124 157 175 247 294 336 
Q14376 18135 4
10 51 112 144 
Q14588 18136 2
52 71 84 103 104 180 182 244 274 346 350 382 419 470 560 595 615 680 681 810 817 835 875 889 912 934 938 957 958 1002 1024 1049 1058 1073 1079 1102 1110 1138 1139 1154 1155 1189 1196 1230 1237 1271 1278 1302 1303 1318 1319 1343 1344 1359 1360 1394 1401 1411 1412 1441 1442 1482 1483 1517 1524 1564 1565 1605 1606 1630 1650 1680 1681 1720 1721 1738 1748 1788 1789 1804 1864 1883 1893 1934 1935 1956 1957 1975 1976 2032 2033 2069 
Q14676 18137 46
107 149 257 306 327 373 465 493 494 556 557 585 
Q15052 18138 6
422 446 691 743 746 758 
Q15399 18139 3
47 80 81 106 199 296 297 312 
Q15699 18140 4
48 125 130 160 161 259 260 301 302 345 
Q15722 18141 5
28 75 125 143 187 229 
Q2HXU8 18142 3
56 87 194 224 248 264 300 323 413 444 510 553 625 657 
Q2TAA8 18143 7

Q3LI70 18144 0
37 54 55 79 109 152 188 209 
Q494R4 18145 4

Q5DJT8 18146 0
15 40 
Q5JSS6 18147 1
52 178 186 262 263 416 
Q5T442 18148 3
17 138 139 174 175 204 
Q5T700 18149 3
651 685 806 852 860 878 895 921 948 964 966 989 
Q5XX13 18150 6
27 70 88 116 124 151 256 279 281 355 
Q68G74 18151 5
39 125 
Q6B0K9 18152 1
110 160 168 182 183 216 288 310 466 504 531 554 695 715 802 863 
Q6N069 18153 8
94 157 158 172 182 215 216 241 271 308 327 475 476 491 506 562 568 631 662 695 
Q6P3S6 18154 10
28 69 
Q6UWE3 18155 1
13 34 50 99 242 272 282 300 308 349 365 417 460 489 530 549 641 685 695 744 763 815 942 962 
Q7Z3J2 18156 12
59 103 109 152 341 478 
Q7Z3K6 18157 3
13 42 95 166 
Q7Z5L4 18158 2
61 95 96 256 267 285 319 390 391 428 
Q7Z6Z6 18159 5
30 44 56 107 161 194 195 241 
Q7Z7H8 18160 4
81 144 196 256 270 330 351 397 398 436 476 552 568 654 655 756 838 1039 
Q86SJ6 18161 9
113 150 
Q86VG3 18162 1
4 35 45 80 88 110 111 124 180 201 261 313 340 381 467 483 505 515 
Q8IYW5 18163 9
77 99 183 216 217 266 294 343 411 429 430 443 487 497 673 685 747 775 810 882 922 991 993 1003 1129 1193 1214 1245 1348 1367 1390 1409 1536 1550 1551 1581 1630 1648 2098 2122 2170 2186 2187 2209 2259 2284 2328 2356 2374 2397 2404 2429 2475 2502 2641 2658 2836 2858 2899 2919 2990 3008 3104 3127 3138 3156 3297 3326 3422 3444 3445 3476 
Q8IZT6 18164 36
2 44 
Q8N6V4 18165 1
62 111 112 141 142 256 263 291 302 344 
Q8NAV2 18166 5
2 56 79 106 107 136 
Q8NEB5 18167 3
49 78 79 160 161 233 
Q8NH50 18168 3
138 227 235 293 
Q8NHB8 18169 2
58 75 106 129 130 150 151 192 193 224 315 386 443 460 468 485 
Q8NHQ9 18170 8
22 38 63 87 
Q8TAF5 18171 2
63 85 179 207 231 275 
Q8TDG2 18172 3
11 67 68 189 225 260 327 371 377 459 502 544 545 706 734 792 793 819 820 843 
Q8TEJ3 18173 10
2 55 56 101 102 134 191 238 250 389 414 505 535 596 597 664 665 693 694 759 767 814 815 969 970 1013 1014 1040 1046 1088 
Q8TEQ8 18174 15

Q8WTP9 18175 0
13 115 131 149 157 191 196 230 231 307 328 353 
Q92858 18176 6
11 23 24 134 135 164 165 187 194 234 235 261 
Q96EH8 18177 6
2 59 84 102 350 377 
Q96JC4 18178 3
70 92 123 159 168 184 
Q9BXY4 18179 3
19 158 
Q9BYQ0 18180 1
109 159 211 232 235 254 255 280 288 306 325 365 366 408 481 498 608 638 681 700 
Q9H0J9 18181 10
97 261 312 336 380 408 430 496 529 555 
Q9H4I0 18182 5
123 155 156 178 223 318 319 337 
Q9H6Y2 18183 4
18 36 37 55 64 88 110 132 149 200 210 249 263 285 286 306 
Q9HAY2 18184 8
17 100 101 202 203 214 215 231 244 273 274 297 298 339 346 369 449 478 479 510 776 791 860 909 924 939 973 993 1003 1043 1059 1090 1135 1165 
Q9HCM1 18185 17

Q9NRX6 18186 0
4 52 56 112 137 195 225 257 
Q9NXB9 18187 4
6 38 39 49 50 79 80 107 108 162 169 198 205 221 274 303 304 336 402 438 712 751 827 853 
Q9NZ08 18188 12
59 124 137 162 181 218 
Q9UBT3 18189 3
7 63 66 78 79 141 151 203 
Q9UD71 18190 4
119 133 141 166 
Q9UFW8 18191 2
62 82 1421 1446 1486 1505 1692 1729 1882 1921 
Q9UKX3 18192 5
14 35 179 193 
Q9UQN3 18193 2
30 86 87 173 206 396 398 431 432 469 470 533 555 586 587 625 643 739 
Q9UQQ1 18194 9
38 85 168 177 178 207 208 254 255 301 302 363 
Q9Y2T7 18195 6
38 129 
Q9Y3E2 18196 1
2 16 17 55 59 77 95 104 107 128 134 143 144 164 178 213 278 299 343 376 445 476 513 614 627 697 718 740 792 812 845 888 987 1014 1057 1104 1105 1153 1159 1204 1296 1325 1395 1444 1445 1488 1489 1511 1515 1584 
Q9Y4K1 18197 25
228 254 443 471 554 594 605 624 673 694 791 851 906 975 998 1017 1020 1041 
Q9Y5B9 18198 9
24 42 111 139 140 172 182 208 261 288 306 370 478 537 578 603 604 639 658 703 877 893 1049 1113 1192 1221 1298 1342 1478 1499 1516 1534 1652 1717 1728 1755 1766 1784 
Q9Y6D5 18199 19

A0A075B6V0 18200 0
27 63 64 90 102 133 134 184 192 208 209 232 
A0A1W2PRP0 18201 6
82 116 172 195 
A8K4G0 18202 2
50 92 203 244 302 343 392 430 432 453 469 518 528 584 586 636 637 690 746 793 803 853 870 899 900 929 939 950 974 1005 1006 1024 1025 1069 1070 1109 1110 1165 1166 1202 1203 1241 
A8K8P3 18203 21
101 111 118 139 176 201 
C9J302 18204 3
179 237 317 354 
O00182 18205 2

O14625 18206 0

O15540 18207 0
4 171 183 240 241 287 288 325 326 384 394 427 436 468 469 495 
O43541 18208 8

O60829 18209 0
125 141 142 304 305 371 379 398 399 448 454 496 
O75143 18210 6
94 117 120 163 164 198 233 267 281 333 363 410 449 513 
O75355 18211 7
52 87 88 185 
O75414 18212 2
129 171 179 196 216 230 237 270 
O75828 18213 4
62 110 134 159 160 201 232 260 295 324 422 482 483 519 520 551 600 671 672 702 705 728 744 888 889 909 1028 1052 
O75912 18214 14
65 86 87 138 184 274 279 322 351 371 
O94768 18215 5
89 127 195 219 231 282 312 354 
O94992 18216 4
157 178 
O95057 18217 1
21 61 62 134 143 186 187 231 232 267 268 352 
O95136 18218 6
203 226 366 381 437 498 
P05546 18219 3
15 59 205 252 253 300 301 342 
P0C7X3 18220 4
105 134 135 203 
P0DPA3 18221 2
2 33 38 77 78 102 106 146 151 192 193 235 240 271 272 295 318 426 455 497 518 586 599 659 666 715 747 853 911 964 968 990 991 1019 1020 1041 1060 1088 
P11498 18222 19
78 96 103 138 157 179 193 237 238 274 303 378 414 480 481 512 
P14373 18223 8
43 91 
P15248 18224 1
12 45 73 92 93 119 141 175 195 212 419 440 586 609 
P15621 18225 7
26 86 105 145 146 175 176 201 202 226 
P17028 18226 5
42 79 95 139 148 177 
P17900 18227 3
52 75 
P18859 18228 1
60 91 124 155 316 339 340 416 417 475 476 499 579 619 625 680 681 716 717 779 781 802 803 851 852 871 876 910 
P19827 18229 14
59 74 81 110 111 193 194 228 229 249 290 352 401 427 431 447 464 480 492 521 530 741 
P19835 18230 11
28 47 48 88 118 154 165 192 224 246 
P23946 18231 5
19 31 53 100 101 153 154 196 243 340 
P26951 18232 5
78 117 143 173 179 220 238 273 274 293 300 336 337 376 380 425 448 511 530 566 567 645 693 714 735 785 795 830 841 858 867 961 962 996 997 1037 1102 1142 
P32004 18233 19
5 35 113 258 
P32243 18234 2
49 102 141 168 
P35638 18235 2
8 47 63 75 76 122 
P49450 18236 3
93 186 206 280 281 299 300 346 356 397 587 616 634 685 688 709 710 742 1139 1211 1236 1289 1290 1330 1413 1431 1441 1448 1472 1490 1609 1621 1622 1646 
P51532 18237 17
41 59 60 80 81 105 143 169 179 190 351 361 376 412 416 429 458 485 
P51608 18238 9
106 139 224 253 268 292 298 362 363 377 469 551 
P54646 18239 6

P56378 18240 0
73 144 
P57105 18241 1
12 42 43 74 
P67936 18242 2
98 130 247 274 285 311 330 368 369 425 426 451 452 479 
P78414 18243 7

P86496 18244 0
47 73 150 168 178 199 318 329 
Q0D2J5 18245 4
29 41 42 77 78 89 
Q0P5P2 18246 3
152 166 239 249 275 288 336 349 361 375 379 391 399 426 427 496 512 549 552 591 625 654 658 683 684 715 759 777 830 862 952 969 
Q13523 18247 16
16 46 260 270 279 291 431 462 472 503 504 540 596 648 761 782 890 938 
Q14149 18248 9
4 21 22 36 66 168 184 205 221 330 337 368 
Q14654 18249 6
67 90 91 107 114 195 420 450 466 485 528 627 
Q15025 18250 6
36 64 170 185 186 220 335 372 377 397 468 509 510 567 568 598 599 627 642 649 
Q15311 18251 10
65 115 161 181 286 334 369 384 
Q49AM1 18252 4
29 48 96 115 123 140 149 174 187 249 250 261 262 288 289 325 326 357 402 424 446 455 486 491 507 526 572 617 621 640 641 704 705 732 733 753 762 808 810 862 864 902 909 941 1027 1043 1044 1123 1124 1144 1145 1168 1193 1220 1229 1277 1278 1307 1308 1342 1349 1411 1417 1432 1442 1464 1467 1507 1568 1578 1589 1602 1604 1645 1664 1695 1734 1747 1751 1789 1790 1810 1811 1853 1860 2017 2034 2132 2141 2165 
Q5JSZ5 18253 45
25 65 91 136 
Q5JUR7 18254 2
10 28 31 65 125 163 164 205 206 240 
Q6Y1H2 18255 5

Q701N4 18256 0
41 78 79 144 176 200 290 315 
Q7Z6M4 18257 4
1 20 89 124 147 165 193 224 240 263 292 417 418 448 449 495 579 611 630 697 737 760 761 827 912 955 961 986 987 1019 1069 1108 1109 1132 1133 1221 1236 1258 1279 1313 1314 1347 1418 1474 1487 1526 1530 1575 1596 1624 1825 1849 1900 1930 1992 2037 
Q86TB3 18258 28
5 51 52 112 
Q8IVY1 18259 2
50 86 87 135 
Q8IWL1 18260 2
14 38 77 98 100 119 127 151 183 198 209 231 293 303 
Q8IXQ4 18261 7
139 268 275 359 365 387 407 454 455 520 
Q8IZD6 18262 5
136 178 219 252 259 308 309 330 331 354 
Q8N8C0 18263 5
40 132 133 145 152 198 199 301 349 400 401 418 506 544 667 685 696 707 742 828 876 897 906 929 939 966 
Q8N9B5 18264 13
55 83 231 319 320 341 342 378 
Q8NBI6 18265 4
96 121 
Q8NE65 18266 1
6 29 30 46 84 159 160 253 291 318 324 412 
Q8TC94 18267 6
13 56 
Q8WWG1 18268 1
55 132 133 155 234 298 315 346 362 413 477 515 516 546 565 602 631 651 
Q8WWX8 18269 9
12 33 57 67 68 93 198 218 
Q92915 18270 4
11 33 34 78 87 101 185 230 231 276 314 380 
Q96FJ0 18271 6

Q96HZ7 18272 0

Q96KK5 18273 0
1 22 23 51 54 70 100 125 149 175 282 308 315 353 354 412 
Q96L50 18274 8
20 32 69 79 81 91 93 103 105 115 129 140 153 164 165 182 190 212 226 236 238 254 271 281 283 305 319 342 343 354 366 379 380 454 455 521 522 544 547 559 605 631 634 669 
Q96QH2 18275 22
16 63 64 81 111 156 157 174 
Q96T52 18276 4
84 331 332 357 
Q99678 18277 2
1 58 61 171 172 272 
Q9BRQ5 18278 3

Q9BT73 18279 0

Q9H1E1 18280 0
38 141 174 192 233 268 
Q9H426 18281 3
61 91 101 147 148 190 201 232 233 242 243 269 270 323 363 462 463 488 489 541 544 576 577 609 610 647 648 724 725 786 787 805 806 857 858 911 912 954 985 1085 1101 1145 
Q9H6R4 18282 21
66 102 109 136 150 183 228 267 272 307 341 383 513 540 552 571 760 780 781 809 861 894 915 975 1003 1066 1080 1096 1245 1274 1353 1377 1443 1468 1472 1498 1504 1566 1589 1608 1615 1628 1649 1729 1747 1758 1764 1794 1795 1821 1824 1846 
Q9H7D0 18283 26
5 38 45 55 56 113 139 227 231 254 318 360 367 392 393 455 
Q9H7H0 18284 8
27 236 274 347 
Q9HBW0 18285 2
36 91 92 144 
Q9HC24 18286 2
37 68 89 186 204 225 239 272 294 358 
Q9HC52 18287 5
17 56 72 111 172 213 214 271 
Q9NPC3 18288 4
65 84 108 122 
Q9NPJ4 18289 2
47 80 81 112 113 160 206 260 261 290 291 319 321 347 387 422 423 470 471 499 544 584 595 626 
Q9P2G3 18290 12
49 70 77 91 142 163 166 181 214 236 237 280 366 422 454 472 477 515 543 596 618 632 633 675 676 767 806 840 922 959 996 1023 1024 1051 1075 1133 1134 1145 1153 1205 1335 1378 1379 1416 1512 1539 1540 1566 
Q9P2K8 18291 24
2 91 
Q9P2X0 18292 1
77 182 274 307 
Q9UJD0 18293 2
30 88 89 116 129 171 
Q9UK33 18294 3
37 61 62 102 
Q9UK45 18295 2
37 61 62 101 239 275 
Q9Y2T2 18296 3
22 69 70 86 88 120 121 140 193 244 245 317 
Q9Y385 18297 6
31 204 231 268 269 303 
Q9Y4L5 18298 3
46 67 68 82 85 117 118 155 172 206 278 319 328 341 402 430 
Q9Y6N9 18299 8

A0A075B6Z5 18300 0
75 113 
A0A0K0K1A3 18301 1

A0A2R8Y550 18302 0

A0A2R8YCJ5 18303 0
66 106 
A2A2V5 18304 1
191 311 
A6NFN3 18305 1
117 137 138 152 153 178 195 203 204 244 250 285 
A6NFR6 18306 6
35 69 125 166 203 238 335 356 413 446 467 494 579 589 618 666 679 723 790 810 824 877 918 929 932 963 970 1002 1118 1147 1231 1254 1265 1297 1321 1342 1469 1488 1495 1540 1556 1616 1704 1715 1724 1779 1801 1846 1851 1870 1986 2000 
A6NHR9 18307 26
53 100 
A6NL05 18308 1

A6NNF4 18309 0
23 54 127 143 
A8MWE9 18310 2

C9JUS6 18311 0

D6RA61 18312 0
34 68 84 131 201 232 249 273 298 328 329 364 
O00204 18313 6
40 88 133 172 440 473 711 753 855 899 900 959 1058 1096 
O00410 18314 7
7 42 43 83 172 199 233 254 416 490 508 532 
O00463 18315 6
1 64 157 181 230 275 306 331 346 364 365 403 458 512 
O00481 18316 7
41 122 123 173 
O14843 18317 2
117 210 
O15524 18318 1
74 120 162 221 260 283 324 344 
O43286 18319 4
3 100 101 178 185 274 275 370 371 411 412 493 494 521 542 565 566 632 633 721 722 755 
O75106 18320 11
112 142 147 217 289 334 382 403 404 454 455 470 
O75439 18321 6
15 127 128 178 181 251 
O94778 18322 3
40 96 97 128 129 169 191 232 233 253 303 347 348 372 373 392 393 425 430 452 462 487 489 557 609 633 660 677 734 767 768 788 805 821 829 991 1005 1036 1037 1083 1107 1118 1141 1317 
O94966 18323 22
83 113 114 134 
O95295 18324 2
52 140 164 199 204 276 
O95858 18325 3
135 172 196 246 
P08218 18326 2
39 70 88 116 140 157 213 253 254 295 319 343 462 520 530 578 579 627 655 673 
P09917 18327 10
79 95 106 150 382 402 604 631 
P10072 18328 4
117 134 
P14649 18329 1
63 105 
P17030 18330 1
18 59 186 218 227 293 350 399 400 465 519 562 563 636 654 685 727 778 804 830 882 902 903 931 982 997 1045 1065 1222 1248 
P29144 18331 15
119 138 167 189 200 235 236 262 265 285 297 313 391 413 451 470 471 519 742 760 776 801 
P33981 18332 11
70 91 92 121 195 227 257 280 311 344 345 399 400 514 515 548 
P35680 18333 8
10 44 49 81 82 105 113 134 171 202 420 453 465 500 501 526 571 585 586 598 686 694 696 719 725 743 785 816 822 841 1003 1020 1042 1061 1247 1264 1329 1335 1369 1390 1490 1506 1733 1750 1804 1821 1824 1850 1937 1943 2046 2065 2103 2120 2217 2234 2342 2355 2499 2518 2529 2548 2652 2668 2702 2719 2770 2802 2891 2907 2910 2945 2956 2965 2966 2980 3009 3027 3029 3038 3097 3120 3152 3166 3243 3255 
P46013 18334 43
31 46 90 133 134 180 208 232 237 254 255 283 367 393 417 445 
P49411 18335 8
150 182 191 212 227 260 300 330 416 446 447 506 
P51649 18336 6
1 38 39 54 
P51671 18337 2
17 41 50 86 126 162 182 254 285 305 312 329 341 372 
P54315 18338 7
68 97 208 253 254 294 391 436 550 618 796 839 855 905 913 951 967 1020 
P54707 18339 9
89 136 150 178 
P55789 18340 2
10 58 96 128 
P57077 18341 2
18 54 62 69 105 141 
P62253 18342 3
57 110 120 157 158 196 218 277 278 315 397 440 454 485 496 535 
Q01064 18343 8
184 237 272 290 
Q01459 18344 2
68 136 300 340 368 390 407 533 
Q13554 18345 4
45 63 64 95 103 131 133 184 190 226 233 263 304 343 508 547 
Q13619 18346 8
38 58 130 143 198 213 238 275 319 360 412 425 431 449 450 492 493 516 
Q14781 18347 9
61 105 109 121 173 271 272 372 373 403 
Q15109 18348 5
76 120 138 169 229 256 276 306 
Q15391 18349 4
32 65 110 171 345 365 483 518 585 660 704 733 734 811 812 845 897 956 991 1004 1005 1030 1110 1136 
Q2M389 18350 12
127 160 161 193 233 276 277 297 298 322 323 340 343 411 482 532 533 561 
Q4G176 18351 9
15 32 33 91 
Q52M75 18352 2
55 113 115 177 178 199 200 228 232 247 264 294 295 346 347 393 394 435 436 494 512 530 557 592 595 643 650 690 725 771 
Q58A45 18353 15
12 47 48 80 102 165 184 234 235 282 283 313 338 400 401 462 463 474 479 519 
Q5T124 18354 10
123 140 152 208 209 340 
Q5T230 18355 3
10 63 64 89 90 115 119 141 142 176 177 213 214 231 232 249 
Q5U4N7 18356 8

Q6A555 18357 0
24 45 247 303 364 405 427 483 511 539 540 619 734 754 755 780 792 825 832 908 914 940 947 962 980 1027 1029 1044 1045 1094 1100 1121 
Q6AWC2 18358 16
109 126 155 194 275 300 399 421 436 451 453 491 
Q6K0P9 18359 6
67 215 
Q6P1X6 18360 1
46 169 
Q6P4F2 18361 1
129 169 176 233 
Q6UX27 18362 2
4 57 61 118 119 173 174 208 236 290 
Q6ZP29 18363 5
49 138 154 194 235 271 286 333 349 409 438 464 
Q6ZWT7 18364 6
45 76 77 108 128 187 188 201 240 277 
Q7L273 18365 5
32 53 109 134 135 249 268 291 333 341 342 395 
Q7LC44 18366 6
57 70 
Q86WW8 18367 1
42 54 55 72 78 93 269 293 344 381 
Q86XR8 18368 5
76 111 118 144 265 285 344 383 
Q8IU85 18369 4
194 231 
Q8IX05 18370 1
48 76 173 223 236 260 269 292 
Q8N2C3 18371 4
115 153 281 309 369 397 435 454 474 503 539 560 593 687 712 738 768 802 833 858 871 913 914 936 962 989 1055 1098 1099 1112 1117 1142 1172 1240 1247 1314 1315 1353 1429 1480 1481 1504 1505 1541 1542 1554 1555 1584 1670 1698 1714 1745 1746 1780 1789 1823 1836 1871 1872 1888 1889 1912 1913 1955 1982 2004 2096 2107 2130 2189 
Q8N3C0 18372 35
23 33 46 60 
Q8N888 18373 2
50 90 93 146 147 242 
Q8NBZ9 18374 3
151 186 187 233 239 321 322 377 383 401 448 472 
Q8NCN2 18375 6
19 60 71 104 105 147 148 182 183 224 271 328 
Q8NCQ7 18376 6

Q8WVK7 18377 0
21 62 64 147 177 230 250 313 314 325 
Q969V1 18378 5
57 85 137 176 227 269 270 281 316 335 343 393 394 432 
Q96BR9 18379 7

Q96J77 18380 0
96 121 160 187 206 269 270 292 304 329 330 453 454 470 
Q96K21 18381 7

Q96K31 18382 0
37 62 499 534 
Q96N38 18383 2
6 37 42 69 106 145 153 231 248 275 295 321 322 384 385 416 450 479 480 500 
Q96QU6 18384 10
176 264 265 319 
Q96S97 18385 2
21 50 60 170 171 224 
Q96SN7 18386 3
37 75 78 98 99 124 170 205 206 242 
Q9GZY6 18387 5
43 82 83 129 157 201 202 254 274 301 302 334 335 361 
Q9H3N8 18388 7
7 24 37 61 62 160 174 189 397 438 516 550 603 788 789 1097 1147 1185 1227 1270 1271 1468 1469 1529 1530 1643 1657 1699 1700 1744 1757 1833 1905 1925 1971 1993 1997 2037 2106 2127 2143 2184 2185 2241 2283 2316 2317 2367 2368 2381 
Q9H4A3 18389 25
33 63 109 151 195 228 
Q9HBT7 18390 3
25 37 104 148 248 262 273 294 337 363 402 442 445 495 523 553 560 588 772 784 836 869 908 929 
Q9HCH5 18391 12
6 30 40 99 128 190 213 233 
Q9NS61 18392 4
49 73 111 146 147 161 170 182 
Q9NWU5 18393 4
19 76 314 359 397 429 430 470 493 544 575 616 
Q9P2J3 18394 6
32 120 121 192 193 368 369 431 432 462 463 492 512 596 
Q9UJP4 18395 7
72 98 134 152 153 169 195 224 225 240 252 281 322 360 466 491 492 522 570 602 
Q9Y217 18396 10
87 106 118 171 172 204 
Q9Y2Y8 18397 3
165 182 
Q9Y3A5 18398 1
7 71 72 112 113 148 201 226 263 294 326 356 357 413 414 444 458 515 516 676 677 845 
Q9Y561 18399 11

A0A075B6W6 18400 0
70 113 
A0A087WZ39 18401 1
53 103 
A0A2R8Y619 18402 1

A0A7P0T9M0 18403 0

A0N4Z7 18404 0
36 59 
A8MSI8 18405 1
30 63 67 111 144 177 219 238 269 329 
O00398 18406 5
26 55 73 130 
O14653 18407 2
54 109 121 166 167 186 270 293 345 361 
O14717 18408 5
48 80 86 108 173 186 187 231 233 287 
O15143 18409 5
24 52 68 107 108 173 200 227 
O43543 18410 4
4 49 80 126 166 201 248 263 266 281 326 368 375 403 
O43614 18411 7
6 43 51 71 167 202 206 226 273 312 416 435 
O43929 18412 6
65 94 95 125 
O60927 18413 2
30 65 79 116 
O75865 18414 2
79 113 468 478 
O76064 18415 2
78 109 186 209 361 436 476 517 526 557 633 675 
O94808 18416 6
34 54 103 127 128 153 157 271 272 317 338 357 358 382 383 428 432 467 468 506 
P05362 18417 10
58 114 
P06315 18418 1
339 351 
P0CG24 18419 1
57 387 
P0DJD8 18420 1

P0DN84 18421 0
6 57 178 212 
P0DUX1 18422 2
65 142 171 222 257 280 307 320 332 371 
P15529 18423 5
4 18 69 101 154 174 192 222 
P39023 18424 4
141 180 238 261 291 315 316 341 364 395 419 441 442 493 
P51956 18425 7
15 55 75 119 135 189 197 223 243 275 276 306 307 317 
P59551 18426 7
20 54 75 96 125 164 181 232 233 261 432 453 490 519 524 537 
P59817 18427 8
49 60 65 88 175 204 
P60153 18428 3
27 72 73 114 115 162 178 211 241 260 277 306 326 370 407 459 480 519 550 588 589 611 612 745 746 805 851 880 889 910 911 931 993 1030 1039 1074 1084 1128 1129 1163 1174 1190 1255 1293 1294 1322 1374 1399 1401 1468 1469 1509 1513 1528 1536 1582 1583 1605 1642 1668 
P82987 18429 30
71 103 104 191 196 256 257 330 367 388 402 439 458 497 498 535 536 659 660 699 764 822 847 1039 
Q02413 18430 12
49 98 
Q14093 18431 1
284 299 535 543 618 645 
Q14978 18432 3
13 56 57 83 84 195 239 252 262 330 331 345 386 491 492 543 544 597 598 619 620 674 710 726 745 867 979 1031 1081 1193 1194 1229 1267 1298 1308 1378 1379 1397 1452 1505 1524 1551 
Q149M9 18433 21
74 94 108 124 138 160 161 221 222 257 258 292 342 391 392 529 545 579 580 648 649 698 699 767 815 854 855 909 941 963 983 1013 1014 1047 1048 1072 1105 1169 1190 1204 
Q15393 18434 20
8 43 117 164 189 243 247 281 313 333 
Q15629 18435 5
121 146 150 172 219 267 
Q15691 18436 3
145 173 190 233 268 285 295 309 311 327 328 386 402 414 
Q15831 18437 7
295 339 
Q58FF7 18438 1
104 154 155 213 233 270 275 294 337 359 360 465 516 561 572 640 663 697 729 784 807 845 846 890 924 960 961 1082 1096 1127 1128 1162 1280 1308 1339 1386 1424 1468 1471 1511 1512 1573 1574 1623 1624 1641 1701 1737 1738 1776 1870 1921 1930 1954 1990 2009 2071 2107 2108 2144 
Q5H8C1 18439 30
136 198 199 224 314 358 432 568 
Q5HYW3 18440 4
30 231 
Q693B1 18441 1
9 80 
Q6P3V2 18442 1
26 51 96 146 233 326 391 420 421 479 
Q6P461 18443 5
39 71 72 107 108 118 119 152 171 183 184 217 233 270 271 311 312 329 330 353 
Q6PGN9 18444 10
63 195 212 302 303 327 328 356 357 466 482 505 506 716 728 795 
Q6PJG6 18445 8
92 113 141 169 190 234 239 269 446 466 714 764 973 999 1118 1136 1155 1177 1234 1280 1292 1325 
Q6TFL3 18446 11
85 99 149 167 196 227 228 248 249 357 387 423 436 459 
Q6ZSG2 18447 7
25 145 146 173 197 218 254 292 349 373 374 422 551 592 593 660 661 672 
Q6ZVT0 18448 9
62 88 89 127 128 150 
Q7Z2G1 18449 3
6 35 57 153 166 184 206 236 350 364 557 591 600 623 624 665 714 750 772 814 820 863 1019 1098 1140 1186 1199 1292 1389 1420 
Q7Z5J8 18450 15
40 59 92 135 144 182 203 250 251 274 
Q7Z6A9 18451 5

Q86Y27 18452 0
51 73 134 179 
Q8IY57 18453 2
149 179 275 318 550 577 625 672 720 751 756 792 962 981 995 1037 1046 1090 
Q8IZS8 18454 9
216 229 249 265 266 379 380 404 405 504 505 558 559 586 587 681 682 721 
Q8N196 18455 9
146 167 
Q8N8R7 18456 1
63 122 
Q8N9X5 18457 1
72 142 176 188 203 284 288 299 306 325 335 369 370 410 470 525 526 561 595 622 
Q8NA19 18458 10
60 106 109 186 192 221 269 278 
Q8NFK1 18459 4

Q8NGR6 18460 0
105 249 250 308 
Q8NGY3 18461 2
27 60 79 121 122 136 156 285 286 308 309 332 333 360 386 421 422 447 
Q8NHJ6 18462 9
95 178 283 323 392 479 480 511 615 668 684 702 707 718 761 785 793 812 
Q8TEQ0 18463 9
14 50 53 72 
Q8TF09 18464 2
2 35 36 57 101 125 
Q8WXA2 18465 3
37 84 96 117 135 181 294 307 313 340 341 365 418 434 435 455 458 474 501 544 644 676 698 724 725 758 759 812 813 839 840 895 903 930 
Q8WXI2 18466 17
131 153 167 219 220 267 360 400 427 450 451 466 487 513 546 590 591 727 
Q92841 18467 9
87 116 144 198 199 228 252 279 283 343 401 454 455 477 478 516 517 571 613 646 647 668 678 784 809 879 933 957 985 1029 1037 1051 1082 1134 1176 1234 1235 1358 1359 1396 1397 1441 
Q92859 18468 21
36 104 
Q969M3 18469 1
43 107 108 144 145 188 191 252 265 336 
Q96A59 18470 5
93 129 130 160 183 271 
Q96CN7 18471 3
9 47 131 153 255 317 
Q96EU7 18472 3
67 113 154 212 241 288 289 355 356 379 446 496 534 565 613 650 652 679 
Q96GR2 18473 9
54 73 97 119 
Q96GU1 18474 2
45 72 73 87 88 128 129 258 259 284 285 372 377 524 532 665 666 759 760 793 807 837 838 884 895 923 924 947 955 1032 1057 1090 1093 1107 1111 1160 1171 1196 1197 1249 1250 1287 1288 1311 1319 1340 1342 1358 1372 1460 1461 1492 1497 1515 1550 1669 1675 1697 1724 1884 1887 1919 1920 1961 1962 1993 2011 2064 2065 2177 2178 2216 2231 2345 2346 2362 2363 2415 2435 2461 2465 2492 2507 2529 2530 2556 2562 2575 2580 2600 2608 2693 2694 2718 2739 2817 2818 2842 2855 2943 2944 3022 3023 3079 3105 3141 3153 3207 3243 3303 3322 3385 3410 3432 3444 3491 3492 3584 3594 3616 3698 3713 3714 3737 3738 3757 3762 3778 3790 3813 3814 3820 3840 3849 3864 3876 3877 3914 
Q96JG9 18475 69
23 33 34 72 73 90 126 179 221 257 
Q96KN8 18476 5
26 122 160 174 201 282 283 338 
Q96LB9 18477 4
9 29 30 189 190 391 398 427 576 662 
Q96T25 18478 5
224 268 
Q99666 18479 1
38 69 108 156 
Q99969 18480 2
107 140 184 201 238 322 383 451 
Q9BSJ1 18481 4
18 54 124 158 159 181 206 241 258 307 308 378 379 448 449 487 492 552 553 601 610 634 635 668 676 702 721 749 750 778 779 790 814 841 
Q9BZF2 18482 17
82 120 268 318 370 404 408 429 470 516 521 557 572 659 660 768 801 829 845 860 977 997 998 1011 1031 1056 1057 1093 1124 1134 1135 1149 1150 1169 1320 1371 1372 1429 1451 1470 1471 1544 1549 1566 1567 1588 1589 1627 1642 1667 1676 1707 1727 1760 1771 1787 1788 1806 1914 1951 1969 1995 2011 2053 2172 2210 
Q9C0F0 18483 33
40 70 71 88 89 104 136 176 388 428 504 584 
Q9GZY0 18484 6
159 212 
Q9H208 18485 1
45 67 68 115 117 155 165 197 233 251 284 345 346 372 373 416 
Q9H2A9 18486 8
20 81 103 122 123 141 265 346 
Q9NP66 18487 4
35 67 113 153 216 255 412 439 487 510 555 609 
Q9NPC7 18488 6
49 103 141 169 
Q9NQ92 18489 2
76 180 181 262 263 272 328 344 345 396 401 432 433 450 458 487 488 664 693 715 725 861 916 973 974 1004 1021 1204 1205 1267 1284 1302 
Q9NS15 18490 16

Q9NY56 18491 0
59 88 89 134 135 151 211 236 
Q9NZC3 18492 4
46 75 113 136 137 176 260 287 305 377 421 479 480 526 
Q9NZI7 18493 7
14 45 104 148 172 233 238 288 289 304 306 326 350 378 477 574 637 694 748 808 809 880 881 903 904 921 922 947 948 970 1083 1101 1176 1226 1227 1257 1375 1400 1410 1434 
Q9ULI0 18494 20
133 158 165 179 201 232 273 286 435 444 475 499 577 616 626 649 699 748 749 772 831 917 921 985 1022 1039 1064 1084 1116 1143 1188 1226 1227 1278 
Q9UPP5 18495 17
198 246 276 315 321 332 340 395 
Q9Y519 18496 4
111 139 155 188 189 261 335 378 393 430 431 586 767 780 
Q9Y5E8 18497 7
60 111 140 217 218 248 249 274 331 376 407 588 638 677 678 719 720 763 
Q9Y5G5 18498 9
61 91 97 112 144 156 196 222 241 300 416 434 451 490 492 530 562 593 604 630 631 647 695 721 759 800 823 844 904 924 925 958 990 1046 1079 1130 1131 1151 1152 1214 1215 1283 1306 1313 1397 1443 1488 1516 1562 1573 
Q9Y6R4 18499 25

A0A075B7E8 18500 0

A0A087WU04 18501 0

A0A0A0MS06 18502 0
1 72 73 109 
A0A0B4J277 18503 2
19 59 86 111 
A0A0B4J279 18504 2

A0A0B4J2F2 18505 0
23 47 89 100 109 145 155 174 
A0A1B0GUJ8 18506 4
14 44 45 85 
A1A4G5 18507 2
35 81 84 133 134 290 316 378 379 422 423 561 564 586 587 619 620 700 701 766 772 826 827 960 961 1011 1016 1033 1034 1082 1107 1149 1150 1175 1218 1267 1269 1307 1349 1423 1424 1441 1442 1503 1504 1541 1542 1574 1575 1621 
A6NE52 18508 25
6 33 258 324 328 348 
A8MU46 18509 3
57 103 
G3V211 18510 1
35 58 59 137 168 222 223 279 
O14681 18511 4
4 71 72 189 
O14894 18512 2
46 82 83 99 100 136 168 203 435 500 501 539 
O14986 18513 6
32 54 87 138 193 214 255 313 463 484 488 500 512 552 553 579 604 682 683 705 706 750 751 764 831 896 897 909 998 1038 1039 1084 
O43295 18514 16
4 41 42 85 86 155 
O60542 18515 3
37 68 69 115 158 203 219 245 246 280 295 318 320 340 341 401 449 491 563 580 621 682 683 705 744 811 812 843 864 912 921 951 1027 1059 1067 1094 1095 1132 1306 1339 1360 1424 
O95405 18516 21
11 27 72 101 
O95837 18517 2
143 181 200 222 276 301 
O95861 18518 3
73 112 133 150 156 198 221 256 269 362 366 417 534 564 657 676 678 703 704 731 
P00488 18519 10

P00558 18520 0

P01040 18521 0
5 66 
P01215 18522 1
61 126 
P09105 18523 1

P0DV75 18524 0
95 131 
P12273 18525 1
1 31 32 67 96 221 
P13727 18526 3
5 26 
P24311 18527 1

P26447 18528 0
40 68 126 168 307 344 516 535 1297 1334 1373 1437 
P30622 18529 6
28 53 132 179 244 264 303 333 334 395 
P31415 18530 5
34 66 81 112 113 151 293 322 331 356 427 451 452 467 496 515 516 614 667 694 700 729 730 783 792 827 828 860 861 897 912 932 939 988 1001 1023 1024 1047 1048 1074 1103 1135 1136 1179 1180 1238 1303 1366 1407 1437 1491 1503 1504 1539 1601 1654 1884 1928 1929 2003 2012 2059 2066 2090 2091 2119 2120 2261 2283 2305 2330 2392 
P31629 18531 36
30 59 60 87 88 161 162 180 187 220 234 278 304 328 345 366 380 468 493 589 590 681 682 733 734 784 785 819 849 879 884 913 914 969 1022 1061 
P38570 18532 18
118 186 187 222 225 297 298 343 344 352 353 379 418 455 476 489 
P41162 18533 8
43 85 109 140 141 234 
P49771 18534 3
37 80 94 141 143 173 206 254 
P55735 18535 4
92 114 132 156 209 232 253 330 446 476 477 503 556 577 
P61221 18536 7
117 130 164 181 195 220 273 337 338 391 392 419 425 447 
P78539 18537 7
35 93 94 116 137 157 193 208 241 267 269 357 383 411 412 435 445 467 640 659 832 854 1008 1032 1068 1117 1143 1180 
Q0VF96 18538 14
31 62 63 144 145 165 174 186 197 212 245 261 271 308 309 335 336 376 465 492 493 552 553 647 724 790 813 834 835 908 918 951 958 1001 1002 1022 1040 1059 1060 1070 1179 1230 1271 1314 1341 1369 1370 1396 1397 1444 1462 1502 
Q13233 18539 26
12 89 102 139 164 185 188 236 263 279 312 342 343 376 377 418 
Q13501 18540 8
208 248 249 312 
Q14576 18541 2
119 153 169 202 227 257 258 280 312 374 
Q15198 18542 5

Q15843 18543 0
13 100 
Q5JXX7 18544 1
18 41 42 187 188 294 353 387 394 450 451 509 513 549 550 633 637 682 
Q5K4L6 18545 9
334 362 384 407 451 460 487 503 504 532 533 550 615 636 637 662 679 711 754 802 937 954 955 979 1038 1052 1058 1101 1106 1134 1259 1298 1333 1374 1375 1453 1454 1615 1616 1643 
Q5TAX3 18546 20
162 185 190 229 231 273 274 289 290 330 332 383 403 432 433 456 
Q687X5 18547 8
105 147 224 307 308 377 378 430 
Q6A162 18548 4
109 140 197 224 248 269 298 321 332 374 381 398 399 484 
Q6AZZ1 18549 7
15 84 86 114 224 294 392 412 422 443 444 503 
Q6NT55 18550 6
107 153 154 223 224 248 249 280 302 332 360 398 464 495 
Q6NUJ1 18551 7

Q6NVV0 18552 0
64 83 146 166 400 418 512 535 
Q6PG37 18553 4
82 125 170 243 294 317 
Q6SA08 18554 3
41 124 125 160 161 202 203 255 300 370 371 388 543 591 
Q7L311 18555 7
47 88 89 141 154 171 271 316 341 412 416 467 477 507 516 539 540 590 591 630 631 672 705 773 796 827 838 934 987 1031 1049 1070 1071 1105 1110 1145 1178 1206 1224 1245 1262 1291 1294 1401 1423 1468 1607 1641 1642 1688 1740 1788 1798 1838 1839 1915 1930 1941 1967 2041 2062 2101 2125 2155 2171 2201 2218 2246 2247 2265 2273 2654 2670 2690 2724 2757 2758 3197 3198 3242 3277 3308 3313 3343 3408 3450 3467 3549 3569 3619 3635 3673 3696 3714 3720 3740 3744 3833 3836 3863 3864 3895 3896 3910 3911 3952 3953 3995 3998 4012 4013 4035 4042 4106 4138 4188 4269 4293 4321 4353 
Q7Z6Z7 18556 60
34 63 
Q86SH4 18557 1
66 116 150 190 203 275 276 448 449 475 
Q86UR1 18558 5
65 83 98 165 166 189 190 224 225 250 
Q86XT2 18559 5
62 89 124 181 203 224 243 263 350 387 494 567 572 653 654 689 690 711 712 742 743 774 782 801 802 826 897 914 990 1025 
Q8IWV2 18560 15
122 177 202 237 238 258 263 289 308 354 430 445 512 531 532 553 583 599 653 683 691 702 731 762 776 812 
Q8N1G2 18561 13
32 73 92 137 151 199 202 225 328 366 
Q8NBL1 18562 5
92 138 177 232 323 373 374 453 454 482 
Q8NCB2 18563 5
79 135 136 224 
Q8NGG4 18564 2
58 95 96 186 192 232 237 295 
Q8NGJ9 18565 4

Q8NH04 18566 0
58 77 214 235 409 431 437 459 516 543 572 596 653 674 
Q8TF45 18567 7
11 114 115 141 142 189 190 225 228 256 257 308 
Q8WVZ1 18568 6
50 59 60 114 138 153 154 185 204 238 248 273 290 329 336 366 367 417 465 527 528 578 579 599 660 709 
Q92560 18569 13
55 65 92 118 204 223 
Q92913 18570 3
62 86 113 128 129 230 231 285 286 310 311 366 367 424 453 480 481 555 649 738 746 771 789 891 892 927 931 962 969 990 
Q92932 18571 15
68 95 96 136 192 227 264 285 320 334 
Q969Z3 18572 5
67 158 159 227 
Q96A28 18573 2
2 38 39 51 52 93 126 180 181 213 214 228 229 246 255 272 273 304 361 386 397 413 455 497 519 546 
Q96DZ5 18574 13
12 70 199 229 282 328 329 384 417 471 473 508 544 571 721 736 
Q96GQ7 18575 8
2 36 37 62 89 162 163 186 188 211 212 235 236 256 257 286 287 339 
Q96IW2 18576 9
12 31 32 63 79 101 102 129 
Q96KJ9 18577 4
75 111 260 288 
Q96P15 18578 2
29 51 
Q96PC3 18579 1
16 47 102 125 
Q99622 18580 2
5 29 30 92 93 111 112 152 153 235 254 309 330 356 
Q9BRP1 18581 7
120 157 189 232 
Q9BSM1 18582 2
1 44 45 59 60 92 
Q9BT56 18583 3
66 91 100 140 141 163 181 202 203 233 250 312 334 386 387 429 435 485 486 548 581 619 
Q9BTE3 18584 11
22 48 49 98 111 156 157 174 
Q9BTP6 18585 4
51 65 93 118 160 179 226 266 
Q9BWP8 18586 4
6 46 
Q9C010 18587 1
33 74 167 185 186 206 
Q9HAP6 18588 3
43 68 111 178 227 292 
Q9HC07 18589 3
47 107 
Q9NP84 18590 1
10 38 
Q9NS26 18591 1
243 314 323 342 343 527 534 618 619 751 752 870 871 999 1019 1113 1114 1216 1238 1315 1316 1411 1412 1486 1589 1627 1628 1680 1681 1721 1722 1780 1829 1861 1866 1898 1899 1946 1947 1970 1992 2023 2024 2055 2093 2116 2117 2253 2254 2292 2293 2406 2407 2467 2468 2503 2504 2633 2647 2708 2719 2771 2772 2796 2797 2836 2837 2849 2886 2924 2952 2979 2980 3011 
Q9NYQ6 18592 37
6 48 49 95 96 130 204 226 360 389 405 419 424 456 470 495 530 620 621 640 641 715 716 757 839 877 919 954 967 1012 
Q9P2E2 18593 15
59 93 94 140 142 212 215 234 305 348 
Q9UBY5 18594 5
49 97 
Q9UIL8 18595 1
2 29 89 99 114 136 143 160 178 220 221 251 332 356 380 454 464 493 591 673 796 820 891 917 918 943 944 974 975 1024 
Q9ULJ8 18596 15
18 63 70 129 130 192 213 249 
Q9ULV4 18597 4
72 81 179 207 227 253 254 303 331 367 474 540 541 571 
Q9UQ13 18598 7

Q9Y6C7 18599 0
78 85 104 118 
A0A0U1RQF7 18600 2
78 182 
A0A4W9AIG4 18601 1

A0A6Q8PFC9 18602 0
4 62 63 84 85 111 
A2VDF0 18603 3
53 88 95 118 132 174 195 236 
A6NLX3 18604 4
43 73 89 124 213 255 256 455 602 669 700 734 910 930 931 985 988 1021 1022 1037 1044 1131 1132 1140 
A6NNT2 18605 12
60 101 250 292 
O00574 18606 2
49 69 86 110 222 250 
O00584 18607 3
15 36 65 107 108 216 
O14668 18608 3
141 168 228 306 345 400 402 451 
O14764 18609 4
40 87 209 238 271 328 466 491 492 529 627 695 696 743 
O15455 18610 7
37 85 99 131 147 164 
O60565 18611 3
27 41 42 60 81 159 172 199 200 221 222 255 256 331 369 484 485 503 533 589 
O75023 18612 10
115 169 170 198 204 250 269 420 421 503 505 517 518 577 578 608 661 741 754 805 806 854 861 874 875 958 959 1040 1041 1211 1220 1272 1273 1405 1406 1441 1467 1480 
O75064 18613 19
4 33 34 69 78 117 139 189 246 284 285 308 309 331 349 380 424 452 453 509 510 540 541 575 576 605 622 679 680 700 
O75342 18614 15
115 131 241 264 303 326 
O75436 18615 3
56 88 108 126 154 186 187 227 277 309 310 346 347 410 411 504 507 530 706 730 800 812 
O75626 18616 11
9 37 49 85 181 209 210 240 304 351 375 399 566 574 758 776 
O95025 18617 8
43 98 99 156 157 176 177 193 194 298 299 342 343 392 393 411 412 439 440 463 474 518 565 642 643 662 663 720 724 791 804 851 852 915 928 959 960 1053 1054 1077 1100 1151 1152 1302 1335 1367 1368 1391 1414 1459 1460 1532 1539 1568 1591 1643 1689 1761 1762 1798 1821 1835 1836 1874 1880 1946 1986 2016 2017 2063 2064 2085 2086 2184 2185 2221 2222 2257 2258 2436 2467 2495 2535 2600 2601 2647 2653 2675 2676 2696 2732 2762 
P01266 18618 46

P06702 18619 0

P07438 18620 0
62 118 126 172 173 208 209 227 228 278 284 332 333 369 
P07902 18621 7
58 70 71 101 
P08708 18622 2

P0DP71 18623 0
48 77 78 179 
P10075 18624 2
21 216 
P10415 18625 1
4 39 40 92 93 125 167 225 
P13762 18626 4
20 59 120 163 210 229 
P15374 18627 3
62 133 203 266 267 318 323 357 367 437 438 466 490 521 522 550 551 574 575 606 607 635 678 715 738 758 825 857 908 951 952 983 999 1020 1175 1187 1238 1289 1307 1348 1420 1454 
P23468 18628 21
37 54 72 105 150 173 236 247 
P25874 18629 4
58 85 102 118 
P26885 18630 2
54 81 82 113 127 199 
P26998 18631 3
37 110 111 172 224 274 356 406 407 444 
P48050 18632 5
11 34 112 146 173 209 222 284 290 306 313 350 351 376 377 404 405 447 448 575 576 624 627 643 
P49757 18633 12
130 204 293 334 346 368 373 392 395 433 516 543 
P51654 18634 6
5 41 44 143 144 183 184 288 380 410 446 566 567 586 612 650 674 695 696 791 792 811 831 858 859 882 
P52849 18635 13
348 448 
P55795 18636 1
105 149 155 186 200 236 242 274 279 305 306 325 326 352 443 453 505 531 533 548 549 625 631 656 657 672 673 709 
P57058 18637 14
57 120 122 162 171 212 
P61018 18638 3
74 148 
P62324 18639 1
7 63 64 178 213 241 486 536 537 612 
Q01546 18640 5
52 73 226 281 374 405 418 514 540 567 617 659 660 695 729 760 783 818 
Q06033 18641 9
120 252 253 396 
Q0VG99 18642 2
252 284 285 298 
Q13642 18643 2
4 35 62 116 
Q14691 18644 2
134 176 183 218 269 290 313 332 338 354 362 399 440 471 488 519 523 544 638 672 
Q2M2Z5 18645 10
3 258 
Q3B7T3 18646 1

Q5EBM4 18647 0
157 182 183 230 235 290 394 478 
Q5SWL8 18648 4
69 130 173 200 264 286 294 304 
Q5VT66 18649 4
70 97 98 131 199 234 345 474 
Q5VT98 18650 4
32 60 119 178 179 208 209 234 
Q68D42 18651 4
67 97 98 127 155 201 231 276 304 369 602 637 638 669 670 702 750 767 787 839 840 861 898 923 954 997 1001 1073 1074 1098 1113 1134 1177 1198 
Q6P1X5 18652 17
120 135 158 186 187 416 417 444 
Q6PCB0 18653 4
80 152 184 202 253 328 329 367 377 433 446 489 
Q6ZN54 18654 6
95 141 218 234 832 864 884 908 1056 1086 1186 1277 1294 1306 1307 1346 1356 1391 1397 1447 
Q6ZP82 18655 10
64 79 80 126 729 761 805 822 
Q7L1W4 18656 4
94 148 149 210 301 359 406 443 458 501 502 547 562 582 609 646 685 729 730 751 
Q7Z2D5 18657 10
4 29 30 115 116 435 436 473 474 542 543 697 698 776 777 798 799 923 924 939 940 1171 1172 1481 1482 1608 1609 1723 1724 1755 1779 1953 1954 2007 2016 2072 2073 2205 2206 2276 2277 2315 2378 2419 2425 2464 2465 2481 2482 2606 2607 2669 2698 2714 2715 2830 
Q7Z7M0 18658 28
113 141 181 220 283 303 305 333 366 406 407 428 458 490 491 513 568 587 615 637 707 733 734 831 832 869 920 968 988 1019 1087 1126 1150 1174 1175 1206 1242 1288 1304 1333 1334 1361 1370 1441 1471 1515 1530 1564 1601 1611 1634 1661 1662 1770 1771 1819 1832 1859 1860 1947 1948 1974 1975 2004 
Q8IZD9 18659 32
11 62 176 198 242 269 270 301 308 321 
Q8IZT8 18660 5
53 74 123 153 
Q8N7F7 18661 2
29 115 116 212 213 315 
Q8NCU7 18662 3

Q8NG77 18663 0
38 75 76 166 196 238 291 312 313 333 623 643 
Q8NI51 18664 6
94 117 150 183 211 239 416 440 548 580 624 658 745 757 807 826 
Q8NI77 18665 8
29 63 73 90 105 126 187 214 
Q8TDR4 18666 4
71 102 103 133 134 179 180 219 220 254 276 305 306 418 428 481 482 511 529 551 561 637 638 684 713 733 842 879 
Q8WYR1 18667 14
1 61 82 117 120 138 139 246 247 271 307 346 350 369 
Q969K3 18668 7
27 193 201 264 265 281 282 411 417 601 602 691 720 750 764 807 808 908 909 954 
Q96DN2 18669 10
79 97 98 135 136 163 
Q96F25 18670 3
122 265 266 288 289 311 312 344 361 439 469 485 487 501 502 511 515 656 657 665 675 699 708 780 781 799 808 829 830 842 
Q96GP6 18671 15
50 75 76 101 102 154 167 194 234 249 267 313 320 374 
Q96NU7 18672 7
89 118 130 190 191 206 207 237 238 294 295 321 322 358 433 513 514 542 572 620 662 683 767 795 
Q96QK1 18673 12
60 108 133 161 162 181 225 253 293 337 354 384 385 402 442 455 533 560 592 622 623 667 698 722 759 819 
Q9BVG8 18674 13
42 62 75 196 208 224 225 259 260 286 303 330 331 358 359 412 413 435 
Q9BZG8 18675 9
8 65 93 145 175 204 205 223 291 329 374 400 401 433 434 461 462 492 525 569 655 709 
Q9C026 18676 11
42 67 97 118 134 195 198 285 286 316 
Q9GZN4 18677 5
47 95 180 213 
Q9GZS3 18678 2
149 172 173 214 215 257 258 318 340 394 
Q9GZX3 18679 5

Q9H0N5 18680 0
58 79 89 148 360 393 394 421 438 479 
Q9H1P3 18681 5
60 98 163 201 
Q9H2W6 18682 2
3 35 37 79 120 183 184 229 242 266 318 351 380 415 416 459 
Q9H579 18683 8
33 73 111 150 200 239 318 374 471 501 738 792 818 848 931 960 1151 1168 1218 1250 1281 1316 1350 1376 1377 1408 1543 1569 1589 1616 1678 1696 1707 1743 1810 1825 2012 2034 2095 2125 
Q9H583 18684 20
12 40 93 109 140 175 176 249 300 327 328 373 390 427 
Q9H7B4 18685 7
70 107 187 210 295 317 
Q9H7R0 18686 3
228 334 335 344 
Q9HB65 18687 2
18 46 47 82 184 277 327 360 363 399 400 452 478 515 516 552 553 610 630 654 
Q9HBG7 18688 10
4 19 54 80 101 112 309 366 383 399 400 421 422 448 464 479 605 632 633 660 745 758 773 786 829 842 857 884 
Q9NQV7 18689 14
135 195 196 252 316 353 354 443 
Q9NRA2 18690 4
41 99 102 157 166 182 
Q9NX76 18691 3

Q9NZJ9 18692 0
25 34 35 62 64 110 111 197 198 287 306 358 382 404 424 441 448 472 495 564 
Q9UK80 18693 10
1 60 75 135 156 184 185 218 272 319 320 363 495 520 542 589 598 630 719 819 
Q9UKF5 18694 10
40 62 76 135 136 160 173 196 262 280 329 368 369 434 451 512 513 551 585 612 652 668 700 721 735 755 
Q9ULD5 18695 13
90 144 213 225 266 292 327 353 383 412 413 447 
Q9UNE0 18696 6
38 110 111 121 126 206 207 252 275 350 455 471 493 576 604 616 748 935 952 969 972 1078 1079 1150 
Q9Y2G1 18697 12
74 113 114 146 170 229 230 273 278 294 295 313 343 361 362 403 
Q9Y2G5 18698 8
35 90 124 154 157 173 
Q9Y5S9 18699 3

A0A075B6I7 18700 0
19 67 85 108 
A0A087WT03 18701 2

A0A0A6YYK1 18702 0
31 62 
A0A0C4DH43 18703 1
61 91 
A0A0J9YXX1 18704 1

A0A1W2PN81 18705 0
26 251 
A6NEV1 18706 1

A6NKH3 18707 0
32 61 
A6NKX1 18708 1
31 48 49 80 81 139 140 152 153 197 
B1ANY3 18709 5
3 64 96 147 148 202 303 328 329 399 
O15482 18710 5
72 111 482 498 
O75346 18711 2
8 37 59 72 202 244 245 280 
O75461 18712 4
103 146 157 189 190 253 
O75845 18713 3
53 125 126 208 310 328 420 451 
O94919 18714 4
10 55 79 157 158 230 
O95007 18715 3
58 73 74 89 
P11226 18716 2
114 164 201 248 255 290 363 392 408 451 452 492 
P11597 18717 6
50 82 83 103 121 161 
P17509 18718 3
127 171 
P31431 18719 1
96 140 161 200 
P43080 18720 2
67 99 100 146 153 209 239 273 278 311 
P53384 18721 5
8 55 106 156 
P53816 18722 2
17 28 32 58 72 134 174 202 262 334 340 381 439 474 503 521 546 578 646 668 709 736 737 776 821 852 871 894 905 911 912 941 942 958 959 980 982 1020 1026 1064 1065 1090 
P55201 18723 21
40 80 81 117 124 174 175 213 214 261 312 359 360 383 
P57723 18724 7
19 75 
P62308 18725 1
359 372 
P63267 18726 1
107 149 239 285 286 346 347 406 413 445 
P78412 18727 5
78 108 113 185 234 296 300 342 362 433 434 480 491 540 560 601 618 640 677 762 785 808 811 839 
P80108 18728 12
134 155 179 236 327 337 361 382 396 419 429 443 445 495 539 556 599 617 629 650 651 668 669 694 
Q02040 18729 12
16 68 69 96 
Q02221 18730 2
109 127 157 183 285 323 324 336 619 643 644 652 671 705 
Q04759 18731 7
30 87 184 238 293 316 347 358 391 468 559 604 608 625 
Q05823 18732 7
75 138 153 187 217 381 386 434 
Q12894 18733 4
164 195 327 361 
Q13325 18734 2
19 58 74 106 111 173 174 204 205 222 227 273 274 336 341 352 353 402 461 495 525 543 544 571 640 723 753 766 784 839 852 900 975 989 991 1014 1093 1105 1176 1239 
Q14028 18735 20
52 115 116 161 213 235 265 318 323 343 384 398 
Q14457 18736 6
80 132 275 321 327 349 364 393 405 417 453 467 490 518 557 582 619 630 
Q14680 18737 9
76 123 124 147 183 202 258 285 300 336 407 431 441 468 486 498 
Q15326 18738 8
5 26 38 82 83 110 111 129 159 210 
Q15390 18739 5
342 390 
Q2WEN9 18740 1
93 188 189 211 212 247 292 310 312 329 
Q3SY56 18741 5
12 43 52 86 87 159 
Q3ZCW2 18742 3

Q5T3Y7 18743 0
31 113 
Q5T752 18744 1
94 146 147 169 170 187 229 258 306 321 351 396 413 454 475 505 754 772 893 905 971 1012 1055 1102 1127 1142 
Q5VT97 18745 13
46 73 77 119 
Q5VVS0 18746 2
185 234 
Q6IF99 18747 1
180 261 262 276 346 386 456 490 491 543 619 692 707 730 731 776 818 836 840 870 
Q6NWY9 18748 10
11 47 48 390 391 492 
Q6P531 18749 3
26 57 60 97 99 165 166 180 189 214 226 248 249 302 303 331 340 372 402 439 440 467 468 587 697 886 979 1015 1016 1040 1079 1136 1161 1187 
Q6PIJ6 18750 17
75 101 132 161 176 202 203 279 285 295 339 410 450 483 484 498 505 555 569 646 673 703 707 741 820 846 932 944 
Q6VAB6 18751 14
95 134 
Q6ZRF7 18752 1
35 93 94 183 199 234 310 355 431 482 553 589 590 642 692 735 736 814 836 853 854 888 893 902 934 1010 1011 1042 1044 1062 1102 1123 1201 1271 1273 1303 1354 1388 1396 1415 1438 1478 1479 1507 1508 1551 1643 1720 1793 1851 
Q6ZT12 18753 25
109 159 181 213 
Q7RTR8 18754 2
75 109 145 182 244 285 332 343 374 406 421 448 481 524 525 579 628 687 708 720 733 768 778 792 793 810 824 856 873 919 926 955 
Q7Z553 18755 16
34 56 89 110 171 202 250 275 298 312 326 369 451 488 497 511 513 538 550 562 598 615 730 757 784 826 833 875 876 913 
Q86T82 18756 15
7 228 237 265 316 347 349 434 443 487 503 517 523 572 573 609 
Q8IYS2 18757 8
4 43 49 71 72 97 98 137 154 186 209 231 290 322 350 372 542 579 580 622 623 645 646 668 674 705 729 765 773 807 808 823 830 955 966 1004 1022 1144 1154 1200 1222 1300 1366 1397 1463 1533 1547 1600 1612 1641 1723 1763 1764 1802 1803 1927 1980 2001 2002 2053 2079 2106 2107 2196 2219 2244 2337 2366 2382 2411 2424 2436 2437 2476 2487 2518 2558 2601 2618 2643 2649 2690 2691 2745 2771 2835 2883 2916 2917 2948 2975 2997 2998 3014 3119 3156 3157 3296 3297 3341 3342 3379 3380 3393 3419 3451 3452 3484 3497 3525 
Q8IZQ1 18758 55
36 68 143 168 
Q8N4G2 18759 2
16 38 39 67 130 152 315 331 335 350 351 391 485 515 570 607 624 666 704 765 
Q8N568 18760 10
82 144 145 187 188 237 238 298 
Q8NGF1 18761 4
8 88 89 195 196 294 
Q8NGI7 18762 3

Q8NH56 18763 0
37 59 61 84 152 207 
Q8TBJ5 18764 3
36 92 173 205 227 252 264 315 316 360 367 391 462 509 510 540 568 604 612 649 878 940 953 1063 1108 1144 
Q8TF62 18765 13
39 59 
Q8WTQ1 18766 1
46 107 108 163 164 206 207 216 
Q8WUZ0 18767 4

Q8WXG8 18768 0
217 298 
Q8WZ71 18769 1
110 131 136 187 189 220 229 319 320 366 367 390 
Q92546 18770 6
45 135 192 205 281 322 336 393 
Q92733 18771 4
31 59 66 110 155 168 188 247 
Q96G25 18772 4

Q96NC0 18773 0
21 54 55 119 120 172 173 190 191 230 231 288 
Q99674 18774 6
92 191 192 225 
Q9BSN7 18775 2
62 81 82 157 158 199 203 220 
Q9BT67 18776 4
3 19 33 54 104 122 143 183 184 213 342 376 485 517 528 594 698 733 793 836 855 894 983 998 999 1074 
Q9BXT4 18777 13
29 49 252 313 321 384 413 443 
Q9BY11 18778 4
23 55 56 97 
Q9BYR8 18779 2
192 246 
Q9H1N7 18780 1
26 59 64 114 115 140 149 214 234 284 
Q9H1R2 18781 5
6 61 99 138 
Q9H4G1 18782 2
18 30 56 108 
Q9H7B7 18783 2
112 128 129 164 165 184 185 236 259 271 303 321 322 353 
Q9H832 18784 7
59 71 72 329 341 386 387 441 
Q9HA92 18785 4
222 265 266 288 289 410 443 470 494 557 558 586 587 645 646 691 
Q9HAU8 18786 8
27 46 78 116 131 167 270 287 294 340 355 372 562 575 
Q9HC62 18787 7
37 76 77 108 133 145 168 193 194 209 217 247 248 290 291 348 349 401 402 469 470 506 
Q9NP81 18788 11
22 29 69 95 126 172 177 322 324 370 413 453 454 467 468 507 557 631 632 666 667 698 
Q9NS39 18789 11
42 93 94 136 144 171 249 262 266 302 303 333 345 395 396 420 421 441 446 488 492 517 518 540 594 617 626 637 646 673 698 762 763 782 783 820 855 903 
Q9P2N6 18790 19
3 100 101 127 163 178 187 207 224 422 
Q9UBD0 18791 5
110 173 174 205 206 327 328 409 410 502 503 519 520 551 552 596 
Q9UHB4 18792 8
47 89 164 235 
Q9UJ42 18793 2
58 96 116 144 195 208 
Q9UNK0 18794 3
152 186 187 198 199 234 235 254 255 276 
Q9Y2B4 18795 5
249 287 295 348 357 388 443 463 562 586 
Q9Y462 18796 5
81 159 253 267 268 299 409 432 433 470 
Q9Y4I5 18797 5
48 66 87 138 153 187 196 273 274 301 327 428 642 748 765 793 
Q9Y5E3 18798 8
15 43 45 70 71 98 
Q9Y5U8 18799 3

A0A096LPJ9 18800 0

A0A6I8PU40 18801 0
15 50 163 190 211 230 249 278 315 359 360 386 407 466 
A5PLL1 18802 7
50 109 117 160 171 216 
A6NDL7 18803 3
79 136 149 171 172 225 
A6NMS3 18804 3
27 45 46 92 93 148 149 189 190 514 515 682 706 844 848 975 
C9J069 18805 8
196 270 309 476 
O14770 18806 2
105 118 119 142 165 313 349 380 381 420 422 436 734 773 949 968 1040 1090 1209 1284 1293 1325 1335 1348 1402 1437 1514 1537 1550 1577 
O14795 18807 15
34 80 166 231 290 345 
O15481 18808 3
71 89 90 148 226 251 281 328 357 384 413 472 473 515 
O43318 18809 7
141 203 294 340 341 382 425 456 553 602 637 656 716 754 755 783 798 855 871 908 966 1019 1023 1066 1067 1089 1237 1260 1327 1342 1445 1478 1581 1621 1659 1721 
O60449 18810 18
1 26 27 37 116 142 143 187 188 219 230 240 246 270 308 395 407 445 472 499 591 611 612 622 683 706 707 729 
O60645 18811 14
8 164 165 255 256 595 596 611 616 667 733 779 
O75157 18812 6
4 52 55 75 76 117 135 191 199 278 286 310 313 332 346 400 413 443 460 494 500 521 549 627 688 730 731 777 
O75815 18813 14
65 81 116 146 
O75935 18814 2
14 38 46 80 
O95167 18815 2
53 73 82 104 158 191 192 213 214 238 261 277 341 357 434 453 533 559 601 624 653 679 
O95171 18816 11
63 82 83 120 146 257 
O95231 18817 3
22 87 127 171 233 281 
P07306 18818 3
12 27 
P09382 18819 1

P0CF51 18820 0
41 79 191 213 214 233 253 288 332 357 394 436 680 723 810 842 
P11216 18821 8
32 67 75 211 212 242 243 274 309 351 363 392 402 455 456 500 
P11230 18822 8
2 60 
P13164 18823 1
120 154 298 325 360 403 466 501 590 621 
P26374 18824 5
67 131 159 181 182 207 225 335 336 378 400 424 425 458 496 513 514 614 650 676 677 723 726 819 821 881 
P29590 18825 13

P35326 18826 0
165 188 189 211 229 247 459 487 539 567 604 623 663 726 
P40939 18827 7

P47813 18828 0
98 123 184 258 276 387 388 411 412 468 
P49005 18829 5
318 362 363 387 399 427 428 467 468 492 496 526 561 629 721 743 744 785 793 851 912 954 955 1028 1030 1046 
P53992 18830 13

P61619 18831 0
32 98 99 132 146 175 176 189 
P67870 18832 4
179 210 254 288 
Q05639 18833 2
56 68 107 172 176 193 194 253 254 299 300 313 314 351 
Q14994 18834 7
134 176 259 317 318 346 349 396 455 475 499 543 
Q15835 18835 6
36 45 60 104 130 163 207 245 406 445 453 470 479 549 570 594 
Q16798 18836 8
28 49 50 71 72 89 90 120 230 258 262 281 465 491 
Q53GS9 18837 7
53 99 129 186 199 216 
Q587J8 18838 3
67 96 
Q5JTB6 18839 1
132 182 183 234 235 305 339 363 364 397 408 464 468 496 501 631 634 681 682 729 730 764 912 959 961 1006 1055 1086 1151 1191 1214 1261 1262 1380 1385 1476 
Q5JU85 18840 18
8 18 63 94 
Q5T870 18841 2
27 38 82 98 99 180 181 229 267 289 350 392 
Q5T8I9 18842 6
6 18 101 115 117 147 159 228 249 272 353 381 403 429 445 461 462 492 554 568 586 606 643 661 699 724 725 771 782 810 844 873 920 941 1082 1120 1290 1316 1317 1368 1432 1488 1535 1556 1567 1595 1608 1638 1639 1654 1688 1705 1814 1843 1878 1892 1921 1990 2022 2056 2149 2188 2189 2212 2414 2440 2467 2514 2561 2600 2614 2632 2794 2823 2824 2850 2851 2883 2902 2934 2999 3011 
Q5VT06 18843 41
197 256 257 372 373 421 422 676 677 701 702 724 725 817 818 874 875 896 
Q674R7 18844 9
26 57 58 84 109 141 170 193 194 220 241 263 
Q6BCY4 18845 6
83 104 105 171 172 188 213 306 307 345 
Q6IN84 18846 5
14 63 113 167 181 213 214 245 246 281 320 367 
Q6MZQ0 18847 6
103 144 145 286 
Q6UWI4 18848 2
4 38 42 71 
Q6UXT8 18849 2
27 56 98 186 187 230 261 276 304 333 380 452 453 476 477 524 535 559 560 586 607 643 677 751 780 847 870 972 973 1022 
Q6ZRS4 18850 15
276 296 313 376 399 427 428 466 588 617 618 638 644 670 693 701 819 846 847 1000 
Q7L7X3 18851 10
162 177 211 247 249 283 302 328 376 395 396 436 437 456 457 474 520 543 
Q7Z449 18852 9
11 25 26 38 49 108 181 225 226 265 290 334 344 391 404 438 
Q86X53 18853 8
34 68 76 96 104 124 132 152 160 182 190 239 
Q86XF7 18854 6
20 40 41 91 93 132 133 325 335 511 515 546 548 587 589 638 639 696 
Q86XR2 18855 9
164 185 186 202 
Q8IXH6 18856 2
128 167 168 200 243 308 309 340 416 432 445 466 521 532 752 775 833 879 881 933 993 1040 1041 1059 1084 1118 1351 1376 1421 1468 1481 1497 1579 1626 
Q8IY21 18857 17
10 40 43 80 203 255 395 428 429 466 467 497 
Q8IYM9 18858 6
96 126 141 169 246 295 402 459 
Q8N1N4 18859 4
56 79 131 193 226 245 250 280 377 433 464 485 
Q8N442 18860 6
28 88 99 118 139 168 185 235 
Q8N8L6 18861 4
54 104 105 125 140 208 
Q8NEG0 18862 3
81 92 287 314 343 380 399 426 437 454 
Q8NEK5 18863 5
9 78 127 184 
Q8NGE8 18864 2

Q8TDT2 18865 0

Q8WVK2 18866 0
19 67 121 157 181 241 279 295 301 346 347 375 
Q8WVZ7 18867 6
134 199 242 267 268 308 348 393 394 409 410 441 488 544 
Q8WWZ8 18868 7
12 30 31 91 194 213 225 280 281 307 308 325 367 398 406 469 
Q969G9 18869 8
125 160 
Q96D98 18870 1
96 170 211 233 259 284 331 381 504 516 539 561 
Q96DX4 18871 6
18 48 57 109 117 177 178 201 215 226 
Q96E35 18872 5
157 197 242 268 323 361 368 390 471 515 
Q96KA5 18873 5
123 141 181 238 261 302 320 335 412 438 442 459 460 474 
Q96KR7 18874 7

Q96LR4 18875 0
10 54 131 174 303 336 337 357 393 419 424 448 465 526 554 574 611 621 631 678 715 814 
Q96MT3 18876 11
2 33 89 136 298 334 401 418 442 490 516 531 552 600 
Q96NE9 18877 7
35 89 106 138 157 190 265 300 380 407 
Q96RD7 18878 5
53 197 
Q99218 18879 1
58 99 115 137 138 204 211 292 
Q99944 18880 4
175 189 190 235 260 375 387 419 441 566 567 591 592 619 620 653 
Q9BVL4 18881 8
16 83 140 188 189 221 
Q9BVX2 18882 3
21 46 134 154 185 210 255 304 
Q9BYD6 18883 4
10 41 51 83 102 118 119 160 185 226 
Q9H0C1 18884 5
36 73 74 118 119 189 192 228 229 344 
Q9H665 18885 5
314 334 
Q9H8G1 18886 1
75 88 107 168 196 255 329 369 377 411 482 539 556 569 
Q9NRW7 18887 7
139 179 
Q9NV12 18888 1
37 64 109 146 147 239 240 256 
Q9NW81 18889 4
1 52 125 182 
Q9NZP2 18890 2
6 67 68 94 95 134 138 159 175 213 223 252 253 273 274 298 305 325 328 354 384 447 452 478 479 506 507 544 545 614 615 639 657 690 691 705 718 771 782 815 816 830 843 907 908 976 977 1130 1131 1155 
Q9NZP6 18891 25
67 94 160 195 252 327 338 365 460 474 
Q9UJT0 18892 5
26 76 
Q9UNL2 18893 1
162 230 235 245 
Q9UNL4 18894 2
28 84 85 147 148 175 176 195 269 301 611 632 639 657 
Q9Y2L8 18895 7
99 113 142 245 357 397 407 477 504 628 657 698 763 823 844 917 953 983 984 1017 1023 1061 1083 1110 
Q9Y3M8 18896 12
22 36 149 198 220 245 278 307 308 372 373 420 421 491 
Q9Y458 18897 7

Q9Y5L5 18898 0
47 166 167 232 
Q9Y5P1 18899 2

A0A075B6V6 18900 0
31 62 
A0A0B4J1V2 18901 1
45 75 100 168 
A0PJX0 18902 2
31 67 102 127 129 173 174 210 211 237 
A6NNA5 18903 5
74 112 150 245 
A8K0S8 18904 2
29 85 89 198 199 264 265 308 375 408 
A8MV23 18905 5
27 52 
C0HLZ6 18906 1
69 85 167 212 
O14832 18907 2
90 132 133 157 205 258 259 298 306 326 327 352 359 368 382 409 410 441 479 509 515 534 
O15460 18908 11
35 74 82 115 117 148 149 188 189 228 253 321 328 422 435 464 465 472 473 612 613 630 631 662 663 729 730 766 767 807 834 870 898 913 914 961 995 1025 1026 1062 1113 1143 1145 1195 1206 1258 1275 1330 1347 1412 
O75161 18909 25
119 133 134 175 176 194 195 253 422 458 506 532 533 552 
O75467 18910 7
9 56 57 91 102 138 142 194 219 251 252 284 
O75628 18911 6
31 63 76 106 155 190 191 240 241 272 
O75911 18912 5
39 72 209 229 236 244 
O75937 18913 3
15 92 109 143 228 258 259 381 413 452 
O76013 18914 5
55 93 120 151 180 195 
O95157 18915 3
99 131 132 172 196 238 260 408 446 480 546 607 608 663 664 701 724 773 774 795 
P04629 18916 10
22 54 56 66 109 149 150 202 243 279 411 449 450 477 478 535 536 576 
P07357 18917 9
63 168 214 242 243 291 292 331 341 443 474 489 
P08697 18918 6

P09430 18919 0

P0DTA3 18920 0
45 73 87 111 161 179 184 226 235 263 264 292 
P0DTE4 18921 6
294 345 783 802 
P11055 18922 2
208 276 
P11465 18923 1
357 386 391 422 423 441 467 508 525 537 
P12956 18924 5
112 127 
P15259 18925 1
63 102 106 135 139 174 177 207 264 310 314 373 381 446 450 490 495 556 565 651 655 691 696 733 737 777 
P15502 18926 13
90 115 116 141 142 184 207 232 
P23193 18927 4
75 101 102 139 142 205 239 261 
P35575 18928 4
68 124 125 176 188 233 
P40198 18929 3
21 119 120 200 201 223 253 278 310 354 366 394 397 428 
P43364 18930 7
58 105 106 136 138 164 
P46783 18931 3
5 35 135 202 365 410 411 441 442 461 474 511 
P47870 18932 6
162 195 335 438 498 522 524 554 579 636 637 678 679 693 775 792 793 819 868 897 
P55786 18933 10
110 128 138 185 186 230 231 296 298 380 382 482 501 538 543 572 593 630 631 655 707 763 764 820 821 864 865 951 952 1000 1001 1016 1027 1137 1138 1185 1186 1237 1258 1303 1304 1342 1343 1396 1400 1452 1481 1524 1525 1540 1563 1620 1668 1724 1725 1759 1782 1808 1889 1917 1918 1946 1969 1993 1999 2036 2061 2085 2086 2117 2135 2162 2169 2215 2250 2297 2383 2523 2524 2705 2706 2739 2786 2833 2919 3059 3060 3236 3237 3270 3317 3364 3450 3590 3591 3770 3771 3804 3851 3898 3984 4124 4125 4304 4305 4338 4385 4432 4518 4660 4661 4837 4838 4871 4918 4965 5051 5087 
P58107 18934 59

P59861 18935 0
70 92 
P61916 18936 1
3 11 14 33 89 130 221 289 
Q01105 18937 4
54 98 104 204 408 426 427 459 460 496 498 519 
Q01581 18938 6
94 115 156 213 214 251 311 349 395 433 483 552 553 583 591 618 619 644 699 743 772 804 877 914 915 956 994 1048 1058 1076 1077 1098 
Q02763 18939 16
52 85 114 148 174 201 202 247 248 283 294 331 
Q06546 18940 6
57 99 199 219 230 263 315 371 382 404 525 540 
Q13478 18941 6
3 151 
Q15038 18942 1
100 132 163 171 172 195 258 286 287 309 349 386 
Q15583 18943 6
5 16 17 67 123 183 222 262 305 451 452 507 526 558 559 586 638 657 658 693 695 728 746 755 756 785 786 815 825 850 861 899 919 954 968 1016 1058 1109 1110 1144 1145 1169 
Q15678 18944 21
9 51 52 95 169 197 198 223 224 244 245 293 
Q15777 18945 6
1 50 72 93 167 196 
Q5GAN6 18946 3
96 125 126 148 223 248 279 313 314 372 390 409 410 461 462 563 564 714 715 770 
Q5H9T9 18947 10

Q5SZI1 18948 0
409 517 
Q5TZJ5 18949 1
17 70 71 109 125 140 160 183 214 271 311 356 367 416 
Q5VUD6 18950 7

Q5VWM4 18951 0
96 132 172 289 347 546 
Q6T423 18952 3
46 81 
Q6UWT4 18953 1
37 59 61 96 97 202 206 291 292 472 
Q6ZS72 18954 5
27 55 56 94 152 197 198 258 259 335 
Q6ZU45 18955 5

Q712K3 18956 0

Q7Z3B0 18957 0
115 140 141 159 160 246 
Q86U90 18958 3
3 14 36 79 105 115 144 192 227 294 379 425 483 509 524 541 
Q8N543 18959 8
31 47 104 134 136 165 177 234 375 408 417 476 493 538 539 585 606 622 627 718 732 773 
Q8N5U6 18960 11
66 98 160 216 228 305 316 351 352 395 417 443 444 474 619 652 653 697 698 715 716 740 764 796 797 850 
Q8NCN5 18961 13
53 142 187 236 237 295 
Q8NGK2 18962 3
55 139 166 227 
Q8NGK9 18963 2
127 185 186 206 207 297 298 344 345 396 501 570 598 628 725 750 751 803 820 923 947 980 999 1034 1055 1080 1094 1159 1209 1236 
Q8NHU2 18964 15
16 45 55 121 122 140 141 198 201 223 232 251 254 295 296 367 389 464 471 503 
Q8WUA7 18965 10
50 74 117 148 151 197 198 223 224 247 260 285 290 306 307 326 
Q92186 18966 8
92 196 213 261 
Q96A25 18967 2
24 65 66 90 91 224 241 270 271 309 
Q96GS6 18968 5
77 99 
Q96L21 18969 1
57 79 92 117 166 227 231 272 282 336 
Q96NK8 18970 5
211 231 232 240 241 278 285 312 313 336 337 362 
Q96P69 18971 6
106 191 209 263 
Q96S16 18972 2
4 61 99 153 212 234 235 295 353 373 374 396 420 488 493 566 
Q96S53 18973 8
52 65 109 124 134 159 227 269 308 338 
Q9BPX6 18974 5
45 88 89 146 147 201 239 262 271 336 392 414 460 512 513 542 579 614 615 684 699 725 739 776 777 791 793 804 805 894 895 915 917 947 948 1000 1001 1031 
Q9BWT7 18975 19
90 235 
Q9BX46 18976 1
48 75 86 115 116 140 713 746 747 774 775 793 837 896 943 963 1114 1168 1355 1379 1732 1750 1786 1828 1936 1957 2084 2106 2175 2211 2354 2363 2386 2403 2622 2788 
Q9BXT5 18977 18
131 160 294 307 312 357 406 422 478 493 507 540 541 559 629 662 697 752 768 804 822 858 900 922 986 1004 1005 1041 1042 1070 1101 1122 1198 1222 1317 1337 1441 1456 1487 1535 1536 1558 1590 1619 1620 1660 1669 1693 1795 1819 
Q9C093 18978 25
36 102 139 157 158 224 244 262 273 290 310 331 332 347 359 373 441 463 490 517 
Q9C0I9 18979 10
126 171 172 240 244 269 297 308 354 374 
Q9GZZ9 18980 5
10 161 164 194 200 230 242 266 267 305 324 382 383 402 413 449 450 521 614 686 
Q9H2G4 18981 10
37 83 
Q9HAU6 18982 1
98 130 158 202 203 261 
Q9HAW8 18983 3
124 158 249 279 432 488 496 531 567 595 600 646 
Q9NPD5 18984 6
76 107 108 125 
Q9NQX6 18985 2
90 119 181 232 246 287 289 351 354 363 468 502 520 562 
Q9NUX5 18986 7
89 191 222 243 244 252 
Q9NW97 18987 3
103 129 132 191 216 229 
Q9NX40 18988 3

Q9P0S3 18989 0
33 53 55 169 287 343 390 436 
Q9UBB4 18990 4
69 109 156 182 183 211 341 356 357 381 
Q9UBX8 18991 5
8 31 172 189 252 315 342 387 500 513 514 582 
Q9UGU5 18992 6
16 148 149 186 187 205 242 251 271 285 301 338 339 393 421 452 453 540 567 648 649 720 
Q9UIU6 18993 11
8 85 113 127 189 197 230 286 312 372 373 413 
Q9UJ04 18994 6
22 54 79 98 99 128 129 165 234 264 
Q9UK05 18995 5
22 82 209 272 326 372 373 418 
Q9UKT6 18996 4
54 107 108 137 138 156 
Q9ULZ3 18997 3
1 51 52 62 
Q9Y5L2 18998 2
30 52 53 86 108 134 232 272 288 313 345 381 426 463 
Q9Y672 18999 7

A6NEY8 19000 0
29 53 54 82 87 114 117 147 
A6NH13 19001 4
22 85 125 231 
A6NHA9 19002 2
53 92 180 190 
B4E2M5 19003 2
1 81 154 176 337 403 452 458 459 514 515 573 
O00478 19004 6
63 127 128 163 169 200 
O14931 19005 3
60 99 119 156 157 204 294 381 394 444 445 503 
O43300 19006 6
35 57 96 114 118 190 240 280 
O60930 19007 4
23 60 382 402 420 443 452 494 
O75071 19008 4
8 143 163 185 190 214 215 227 228 248 252 299 319 415 416 433 434 469 
O75398 19009 9
43 60 188 242 304 352 371 400 413 427 451 462 463 565 566 636 637 654 
O75864 19010 9
123 208 255 285 354 375 428 453 454 474 534 546 547 577 624 649 660 728 758 801 802 846 853 867 883 911 959 990 
O94762 19011 14
188 227 
O95475 19012 1
172 212 213 251 
P00915 19013 2
91 143 169 198 266 332 
P01893 19014 3
74 102 107 162 
P05090 19015 2
9 174 
P05549 19016 1
24 72 79 119 135 163 164 195 333 360 
P0CG31 19017 5
44 71 
P0CJ92 19018 1

P0CL80 19019 0
296 352 1898 1921 
P12882 19020 2
45 72 73 103 115 148 155 183 
P14209 19021 4
25 59 75 159 279 352 359 388 449 474 475 491 505 561 636 672 
P17655 19022 8
29 80 103 134 167 197 279 303 394 438 478 501 
P21397 19023 6
16 129 130 152 231 303 320 370 371 552 566 671 
P31639 19024 6
117 157 180 195 293 336 355 463 489 556 
P32519 19025 5
41 82 83 126 149 200 201 224 252 296 308 351 383 423 448 464 473 500 501 530 549 557 558 614 615 656 657 730 749 775 783 813 835 858 872 896 920 978 984 1022 1023 1066 1067 1093 1119 1131 1132 1184 1196 1216 1217 1254 1292 1367 1368 1387 1470 1498 1510 1564 1565 1604 1605 1633 1634 1653 1670 1700 1815 1865 1874 1926 1927 1979 1995 2043 2044 2064 2128 2164 2186 2216 2217 2254 2257 2281 2305 2350 2373 2409 2439 2467 2506 2528 
P42345 19026 47
220 251 362 395 396 433 457 491 492 507 536 586 625 674 720 762 789 814 815 833 864 953 964 994 1009 1045 1046 1072 1105 1151 1177 1203 
P46020 19027 16
25 52 53 97 231 244 327 360 462 488 581 613 790 812 931 982 
P49916 19028 8
103 131 
P57771 19029 1
57 99 119 148 181 202 203 227 299 347 366 440 
P58658 19030 6
129 170 189 258 
P60410 19031 2

P61006 19032 0
13 45 55 70 92 126 139 151 178 203 
P61313 19033 5
4 16 17 166 
P78317 19034 2

P83916 19035 0
57 102 486 508 645 674 682 710 818 846 916 955 1116 1154 1226 1248 1270 1297 1340 1367 1573 1603 
Q02880 19036 11
24 84 136 156 
Q04900 19037 2
63 79 83 118 185 247 248 264 290 313 334 499 
Q06330 19038 6
143 255 256 328 336 375 376 415 416 430 
Q12794 19039 5
6 32 113 162 163 179 218 247 317 363 454 495 540 572 579 614 655 707 757 833 957 1001 1013 1024 
Q12882 19040 12
25 102 163 172 197 277 327 379 380 438 
Q12950 19041 5
122 160 161 192 193 220 221 266 267 377 378 401 422 453 454 475 605 657 665 685 686 734 736 774 775 813 
Q12967 19042 13
22 66 68 102 103 138 139 179 183 212 229 284 296 321 336 379 381 465 467 491 492 513 
Q13410 19043 11
132 163 247 261 
Q13571 19044 2
94 127 
Q14210 19045 1
44 93 121 171 172 195 204 239 255 311 377 400 489 512 516 581 610 641 653 708 709 731 
Q14566 19046 11
37 54 67 93 94 140 167 208 319 351 352 384 401 415 416 429 518 539 637 648 
Q14CZ7 19047 10
33 61 62 74 95 118 129 212 213 243 
Q15056 19048 5
9 51 52 115 132 170 225 256 258 290 305 320 325 353 399 412 421 447 474 521 526 547 600 632 672 702 709 728 750 776 823 842 990 1012 
Q17R98 19049 17

Q4LEZ3 19050 0
69 104 105 129 166 194 
Q4VC05 19051 3
6 50 51 97 115 140 233 253 267 336 
Q5VWJ9 19052 5
25 123 146 162 163 183 218 244 245 296 297 368 
Q6ICH7 19053 6
81 116 133 177 182 227 
Q6P9G0 19054 3
3 23 58 99 132 156 177 205 267 280 313 373 374 413 414 439 
Q6UWR7 19055 8
162 243 244 331 332 394 420 537 
Q6XQN6 19056 4
51 72 82 177 178 225 226 298 300 340 341 403 779 852 862 888 927 960 1017 1032 1035 1053 1054 1089 1090 1118 1119 1130 1143 1177 1297 1328 
Q6ZU69 19057 16
10 74 81 123 129 189 192 225 241 285 294 307 309 336 366 395 396 427 428 478 479 505 579 624 642 674 739 775 831 857 858 915 916 975 
Q6ZUX3 19058 17
36 64 78 116 117 156 157 198 
Q7Z2V1 19059 4
47 93 116 136 169 194 239 273 298 322 366 379 389 428 448 516 528 565 608 633 634 692 738 782 
Q86WA8 19060 12
63 98 99 156 
Q8IU54 19061 2
18 62 79 95 115 160 171 215 216 228 299 326 
Q8N0Z2 19062 6
45 121 157 183 249 283 
Q8N3Z3 19063 3
13 65 130 163 164 216 226 265 321 354 434 460 476 501 502 540 541 589 590 604 625 683 684 702 715 741 781 810 811 872 873 887 888 968 969 1002 1003 1047 1065 1098 1099 1157 1176 1217 1218 1282 1284 1335 
Q8N6C5 19064 24
46 77 85 109 114 152 153 178 
Q8NAA6 19065 4
83 107 108 137 264 326 399 428 434 465 469 495 
Q8NDF8 19066 6
93 183 198 247 248 282 
Q8NH06 19067 3
12 35 85 106 112 130 186 245 252 303 335 388 389 423 443 460 470 517 518 544 589 638 670 684 705 717 724 735 739 795 892 913 987 1014 1048 1072 1073 1104 
Q8WW38 19068 19
26 57 58 120 122 195 196 271 272 408 487 528 536 596 597 623 624 706 707 732 733 824 825 866 876 972 973 1074 1082 1161 1162 1191 1192 1252 1253 1293 1338 1350 
Q92752 19069 19
51 104 108 123 124 177 223 275 312 324 
Q92765 19070 5
85 107 108 125 126 196 201 233 266 279 289 318 327 349 350 409 
Q92989 19071 8
154 186 187 198 
Q96AH8 19072 2
4 40 86 184 
Q96CE8 19073 2
10 64 68 89 97 119 124 231 
Q96EQ8 19074 4
19 76 77 130 131 162 163 222 223 287 288 310 311 379 380 401 412 431 469 494 
Q96IT1 19075 10
108 141 199 237 246 267 269 293 294 307 313 333 335 358 
Q96IZ5 19076 7
118 150 153 187 268 301 353 370 410 430 
Q96P65 19077 5
96 123 170 234 235 278 279 298 308 331 394 441 448 501 649 692 693 711 720 734 750 770 859 875 887 915 917 939 972 980 1027 1044 1139 1262 1263 1291 1308 1353 
Q99570 19078 19
9 149 
Q9BRJ7 19079 1
50 148 149 184 185 224 225 299 308 360 361 394 395 484 485 531 532 549 550 561 562 605 606 671 679 704 
Q9BU23 19080 13

Q9BYR7 19081 0
67 96 174 212 222 265 
Q9BZ81 19082 3
84 125 126 144 217 235 244 265 298 323 357 375 417 465 531 552 574 587 631 665 666 697 812 850 918 951 966 990 991 1022 1100 1139 1233 1287 1358 1385 1390 1419 
Q9BZ95 19083 19
16 42 51 91 96 162 195 246 256 295 359 380 381 414 415 434 
Q9H2A2 19084 8
12 39 40 53 54 67 68 96 104 185 186 236 246 305 307 319 320 346 396 414 443 455 456 492 493 556 557 591 604 682 683 701 
Q9H9D4 19085 16
84 113 167 186 348 384 385 423 424 508 517 559 562 612 622 671 719 748 853 899 900 966 1133 1160 1161 1233 1238 1264 1265 1382 1393 1426 
Q9HAR2 19086 16
113 145 152 176 199 241 253 280 309 366 371 412 416 435 436 451 452 544 545 728 729 810 811 849 850 882 883 940 949 975 985 1011 1012 1043 1044 1260 1261 1387 1388 1408 1409 1437 1438 1450 1477 1500 1515 1535 1538 1565 1566 1578 
Q9HBL0 19087 26
93 127 
Q9HC23 19088 1
9 21 22 61 65 95 101 152 153 184 185 260 261 423 424 454 462 502 503 570 
Q9NUG4 19089 10
23 49 55 89 133 197 199 254 
Q9NYP7 19090 4
135 230 
Q9NZP0 19091 1
61 107 135 145 146 182 204 253 
Q9UJ37 19092 4
64 94 223 259 
Q9UJQ1 19093 2
28 54 163 233 259 310 311 351 421 451 507 543 623 639 
Q9UJS0 19094 7
5 84 166 209 222 235 
Q9UM00 19095 3
56 67 68 145 146 304 305 328 
Q9Y256 19096 4
55 100 101 117 153 242 258 322 337 392 
Q9Y4P1 19097 5
1 21 64 135 169 193 238 345 346 359 
Q9Y5P6 19098 5
5 71 78 149 150 180 
Q9Y6Z4 19099 3
30 52 62 88 89 117 118 297 298 343 359 408 409 437 438 474 475 545 546 612 613 640 
A0A0J9YXQ4 19100 11
1 52 136 219 
A6NIJ9 19101 2
40 93 96 117 
A8MZH6 19102 2
64 113 114 189 190 228 
C9JDP6 19103 3

H0Y7S4 19104 0
143 191 207 247 248 290 303 356 357 390 
O15504 19105 5
27 71 
O60575 19106 1
24 160 184 230 231 259 304 358 399 460 544 563 580 676 685 717 728 796 
O60733 19107 9
13 46 47 60 77 130 198 290 304 353 366 390 403 438 446 459 485 547 567 601 630 670 836 894 921 1013 1030 1042 
O75110 19108 14
178 187 288 302 342 358 
O75475 19109 3
46 82 99 117 121 154 190 223 249 305 
O75569 19110 5
28 56 57 103 159 180 238 275 321 349 381 405 406 445 446 459 510 533 619 644 670 695 696 719 736 757 
O95267 19111 13

P0DP09 19112 0
77 115 
P0DP58 19113 1

P0DSO2 19114 0
27 45 48 89 103 151 260 293 
P12271 19115 4

P15090 19116 0
189 214 
P17677 19117 1
106 146 325 374 390 408 434 501 576 617 704 745 777 791 806 874 932 997 1028 1058 1074 1106 1108 1154 
P21439 19118 12
77 113 155 179 180 262 
P29218 19119 3
15 35 37 59 82 143 212 240 310 324 341 381 
P29803 19120 6
1 60 
P31358 19121 1
77 100 106 136 186 216 225 278 326 347 364 387 430 449 462 527 528 564 565 598 616 638 805 833 908 939 990 1018 1097 1119 1127 1150 1265 1295 1363 1386 
P42704 19122 18
64 107 108 195 243 310 334 348 
P47211 19123 4
47 76 77 126 221 232 248 284 293 315 316 351 380 423 426 467 
P49368 19124 8
43 77 84 148 168 193 261 288 378 401 402 424 453 484 
P49910 19125 7
17 65 101 164 297 313 322 348 
P51817 19126 4
8 24 42 62 66 104 105 158 159 198 287 297 300 322 
P55081 19127 7
96 148 168 189 205 238 250 277 278 325 338 372 375 400 433 464 
P56159 19128 8
13 44 45 63 
P59090 19129 2

P61578 19130 0
172 203 262 297 392 450 470 491 498 516 577 614 636 666 721 755 756 788 889 900 901 925 943 961 962 997 999 1036 1073 1117 1149 1168 1169 1184 1192 1207 1212 1290 1310 1332 1333 1355 1360 1402 1421 1454 1455 1487 1488 1506 1507 1571 1688 1742 1744 1805 1806 1850 1916 1958 1984 1999 2008 2100 2101 2125 2161 2205 2267 2311 2368 2386 2417 2431 2446 2498 2502 2547 2548 2681 2682 2692 2716 2736 2763 2784 2785 2804 2834 2906 2912 2926 3028 3046 3195 3233 3266 3300 3317 3353 3371 3424 3463 3483 3690 3708 3709 3734 3735 3751 3752 3811 3824 3838 3883 3973 3974 4005 4069 4083 4104 4127 
P78527 19131 61
31 99 
Q01524 19132 1
93 161 162 186 397 422 617 656 659 698 699 744 745 827 828 952 
Q14151 19133 8
78 96 123 214 215 307 418 436 557 647 708 789 798 854 863 882 
Q14246 19134 8

Q16777 19135 0
1 53 54 104 128 158 176 256 364 418 
Q16829 19136 5

Q4UJ75 19137 0
97 123 182 214 431 459 465 482 533 569 
Q567U6 19138 5
163 196 
Q5H9L2 19139 1
140 202 296 311 323 376 
Q5MAI5 19140 3
16 33 34 58 94 117 118 154 155 210 
Q5SWH9 19141 5
17 48 49 76 93 114 147 171 208 248 260 303 342 367 413 432 
Q6IQ49 19142 8
62 124 242 280 294 320 355 383 400 446 447 480 551 603 629 649 689 750 751 772 778 808 
Q6P2P2 19143 11
254 309 314 374 387 440 464 498 499 530 547 582 
Q6PF15 19144 6
211 250 
Q6S5H5 19145 1
3 34 35 74 98 117 144 172 
Q6UWF9 19146 4
93 141 167 213 
Q6UXN8 19147 2
89 129 130 243 244 290 291 377 
Q6UY11 19148 4
152 434 435 500 501 564 565 667 681 851 852 938 939 1015 1016 1032 1033 1073 
Q6UY14 19149 9
110 254 282 332 334 511 
Q6ZMD2 19150 3
50 120 195 317 
Q6ZQN5 19151 2
10 63 244 259 273 290 
Q86XU0 19152 3
52 103 134 184 185 223 224 319 320 353 354 363 368 378 389 400 403 429 430 460 485 523 525 541 545 581 
Q86Y01 19153 13
103 169 341 391 434 500 501 558 596 615 
Q8IUH4 19154 5
265 313 314 388 409 526 527 580 
Q8IY34 19155 4
18 62 63 91 112 144 270 339 373 403 441 483 
Q8N6Q8 19156 6
13 45 75 122 137 163 167 236 239 269 284 302 303 319 320 394 
Q8NCJ5 19157 8
58 108 109 134 160 196 426 539 540 552 581 654 
Q8ND24 19158 6
109 122 140 193 212 246 282 307 441 469 
Q8NFQ8 19159 5
160 189 194 229 
Q8NH87 19160 2
61 79 131 188 547 562 
Q8TAF7 19161 3

Q8TD47 19162 0
14 109 119 143 202 259 260 272 273 320 324 376 431 535 593 630 661 703 704 718 726 777 805 822 823 840 854 897 898 923 933 965 974 1006 1011 1041 1057 1122 1123 1157 1197 1214 1222 1277 1304 1320 1324 1352 1392 1427 1482 1518 1519 1578 1646 1667 1678 1730 1751 1791 1827 1873 1912 1949 1950 2017 2018 2038 
Q8TD84 19163 34
20 36 41 55 56 70 71 98 99 113 131 161 314 379 418 451 459 501 538 685 749 778 849 897 
Q8TDI7 19164 12
78 137 
Q8WVF2 19165 1
77 117 118 155 200 238 239 262 338 378 379 424 464 477 478 511 521 627 642 672 680 707 722 745 778 799 800 823 824 846 866 887 888 905 914 946 976 987 988 1003 1004 1041 1066 1103 1104 1141 1142 1159 
Q92618 19166 24
9 35 36 52 72 89 112 147 150 229 260 278 279 304 357 387 388 409 410 488 582 596 597 659 819 870 909 932 933 957 958 986 1024 1060 1061 1104 1132 1192 1281 1303 
Q92823 19167 20
136 160 161 190 238 259 260 331 401 471 472 493 501 527 528 557 612 674 729 768 811 841 890 905 925 987 
Q96AE7 19168 13
72 134 168 246 257 364 367 456 
Q96F44 19169 4
24 43 73 107 
Q96GE9 19170 2
62 73 75 96 97 154 161 213 
Q96GY3 19171 4
60 170 171 187 188 321 322 408 470 491 492 510 
Q96K62 19172 6
2 42 43 73 
Q96PS6 19173 2
92 123 124 139 140 207 216 235 236 250 
Q96PY0 19174 5
18 39 87 111 127 189 190 216 217 285 286 346 347 394 408 454 455 481 560 576 577 612 625 666 704 735 894 944 945 989 1060 1085 1138 1154 
Q96R06 19175 17
10 41 
Q96S95 19176 1

Q9BT09 19177 0
99 221 222 319 
Q9BT76 19178 2
43 57 123 190 217 255 256 283 319 360 384 447 451 469 475 492 493 538 550 586 587 629 630 655 
Q9BW27 19179 12
29 64 81 97 
Q9BYC8 19180 2
40 140 141 188 225 261 272 290 369 410 474 525 
Q9H0H3 19181 6
76 87 88 138 146 167 171 215 
Q9H2W2 19182 4
101 136 144 197 198 222 249 340 380 465 
Q9H6Q4 19183 5
84 98 104 126 208 253 254 329 404 472 474 497 498 533 562 593 594 644 738 768 785 810 913 938 939 988 989 1027 1102 1167 1185 1201 
Q9H7F0 19184 16
2 16 32 57 103 162 246 267 309 341 342 380 400 437 438 456 457 494 498 549 
Q9NQ89 19185 10

Q9NQA3 19186 0
54 111 130 150 424 463 510 517 595 617 646 673 762 795 953 966 1056 1093 1288 1304 
Q9NXG0 19187 10
56 81 99 122 144 162 168 206 251 296 317 354 363 396 418 499 525 544 545 579 621 637 680 747 748 798 810 843 844 863 864 890 900 931 932 1167 1222 1243 1244 1315 1316 1387 1396 1475 1478 1509 1510 1533 1534 1594 1630 1660 1661 1697 1813 1906 1907 1936 1984 2067 2070 2126 2141 2164 2176 2219 2237 2318 2353 2398 2399 2441 2443 2474 2599 2629 2661 2682 2689 2712 2713 2734 2760 2801 2823 2927 2928 2968 3058 3076 3085 3127 3128 3171 3172 3248 3249 3284 3295 3372 3394 3442 3443 3466 3467 3550 3551 3584 3585 3656 3661 3706 3707 3744 3745 3799 3820 3928 3980 4004 4005 4072 4076 4119 4135 4162 4163 4233 4234 4294 4295 4348 
Q9NYQ8 19188 66
74 117 118 154 180 215 318 345 380 437 438 492 493 575 595 615 616 656 657 729 749 781 887 921 958 975 980 1025 1033 1053 1059 1155 1168 1199 1426 1464 
Q9NYU2 19189 18
38 107 173 222 
Q9NYW0 19190 2
23 89 116 125 134 207 216 236 
Q9P0N8 19191 4
34 91 92 103 324 364 410 467 468 490 496 556 557 623 
Q9UI40 19192 7
7 48 168 217 238 266 267 308 344 380 391 435 436 485 561 592 728 822 
Q9ULF5 19193 9
50 89 109 126 134 152 153 180 331 349 448 470 
Q9ULM2 19194 6
114 168 189 202 203 241 256 312 
Q9ULX7 19195 4
4 53 132 158 159 213 
Q9ULY5 19196 3
35 79 87 114 174 191 222 244 413 440 
Q9Y2P7 19197 5
12 98 123 214 
Q9Y5U4 19198 2
23 86 87 148 
Q9Y663 19199 2
10 75 76 151 
A0A1B0GU29 19200 2
24 57 
A0A1W2PRN6 19201 1
342 377 418 431 465 483 523 544 553 565 
A0MZ66 19202 5
44 60 306 417 
A6NDY2 19203 2

B2RU33 19204 0
8 58 62 81 165 226 293 371 384 401 770 825 1039 1075 1119 1133 
B4DYI2 19205 8
35 47 50 214 
I0J062 19206 2
29 72 83 103 105 126 187 217 234 289 
J3QSS5 19207 5
56 69 142 175 176 202 236 277 
O00214 19208 4

O00631 19209 0
82 109 110 176 177 259 270 327 344 386 387 497 535 619 
O43292 19210 7
53 78 79 89 90 160 193 236 250 287 288 340 348 406 407 452 466 480 
O60883 19211 9

P01767 19212 0
50 62 63 108 160 215 229 255 256 298 424 460 516 555 
P07686 19213 7
63 82 106 129 145 243 
P09237 19214 3
39 119 
P09912 19215 1
81 112 269 312 
P10266 19216 2
38 74 131 163 327 359 378 430 471 513 
P13796 19217 5
4 32 33 112 113 242 243 270 271 291 329 364 427 542 
P18146 19218 7
167 183 251 314 358 393 394 465 509 529 571 598 
P23219 19219 6

P23297 19220 0
16 50 56 123 172 206 252 273 315 349 353 399 
P26641 19221 6
67 125 141 167 168 195 
P33241 19222 3

P35225 19223 0
106 136 190 221 
P36543 19224 2
56 80 109 135 185 208 
P42574 19225 3
10 102 190 235 246 276 284 308 
P43355 19226 4
1 11 12 49 50 84 89 151 
P47928 19227 4
13 36 71 140 210 222 362 446 
P48444 19228 4
7 90 146 192 
P53004 19229 2
47 112 156 214 
P57739 19230 2
1 87 88 141 142 225 
P58181 19231 3
78 95 96 151 163 233 235 269 351 386 431 459 460 481 539 611 
Q01432 19232 8
50 92 93 258 394 450 
Q03052 19233 3
113 139 184 206 223 262 
Q13347 19234 3
28 93 94 170 206 235 245 419 441 496 519 640 676 740 741 782 
Q13671 19235 8
44 64 65 148 150 253 254 320 321 396 402 421 
Q14626 19236 6
259 316 431 473 502 533 611 635 766 804 1246 1267 1268 1306 1687 1709 1777 1817 2352 2378 2463 2492 2684 2716 2861 2878 2976 3000 3001 3037 3094 3115 3122 3153 3154 3221 3222 3258 
Q14789 19237 19
98 117 150 176 180 197 282 299 362 388 514 548 571 597 601 654 689 767 784 816 855 887 
Q14CN2 19238 11
136 262 263 300 326 347 356 397 398 450 
Q15306 19239 5
11 66 113 132 133 168 176 250 251 295 296 311 497 505 614 622 675 698 706 880 881 935 987 1015 1018 1036 1039 1058 1080 1110 1161 1218 1219 1241 1248 1256 1740 1762 1763 1801 1835 1860 1899 1924 1998 2017 2036 2074 2075 2098 2295 2324 2410 2431 2433 2499 
Q15652 19240 28
69 98 99 119 120 168 169 183 234 273 
Q15744 19241 5
178 206 
Q15907 19242 1
8 40 90 106 
Q16527 19243 2
14 46 87 142 159 278 279 313 
Q1HG43 19244 4
83 236 
Q4VXA5 19245 1
16 75 105 187 188 227 231 288 292 350 
Q5BKX5 19246 5
42 65 66 119 120 159 160 200 201 234 235 280 281 327 
Q5JUK2 19247 7
86 118 215 256 257 295 491 527 564 614 780 810 906 945 962 1001 1055 1079 1153 1177 1183 1216 1257 1288 1384 1421 1475 1497 1538 1549 1550 1599 1654 1762 1832 1904 1909 1950 1962 1994 2029 2076 2115 2146 2147 2209 2288 2320 2420 2465 
Q5S007 19248 25
89 159 187 245 249 276 277 288 
Q5SQH8 19249 4
64 85 113 145 146 192 193 267 
Q5U3C3 19250 4
167 201 224 254 255 291 314 336 338 377 378 447 500 529 612 626 744 760 843 865 941 976 977 995 997 1007 1056 1068 1266 1305 1353 1419 1420 1485 1540 1567 1592 1617 1618 1645 1657 1714 
Q5VT25 19251 21

Q5VTE0 19252 0
82 103 104 151 174 245 246 278 294 314 315 355 
Q5VUY2 19253 6
24 98 99 141 278 309 
Q6DCA0 19254 3
9 54 55 222 223 263 
Q6P575 19255 3
25 74 101 164 167 218 219 258 365 452 
Q6UXE8 19256 5
25 91 92 108 109 136 137 247 248 262 273 288 289 349 391 456 462 622 696 745 746 784 785 812 914 940 981 1100 1173 1205 1233 1275 1302 1317 1365 1391 1466 1531 1532 1662 1663 1826 
Q6ZVL6 19257 21
48 153 170 214 215 324 325 402 430 472 473 539 577 598 
Q86WA9 19258 7
84 140 
Q86WC6 19259 1
210 229 230 239 308 345 361 447 460 514 517 556 598 699 725 747 748 769 773 807 808 822 856 944 
Q86Y38 19260 12
1 15 30 75 84 117 138 167 168 206 215 250 303 324 
Q8IV42 19261 7
69 112 161 200 201 218 391 432 497 539 541 564 613 646 
Q8N4N8 19262 7
12 115 202 253 371 459 
Q8N5J2 19263 3
79 145 161 199 200 312 362 410 570 590 647 686 687 707 712 732 733 774 798 873 874 949 
Q8N766 19264 11
90 184 
Q8N8D7 19265 1
2 76 184 290 
Q8NGN4 19266 2
88 135 136 183 234 262 
Q8NGP6 19267 3
40 65 154 208 226 245 246 306 316 336 386 408 462 486 
Q8NHP7 19268 7
63 106 236 250 261 308 309 322 343 385 547 572 635 650 651 665 666 682 683 708 
Q8NI17 19269 10
220 266 305 337 340 375 
Q8TC36 19270 3
59 102 111 132 145 192 
Q8TCD5 19271 3

Q8WU43 19272 0
27 86 87 111 163 178 
Q8WUK0 19273 3
175 208 209 233 240 328 346 375 376 413 414 444 472 491 492 556 
Q8WVR3 19274 8
169 193 194 221 309 325 344 396 
Q92563 19275 4
12 41 58 73 
Q93045 19276 2
29 59 
Q93091 19277 1
98 116 117 148 206 221 
Q96A05 19278 3
18 83 94 121 122 142 143 170 176 197 205 217 249 274 285 343 
Q96KD3 19279 8
112 151 190 208 237 258 279 298 338 368 
Q96LX8 19280 5
13 45 46 112 253 283 293 323 
Q96LZ2 19281 4
84 114 409 450 451 483 509 543 606 625 637 648 721 738 
Q96MC2 19282 7
6 47 48 80 173 213 231 248 313 381 422 471 
Q96PB7 19283 6
167 278 392 414 540 568 665 709 826 877 878 901 
Q9BSJ2 19284 6
37 109 
Q9BSY4 19285 1
65 89 90 143 148 214 246 296 
Q9H0U3 19286 4
63 94 166 185 258 284 286 369 370 390 
Q9H3M7 19287 5
60 95 124 197 
Q9H944 19288 2
7 22 23 79 80 124 172 191 
Q9H9L7 19289 4
76 98 146 175 177 190 196 249 250 274 275 308 310 338 351 377 381 403 441 460 464 528 535 595 642 673 733 752 765 799 800 832 833 861 
Q9HBA0 19290 17
34 110 111 139 156 262 271 297 298 345 442 465 514 546 625 685 
Q9HBE1 19291 8
16 31 32 61 106 125 245 274 390 433 485 539 557 574 649 697 698 750 
Q9NXL2 19292 9
47 73 74 99 103 120 169 191 192 492 499 530 531 560 561 603 604 620 621 672 673 696 730 769 770 822 858 874 896 980 996 1017 1049 1082 1111 1145 1198 1421 1422 1441 1453 1490 
Q9P227 19293 21
42 74 75 109 124 167 
Q9UBY9 19294 3
15 27 37 73 273 297 319 327 
Q9UJ71 19295 4
76 101 102 134 135 185 225 302 
Q9UJK0 19296 4
4 30 45 66 184 195 239 286 287 309 
Q9Y2C3 19297 5
105 114 
Q9Y3D0 19298 1
22 45 62 93 119 142 144 227 294 328 329 366 461 482 
Q9Y6V7 19299 7
63 97 
A0A075B6S2 19300 1

A0A075B700 19301 0
33 58 72 95 
A0A5B0 19302 2
68 227 228 323 327 343 387 411 412 440 469 507 
A1A5D9 19303 6
47 85 86 132 133 172 173 219 229 282 283 301 302 340 403 427 435 505 537 575 598 631 
A1L0T0 19304 11

A3KN74 19305 0
17 54 67 100 200 230 250 277 278 308 309 382 383 424 437 519 520 650 656 722 723 759 790 823 824 1005 1006 1100 1107 1135 1136 1189 1373 1396 1500 1522 1526 1549 
A4D0S4 19306 19
16 171 172 243 244 302 
A6NGY5 19307 3
54 75 126 152 153 178 179 226 294 350 362 421 
A6NKP2 19308 6
17 31 36 82 
A8MQT2 19309 2
4 32 33 67 130 165 166 221 276 321 361 378 392 421 552 598 847 867 872 906 971 1007 1053 1070 1071 1092 1244 1260 1280 1295 1296 1339 1340 1352 1353 1373 1401 1427 1473 1516 1525 1549 1550 1569 1662 1684 1766 1822 1823 1890 1903 1921 1934 1968 1969 1978 1979 2018 
O14578 19310 29

O15255 19311 0
28 50 185 212 223 280 361 381 414 459 460 530 571 587 588 611 612 646 647 710 715 754 
O43747 19312 11
293 309 363 401 
O75351 19313 2
47 74 152 199 200 233 234 259 260 295 296 327 
O75771 19314 6
2 54 113 147 
O75951 19315 2
28 51 146 159 184 212 213 237 
P04083 19316 4
18 119 137 384 385 608 664 675 711 784 
P08047 19317 5
121 150 151 214 266 280 281 312 338 367 
P0CAP2 19318 5
116 146 
P10114 19319 1
35 108 109 128 160 192 193 275 286 385 386 438 439 500 517 554 
P14222 19320 8
124 161 231 289 322 359 442 519 523 533 534 560 604 624 634 661 
P19113 19321 8
86 111 115 164 165 209 240 290 320 377 
P21953 19322 5
5 46 47 186 198 212 245 284 
P22415 19323 4
35 55 93 129 130 154 182 212 239 266 356 383 384 451 452 494 495 527 553 583 
P23368 19324 10
136 163 164 199 210 228 262 285 287 344 352 382 421 445 446 482 584 632 713 734 
P23743 19325 10
1 50 51 106 107 152 291 316 349 387 418 454 466 488 494 505 551 588 755 785 786 805 894 934 935 971 1006 1034 1045 1052 
P25092 19326 15
165 235 254 297 337 372 
P25101 19327 3
115 134 147 174 196 243 289 311 331 376 401 449 507 565 596 616 622 659 660 700 727 749 750 793 817 866 875 894 895 917 
P29122 19328 15
44 110 227 245 297 333 418 439 
P30520 19329 4
37 59 93 111 112 130 161 211 212 238 239 280 356 382 491 506 
P35398 19330 8
24 40 41 67 68 93 94 144 153 228 229 376 377 466 467 520 521 557 558 620 621 660 
P40967 19331 11
31 132 133 178 179 215 252 340 354 395 396 423 475 504 505 518 519 666 671 711 
P51617 19332 10
25 47 57 90 91 107 108 177 178 204 206 256 257 297 298 339 340 366 367 395 
P53602 19333 10
193 232 
P55075 19334 1
1 76 183 237 
P55083 19335 2
41 97 
P56279 19336 1
120 216 
P60369 19337 1
52 90 91 119 204 337 338 399 407 430 466 486 
P82251 19338 6
12 50 141 156 162 180 302 312 322 338 480 501 512 549 587 612 615 644 731 763 
Q03701 19339 10
55 106 107 118 415 446 
Q08477 19340 3
36 58 59 74 75 103 106 147 151 183 224 236 248 275 319 355 449 490 491 549 575 634 652 698 699 745 789 816 849 899 901 939 958 989 990 1017 
Q12860 19341 18
5 23 44 87 332 364 393 410 723 738 770 818 824 842 859 896 941 1033 1071 1098 1188 1206 1244 1270 1334 1357 1375 1398 1399 1430 1431 1501 
Q13017 19342 16

Q15819 19343 0
66 83 193 223 
Q58FF3 19344 2
2 19 22 53 54 111 229 275 
Q5GJ75 19345 4
10 74 144 245 248 290 
Q5SRE7 19346 3
31 299 302 333 334 386 
Q5T953 19347 3
57 71 138 161 171 195 196 231 233 270 359 384 
Q658L1 19348 6
16 200 201 218 
Q6MZM9 19349 2
16 40 41 69 99 130 485 546 603 636 637 656 
Q6UVJ0 19350 6
3 15 16 42 56 101 102 129 130 150 151 180 215 237 238 292 310 356 357 437 448 487 488 544 545 560 597 617 619 651 654 787 788 815 816 848 849 896 897 953 966 973 974 1001 1002 1024 1025 1046 
Q6ZRI6 19351 24
90 124 125 162 
Q6ZUF6 19352 2
17 39 90 121 122 154 207 233 290 378 382 430 
Q7RTN6 19353 6
7 72 154 191 202 223 
Q7Z7C7 19354 3
15 50 62 121 216 259 
Q7Z7K6 19355 3
22 54 56 88 180 215 216 302 
Q86V24 19356 4

Q8IUC2 19357 0
18 56 92 120 312 341 371 395 396 409 601 626 732 744 885 923 933 945 
Q8IYE0 19358 9
89 116 124 209 
Q8N0U2 19359 2
2 37 
Q8N8H1 19360 1
54 111 144 195 209 267 317 359 
Q8N8Q9 19361 4
116 143 164 239 240 247 359 388 398 435 550 572 622 668 725 780 781 796 845 875 966 997 1057 1075 1169 1188 1260 1280 1305 1330 1374 1397 1487 1496 1521 1525 1551 1571 1585 1603 
Q8NEV4 19362 20
91 227 
Q8NGL3 19363 1
51 116 215 264 
Q8NGS6 19364 2
83 145 146 231 270 302 
Q8NH54 19365 3
25 67 68 124 161 200 213 227 251 309 584 606 692 732 
Q8TC20 19366 7
28 87 88 153 177 220 282 308 438 455 456 486 487 505 
Q969J2 19367 7
21 37 40 112 146 173 182 286 287 319 320 347 372 451 452 484 485 512 518 531 
Q96BV0 19368 10
20 54 58 106 
Q96DA2 19369 2
13 52 53 73 77 107 208 250 264 303 304 342 343 383 405 461 462 525 549 605 606 645 
Q96F45 19370 11
67 160 164 214 357 440 481 532 589 604 615 650 651 717 745 802 842 909 
Q96LU7 19371 9
59 89 101 142 152 191 219 233 234 252 270 289 
Q96M11 19372 6
93 111 135 147 156 169 200 216 231 267 
Q96PP4 19373 5
49 75 133 148 155 188 
Q9BQE4 19374 3
19 107 123 171 172 309 310 393 
Q9BSE2 19375 4
29 149 150 250 
Q9BUN8 19376 2
171 198 
Q9BV19 19377 1
21 44 77 91 106 121 142 166 175 197 198 217 261 269 301 318 332 339 340 352 370 383 503 526 527 585 
Q9C098 19378 13
88 107 108 140 165 210 
Q9GZP4 19379 3
30 82 108 141 142 155 156 179 241 268 292 359 
Q9GZT8 19380 6
2 56 123 174 196 219 220 251 252 282 283 320 346 478 481 530 636 665 
Q9H0V1 19381 9
109 142 143 171 229 253 294 337 
Q9H6D7 19382 4
35 80 119 141 148 168 169 262 289 318 
Q9H7P6 19383 5

Q9HBA9 19384 0
60 84 134 188 
Q9HBT8 19385 2
55 77 110 234 244 263 304 363 
Q9NP92 19386 4
65 90 138 157 158 179 184 228 242 259 260 322 323 484 488 509 510 531 532 578 619 651 
Q9NPY3 19387 11
27 90 240 357 358 403 422 466 575 634 654 703 711 722 723 769 780 827 849 884 995 1076 1146 1176 1224 1248 1285 1305 1415 1428 1458 1516 1542 1635 1653 1697 1698 1743 1748 1855 1898 1957 2002 2062 2072 2191 2286 2309 2310 2332 2355 2477 2513 2544 2583 2643 2676 2762 2763 2812 2875 2905 2923 2957 2963 3017 3045 3094 3145 3219 3220 3264 3270 3295 3296 3323 3324 3382 3394 3445 3466 3537 3539 3582 3596 3622 3623 3661 3674 3698 3699 3777 3778 3819 3853 3880 3924 3944 3969 3992 4030 4108 4111 4142 4143 4174 4178 4289 4311 4437 4563 4608 4609 4662 4679 4735 4809 4842 
Q9NR09 19388 59
123 157 158 191 219 255 276 325 383 509 510 549 606 669 685 699 
Q9NT99 19389 8
22 45 48 57 58 72 85 135 136 165 204 217 249 291 
Q9NTX9 19390 7
280 303 
Q9NWT1 19391 1
78 398 399 548 564 580 728 745 765 802 866 905 906 926 933 952 1012 1062 1075 1109 1302 1352 1589 1595 1630 1653 1758 1786 1804 1825 1826 1856 1889 1923 1935 1960 1964 1987 2030 2061 2062 2077 2078 2104 2128 2172 2265 2310 2330 2358 2359 2386 2387 2404 2415 2438 2478 2508 2509 2515 2542 2585 2595 2609 2666 2688 2689 2720 2721 2788 2789 2840 2858 2935 
Q9P2D1 19392 37
39 72 200 288 312 383 394 422 
Q9UKC9 19393 4
37 59 64 99 142 174 
Q9UKY0 19394 3
60 113 148 187 193 241 257 316 325 515 571 604 
Q9UN88 19395 6
70 94 
Q9Y2Y1 19396 1

Q9Y3C7 19397 0
25 70 
Q9Y675 19398 1
26 72 117 150 295 330 348 367 368 462 489 558 586 636 
Q9Y6Y0 19399 7

A0A075B759 19400 0

A0A096LPK9 19401 0
29 50 56 74 
A0A1B0GU71 19402 2
40 102 103 123 124 169 180 217 237 289 290 314 332 379 380 401 
A6H8Z2 19403 8
12 69 79 129 172 197 214 249 270 324 400 432 
A6NIV6 19404 6
18 101 296 334 361 390 
A6NNZ2 19405 3
11 62 71 85 88 128 129 168 183 242 375 404 405 411 428 454 528 585 597 666 
A8MX76 19406 10
28 67 68 89 202 236 242 320 361 387 427 443 
A8MYZ0 19407 6
54 141 142 155 171 181 
A8MZG2 19408 3
43 84 
B7Z3J9 19409 1
99 167 168 242 
C9J442 19410 2

H0Y354 19411 0
45 91 92 138 
H0YL14 19412 2

H3BQL2 19413 0
98 229 232 295 300 374 
O43603 19414 3
47 68 193 247 291 328 
O60256 19415 3
41 68 88 126 127 165 271 301 302 358 359 397 520 556 
O60662 19416 7
32 53 54 76 103 140 141 168 169 336 337 364 
O75593 19417 6
30 44 47 78 108 125 148 164 179 202 237 313 337 375 
O75781 19418 7
41 100 103 134 135 155 552 637 656 722 723 808 815 847 849 905 918 958 970 1030 1146 1188 1214 1235 1243 1320 1321 1337 1338 1373 1433 1470 1471 1496 1500 1542 1556 1611 1642 1668 1680 1747 1795 1835 1836 1884 1912 1983 2087 2121 2136 2190 2246 2262 2348 2359 2376 2424 2425 2458 2459 2568 2569 2626 2627 2718 2809 2835 2924 2976 
O94915 19419 35
48 81 90 198 199 335 345 364 393 421 456 501 516 555 556 581 603 630 631 639 680 718 776 822 823 859 872 934 938 1077 1108 1136 1148 1215 1247 1303 1304 1338 1350 1388 1411 1445 1460 1802 1833 1943 1974 2005 2006 2061 2148 2219 2230 2276 2319 2413 2414 2470 2478 2508 2519 2554 2561 2606 2607 2635 2719 2778 
O95071 19420 34
54 122 132 157 263 348 350 424 488 517 
P06576 19421 5
2 39 40 95 150 194 256 300 
P07307 19422 4
19 38 39 57 58 83 183 207 300 322 440 475 482 511 
P07948 19423 7

P0DM35 19424 0
15 62 88 104 156 204 297 364 365 907 908 1483 1484 1518 1572 1608 1624 1660 1712 1738 1739 1785 1837 1847 1854 1877 1915 2034 2035 2046 2081 2090 2124 2142 2205 2233 2234 2292 2294 2313 2381 2400 2401 2425 
P18583 19425 22
23 43 61 75 194 288 314 331 352 399 400 416 428 449 450 479 509 542 591 619 641 689 690 736 784 818 843 864 
P19367 19426 14
79 108 200 224 312 399 
P22234 19427 3
24 59 206 220 235 404 
P29558 19428 3
6 37 112 130 131 146 156 177 
P30086 19429 4
69 90 133 214 280 344 
P31321 19430 3
1 81 116 168 169 252 262 302 322 349 355 389 
P43115 19431 6
20 55 66 97 132 206 207 270 278 333 357 384 
P48448 19432 6
114 159 270 304 305 359 410 447 
P49810 19433 4
24 53 250 269 270 296 
P51911 19434 3
219 244 321 347 
P52951 19435 2
60 84 85 121 128 156 157 189 190 245 263 276 318 350 351 385 
P53582 19436 8
68 107 108 142 143 192 248 264 338 360 
P53609 19437 5
8 40 
P57730 19438 1
8 25 42 68 111 128 
P62277 19439 3
70 95 115 194 195 306 307 359 360 495 503 532 593 645 672 779 848 890 891 918 919 992 993 1073 1126 1170 1171 1245 1246 1261 1317 1370 1385 1405 
P82279 19440 17
36 59 83 103 156 199 272 302 306 339 364 392 
Q02742 19441 6
72 96 107 233 
Q06643 19442 2
83 101 133 148 228 250 251 294 318 384 
Q07960 19443 5
59 88 162 193 
Q12983 19444 2
46 64 130 163 167 255 285 315 352 407 420 487 488 514 625 655 670 715 720 791 792 824 825 835 836 908 923 963 982 1000 
Q13472 19445 15
35 108 202 240 246 271 280 312 362 385 386 447 
Q13884 19446 6
14 49 88 153 182 206 211 241 242 256 
Q15404 19447 5
37 81 86 124 244 271 299 322 404 447 488 512 542 568 
Q16881 19448 7
28 49 50 85 100 151 160 200 201 245 268 306 335 356 
Q17RR3 19449 7
270 343 344 417 418 471 474 496 497 518 548 568 569 631 632 674 675 690 691 736 
Q32M88 19450 10
11 58 64 103 
Q494R0 19451 2
23 52 76 122 168 207 226 255 256 288 320 343 436 499 685 705 710 729 
Q5QJE6 19452 9
60 77 90 158 181 221 263 282 294 325 328 345 371 397 
Q5VYV7 19453 7
26 54 124 156 168 202 
Q5VZ72 19454 3
107 119 167 182 186 202 279 335 466 484 586 617 618 667 668 697 727 766 996 1039 1049 1074 1094 1120 1121 1180 1244 1273 1330 1348 1349 1436 
Q6DHV5 19455 16
7 78 185 270 
Q6IFH4 19456 2
112 169 202 228 295 356 372 409 
Q6NVV3 19457 4
66 157 168 193 201 271 272 322 323 404 405 437 455 481 
Q6PIU1 19458 7
31 66 95 115 119 150 179 240 296 336 356 394 411 432 434 480 481 500 
Q6VVX0 19459 9
24 46 53 67 127 141 156 185 186 226 
Q6ZNX1 19460 5
2 53 93 112 119 172 
Q6ZUV0 19461 3
45 64 68 123 149 171 
Q6ZWK4 19462 3
16 95 96 151 170 194 207 243 
Q7Z4W1 19463 4
3 90 94 167 168 199 222 272 298 359 360 456 457 483 484 517 520 545 
Q86V42 19464 9
10 51 52 222 
Q8N661 19465 2
114 211 
Q8N6F1 19466 1
77 124 163 182 183 220 229 244 336 354 356 385 400 435 436 456 457 505 
Q8N6K7 19467 9
34 66 96 126 314 337 341 376 
Q8NA66 19468 4
93 142 
Q8NCU1 19469 1
72 138 150 177 178 220 228 315 405 441 448 476 489 501 555 574 
Q8NEG7 19470 8
294 327 374 426 
Q8NEY4 19471 2
65 117 167 184 
Q8NFX7 19472 2
22 124 232 265 
Q8NGN8 19473 2

Q8NGS9 19474 0
74 91 111 145 174 205 246 280 281 290 298 325 358 402 403 450 451 481 482 537 
Q8TC71 19475 10
36 88 117 145 166 226 249 267 268 335 364 392 413 455 474 523 
Q92496 19476 8
44 126 127 146 147 177 229 256 280 298 
Q92600 19477 5
51 85 106 131 173 209 267 299 307 338 358 421 435 473 528 559 560 588 634 655 656 693 694 774 830 866 867 887 897 912 985 1119 1142 1206 1207 1241 1253 1272 1342 1369 1450 1482 1555 1589 1602 1631 1685 1729 1744 1768 1769 1782 1783 1850 1870 1907 1908 1939 1958 1974 1991 2010 2082 2119 2122 2181 2182 2219 2258 2278 2284 2321 2379 2416 2424 2548 2578 2589 
Q92616 19478 39
160 192 203 230 242 272 355 369 454 490 541 561 584 611 619 640 684 722 
Q93034 19479 9
6 35 36 58 77 112 162 176 181 228 259 284 303 335 342 394 395 441 452 486 508 557 558 574 575 606 
Q969Z0 19480 13
82 96 225 259 321 359 360 376 377 407 
Q96BU1 19481 5
42 95 270 300 340 396 
Q9BWD1 19482 3
25 43 66 85 111 136 142 186 210 291 293 352 353 367 
Q9BWX1 19483 7
5 23 40 56 59 120 170 197 198 302 350 371 448 466 503 559 
Q9BZQ2 19484 8
22 71 138 211 
Q9BZX4 19485 2
44 72 
Q9C005 19486 1
45 81 147 173 213 229 
Q9H2J4 19487 3
50 74 101 149 167 200 382 454 458 498 530 586 607 620 
Q9H845 19488 7
255 289 290 394 395 427 428 470 471 494 
Q9H9S5 19489 5
24 44 64 83 84 113 124 158 167 185 186 218 219 249 311 390 
Q9NVG8 19490 8
81 136 149 188 189 211 345 421 
Q9NZI8 19491 4
314 368 443 493 497 531 584 616 
Q9UBT7 19492 4
90 116 117 164 221 278 
Q9UK22 19493 3
9 60 111 150 192 209 273 336 337 372 465 541 
Q9UKB1 19494 6
39 74 75 104 189 219 225 236 
Q9ULC3 19495 4
4 25 55 82 110 159 160 277 278 299 308 361 373 429 430 516 517 538 584 621 670 701 702 757 758 799 816 834 930 951 1027 1082 1109 1134 1135 1150 1151 1190 1191 1224 
Q9UQB3 19496 20
102 145 146 174 
Q9Y3D2 19497 2
18 82 
Q9Y6H6 19498 1
28 59 145 163 200 225 302 324 366 377 
Q9Y6Q5 19499 5
57 88 
A0A0A6YYK7 19500 1

A0M8Q6 19501 0
15 37 38 59 103 128 
A4QMS7 19502 3
64 235 236 276 
A6NCS6 19503 2
36 82 331 365 402 426 533 560 561 596 
A6NN73 19504 5
1 45 206 240 251 300 301 332 333 393 394 474 475 505 
B2RXH2 19505 7
15 43 44 89 110 164 169 296 301 343 391 428 
O14863 19506 6
74 103 195 231 239 294 321 364 390 413 545 567 654 744 
O15111 19507 7
12 37 45 62 63 96 
O43678 19508 3
76 149 243 271 313 331 398 438 453 472 
O60508 19509 5
65 182 196 209 253 373 374 425 426 439 440 483 484 555 556 596 597 618 619 667 693 728 729 835 
O75173 19510 12
51 88 89 137 138 175 204 239 240 259 260 318 339 379 419 445 446 462 513 604 
O75604 19511 10
95 122 143 172 185 233 256 284 290 324 326 346 353 401 402 419 
O75800 19512 8
31 84 96 127 210 255 282 310 322 347 394 428 467 497 502 538 539 574 620 627 628 634 665 707 755 771 808 869 909 938 939 951 990 1020 1021 1074 1115 1149 1171 1228 
O94885 19513 20
12 39 103 131 209 223 224 257 258 297 349 406 408 435 436 532 
O95671 19514 8
42 58 288 305 328 362 401 433 434 462 
P01008 19515 5
4 41 79 103 115 126 
P10092 19516 3
154 179 194 209 
P16035 19517 2
84 106 221 373 374 445 
P41225 19518 3
54 91 119 174 180 205 210 250 253 318 345 377 472 518 555 576 606 630 643 683 758 783 792 827 851 882 883 921 1026 1053 1133 1169 1203 1239 1418 1465 1486 1529 1540 1561 1562 1589 1590 1638 1639 1663 1768 1788 2013 2053 
P42356 19519 25
102 131 
P47755 19520 1
302 341 346 368 381 419 421 454 455 481 545 674 675 715 733 789 808 834 
P48960 19521 9
52 85 97 157 159 195 231 270 308 344 345 370 371 392 406 438 464 505 
P49257 19522 9
41 75 194 220 
P51157 19523 2
12 46 47 116 118 172 173 195 
P53673 19524 4
26 92 106 126 
P60953 19525 2
264 315 
P61158 19526 1
6 26 37 64 137 161 180 211 389 406 
Q02790 19527 5
72 205 206 313 314 394 395 427 452 492 
Q12805 19528 5
37 98 99 136 212 234 332 357 377 398 477 492 602 621 622 662 663 724 789 810 851 867 895 935 947 985 986 1043 
Q13127 19529 14
49 91 311 352 353 404 405 422 442 645 646 664 665 680 681 710 
Q13207 19530 8
3 33 128 156 163 178 252 287 299 330 333 380 537 551 554 586 587 617 618 639 
Q13427 19531 10
98 168 187 220 221 288 289 304 306 366 461 474 475 507 571 597 675 717 740 779 780 794 795 818 
Q13443 19532 12
11 40 41 62 87 106 107 139 147 258 259 421 430 472 474 495 496 559 562 575 628 665 
Q13470 19533 11
34 58 63 93 106 139 147 175 202 232 233 292 338 371 372 406 
Q13702 19534 8
41 60 124 154 162 182 201 236 243 257 426 454 
Q13867 19535 6
134 176 
Q14590 19536 1
105 207 
Q15125 19537 1
45 89 90 129 131 172 173 224 225 250 296 364 365 384 385 430 431 587 
Q16538 19538 9
29 121 122 183 189 314 315 408 
Q2M3D2 19539 4

Q3LHN1 19540 0
119 230 236 249 
Q5T9Z0 19541 2
36 57 65 99 109 133 167 191 194 228 236 258 273 338 372 415 416 469 470 539 
Q64LD2 19542 10
8 29 39 93 94 120 135 175 180 206 229 248 279 296 338 361 376 401 409 434 545 615 744 764 
Q6NUN7 19543 12
20 66 114 140 166 202 203 217 218 251 259 298 299 305 316 373 
Q6NYC1 19544 8
57 176 177 241 242 261 262 315 316 536 546 595 604 673 674 707 
Q6UWL6 19545 8
23 45 105 192 199 216 217 241 
Q6UWM5 19546 4
4 21 22 31 32 109 113 153 155 212 
Q7RTU1 19547 5
58 138 151 172 230 269 270 292 293 311 427 462 
Q7Z3B4 19548 6
82 135 155 197 322 338 382 408 617 651 725 745 
Q86UE8 19549 6
8 40 83 104 105 135 247 275 276 327 337 367 462 516 640 656 
Q8IV35 19550 8
52 71 72 141 142 166 167 212 213 279 280 310 340 368 375 403 404 441 442 548 549 579 586 643 667 697 698 724 733 764 765 815 
Q8IXH8 19551 16
56 96 152 169 201 243 403 442 457 477 548 570 
Q8IXW5 19552 6
71 127 128 239 
Q8N5U1 19553 2
9 31 65 89 222 258 268 287 
Q8N6Q1 19554 4
58 81 355 368 
Q8N8J6 19555 2

Q8NHZ8 19556 0
43 82 119 177 193 225 226 317 330 435 454 525 535 589 590 633 648 700 782 796 797 889 904 980 981 1010 1019 1032 1046 1070 1077 1118 
Q8TAB3 19557 16
83 172 175 272 276 306 330 418 426 481 
Q8TED4 19558 5
10 30 53 77 
Q92686 19559 2

Q92930 19560 0
91 129 154 184 185 219 220 265 325 352 
Q969P5 19561 5
153 182 191 208 270 290 
Q96BK5 19562 3
75 89 99 112 114 134 195 211 248 256 
Q96EU6 19563 5
35 55 209 253 
Q96GG9 19564 2
261 295 
Q96KK4 19565 1

Q96NT1 19566 0
57 338 339 456 472 498 549 556 601 627 655 699 
Q96NY7 19567 6
59 212 239 267 317 351 354 398 408 459 460 479 510 557 558 578 603 632 647 672 690 729 745 799 
Q96PV6 19568 12
234 265 
Q96R45 19569 1
30 38 
Q96RM1 19570 1
151 170 295 346 347 369 411 443 468 499 530 584 585 638 648 691 692 728 
Q96S59 19571 9
68 144 145 191 257 297 298 307 308 345 346 371 383 407 
Q99680 19572 7
1 32 33 125 126 171 175 318 320 386 387 448 460 533 
Q9BUR4 19573 7
11 60 76 93 110 153 196 227 239 258 
Q9BWC9 19574 5
24 73 93 149 164 194 204 254 269 332 349 396 397 676 716 797 798 851 879 931 932 974 975 1055 1056 1148 1195 1226 1263 1309 
Q9BYE9 19575 15
71 78 79 103 168 184 
Q9BZM1 19576 3
187 209 
Q9C0K3 19577 1
19 60 61 139 
Q9H061 19578 2
39 74 101 135 215 274 318 352 353 375 
Q9HAD4 19579 5
36 117 128 158 159 191 255 282 283 312 462 535 536 566 595 637 655 716 821 848 861 884 
Q9HCR9 19580 11
35 93 111 144 243 271 386 401 581 605 626 649 663 703 774 796 815 850 863 894 1107 1143 1184 1213 1302 1325 1382 1415 1473 1504 1505 1527 1534 1575 1680 1688 1708 1733 
Q9NQX4 19581 19
18 60 61 131 143 189 285 308 416 424 443 454 
Q9NQZ2 19582 6
100 246 247 330 331 354 386 460 481 519 520 549 604 625 688 739 787 817 
Q9NRI5 19583 9
96 164 
Q9NUB4 19584 1
35 123 162 175 176 199 226 272 273 391 
Q9NVC3 19585 5
61 84 85 103 117 199 200 240 
Q9NY35 19586 4
9 37 148 163 
Q9NZH7 19587 2
17 73 
Q9UBP8 19588 1
408 461 462 504 
Q9UEW8 19589 2
60 104 152 221 222 247 292 351 
Q9ULP0 19590 4
58 98 99 123 124 158 195 227 228 253 254 269 270 334 339 371 372 442 465 489 521 540 560 604 658 699 735 750 845 888 946 965 966 1019 1055 1083 1084 1131 1132 1170 1171 1202 1252 1270 1271 1285 1286 1327 1402 1461 1462 1498 1499 1752 1767 1820 1821 1847 1862 1878 1986 2037 2069 2127 2133 2154 2155 2212 2213 2241 2284 2322 2334 2359 2393 2427 2476 2508 2509 2534 2535 2563 2583 2603 
Q9ULT8 19591 42
20 41 69 111 112 130 174 198 264 282 298 324 355 388 412 450 548 560 692 726 744 798 835 866 872 926 981 1006 1114 1146 
Q9ULU4 19592 15
59 91 
Q9UNT1 19593 1
30 114 115 181 182 225 264 322 331 371 
Q9UNW8 19594 5
135 174 
Q9Y2Q9 19595 1
74 129 130 178 216 236 287 350 367 414 415 461 462 503 519 583 
Q9Y573 19596 8
109 247 248 290 
Q9Y5J3 19597 2
1 18 77 168 172 218 219 263 316 369 370 404 405 481 516 535 536 584 585 615 649 726 745 778 786 798 799 833 875 935 
Q9Y5Q5 19598 15
61 79 80 92 190 254 257 285 286 330 331 375 
Q9Y614 19599 6
34 57 
A0A0B4J263 19600 1
30 85 86 107 
A0A0U1RRK4 19601 2

A0A140TA67 19602 0
14 59 
A0A1B0GX68 19603 1
34 79 
A0A5A6 19604 1

A2RRL7 19605 0
85 126 127 178 
A8MTJ3 19606 2
31 80 161 198 205 213 241 264 366 395 414 435 
B1APH4 19607 6
34 84 143 165 
E9PB15 19608 2
77 92 93 234 235 327 337 408 409 428 429 490 510 541 593 624 625 647 658 708 709 732 733 747 759 821 851 879 880 900 901 963 1080 1104 1105 1126 
O14746 19609 18
10 32 108 135 136 192 193 227 234 273 292 318 319 339 387 427 436 466 
O14896 19610 9
399 429 514 540 549 570 571 603 628 682 757 823 824 956 984 999 
O14983 19611 8
28 204 205 229 328 384 385 575 
O15405 19612 4
125 142 187 210 267 312 337 378 379 404 406 421 422 473 483 582 602 655 674 748 
O43196 19613 10
189 281 290 312 316 327 455 476 477 517 628 643 736 792 793 881 882 935 936 947 948 1033 1034 1048 1049 1090 1092 1109 1113 1133 1140 1151 1152 1175 1251 1328 1329 1361 
O60885 19614 19
70 130 139 160 217 233 236 262 263 284 285 324 347 374 375 491 492 567 571 605 606 624 634 684 685 702 722 862 863 903 963 1007 
O75385 19615 16
46 59 60 87 97 124 130 291 292 346 347 365 366 386 387 402 403 428 429 469 470 587 630 679 701 789 790 871 877 993 994 1051 1065 1085 
O75808 19616 17
102 148 
O75840 19617 1

P01611 19618 0
16 23 24 48 106 149 187 235 275 328 337 381 393 413 440 513 
P0C7M7 19619 8
20 41 658 679 
P13533 19620 2

P16403 19621 0
106 140 163 180 188 226 273 303 388 412 459 493 494 508 509 535 565 640 
P23786 19622 9
134 166 192 220 356 379 467 499 504 517 613 649 653 670 747 791 864 891 946 968 969 985 995 1035 1036 1077 1109 1158 1182 1205 1337 1404 1405 1450 1499 1528 1529 1599 1726 1748 1758 1791 1792 1862 
P38398 19623 22
59 89 
P40429 19624 1
21 43 
P48061 19625 1
33 83 128 144 324 356 372 408 409 433 434 452 473 515 564 587 588 608 613 657 658 673 705 733 831 869 927 953 1059 1076 
P52179 19626 15
16 35 54 67 144 157 158 212 284 320 344 379 387 649 
P52272 19627 7
12 54 
P52758 19628 1
49 172 
P55344 19629 1
71 87 92 166 205 272 
P62333 19630 3
31 43 
P62805 19631 1
100 157 192 241 249 313 359 376 
Q0D2K0 19632 4
5 50 115 197 198 248 249 271 272 332 363 393 398 412 434 506 516 542 550 669 693 757 758 807 808 845 846 887 911 1013 1031 1053 1054 1102 1117 1155 1250 1286 1287 1323 1353 1418 
Q10570 19633 21

Q13296 19634 0
71 119 120 142 212 275 276 302 332 366 378 475 476 517 518 553 554 583 584 615 625 667 687 724 725 773 828 895 896 962 963 999 1000 1036 1046 1065 1089 1123 1130 1161 1162 1224 1225 1250 1251 1305 1335 1384 1418 1494 1912 1947 
Q13332 19635 26
15 213 217 262 293 340 341 370 371 408 410 459 498 570 594 686 783 857 875 967 
Q13563 19636 10
26 50 75 101 847 860 
Q14587 19637 3
45 79 80 146 207 233 234 256 257 305 446 554 561 667 668 719 
Q15436 19638 8
69 110 111 147 148 169 
Q15937 19639 3
48 59 62 87 127 166 229 329 330 366 376 430 463 491 532 695 703 745 746 778 797 889 890 946 
Q16099 19640 12
13 67 72 94 112 152 235 256 358 374 380 423 428 447 454 496 
Q16518 19641 8
459 522 784 792 1003 1022 1181 1194 
Q2VIQ3 19642 4
111 150 151 174 175 189 190 204 205 305 313 329 330 350 351 407 
Q52WX2 19643 8
46 69 70 83 
Q5TAB7 19644 2
45 78 120 154 198 269 422 458 467 495 
Q5TCH4 19645 5
181 212 
Q6GV28 19646 1
149 181 182 212 232 256 358 375 413 433 479 519 520 559 560 572 582 656 
Q6PIW4 19647 9
75 114 115 142 204 245 246 315 316 439 482 583 584 614 615 710 728 766 801 907 928 1008 1031 1058 1074 1113 1114 1261 1262 1296 1297 1343 1344 1489 1490 1518 1519 1595 1596 1658 1688 1742 1743 1882 1883 1911 1912 1939 1940 2051 2052 2359 2360 2438 
Q6W4X9 19648 27
83 145 185 228 
Q6ZP80 19649 2
165 203 
Q7L2R6 19650 1
29 40 128 235 236 288 295 329 391 445 449 485 512 541 542 570 571 590 636 658 690 712 
Q7Z388 19651 11
221 275 
Q7Z3Z0 19652 1
19 64 132 166 167 218 
Q7Z5U6 19653 3
46 118 125 163 420 438 555 666 667 842 854 917 927 989 1011 1201 
Q86Z02 19654 8
252 278 292 340 341 414 415 471 479 556 564 596 688 700 713 791 792 828 
Q8IXK0 19655 9
57 172 173 217 
Q8IZR5 19656 2
107 171 178 256 
Q8N4L2 19657 2
1 29 
Q8N688 19658 1
121 153 179 228 
Q8N7C4 19659 2
16 29 30 55 57 96 97 116 125 261 302 394 
Q8NA75 19660 6
57 122 
Q8NAE3 19661 1
196 242 306 363 386 412 459 499 520 558 574 628 
Q8NAN2 19662 6
17 50 187 221 222 248 508 528 529 553 882 945 1051 1089 1090 1131 
Q8NB49 19663 8
79 135 136 184 185 227 235 261 
Q8NGZ0 19664 4
125 231 
Q8NH37 19665 1
37 93 97 172 195 234 
Q8TAC9 19666 3
11 29 36 66 98 104 105 120 151 182 191 204 227 260 288 301 302 334 359 410 411 423 442 473 475 495 503 546 552 622 642 676 706 727 728 747 756 795 874 904 
Q8TBZ2 19667 20
28 69 101 154 189 240 241 274 275 336 
Q8TD22 19668 5
14 23 28 48 90 111 204 219 220 230 231 244 258 271 388 416 437 470 488 534 601 645 
Q8TDR0 19669 11
54 100 112 151 152 230 305 330 359 393 
Q8WU67 19670 5
52 68 
Q8WUW1 19671 1
28 109 110 126 127 161 292 334 381 456 472 514 565 628 649 723 799 825 922 938 971 1033 1075 1098 
Q92896 19672 12
5 30 60 143 163 285 286 296 312 349 387 483 502 547 548 612 
Q92959 19673 8
65 161 162 216 224 254 334 415 434 464 482 585 596 715 
Q92997 19674 7
39 80 178 205 257 281 339 347 348 367 
Q93088 19675 5
261 284 426 481 482 508 561 619 760 788 
Q96AA8 19676 5
77 99 100 136 
Q96CP2 19677 2
74 106 117 151 312 364 
Q96Q35 19678 3
18 35 43 76 179 199 217 232 251 270 
Q99614 19679 5
8 30 80 108 109 140 248 288 295 325 327 357 
Q9BY21 19680 6
104 176 199 264 265 315 318 361 372 516 517 548 549 566 567 759 769 808 809 924 925 995 996 1029 1030 1082 1083 1118 1119 1179 1180 1194 1197 1223 1243 1316 1321 1433 1440 1524 1525 1562 1568 1602 1603 1638 1639 1732 1739 1827 1849 2075 2076 2094 2102 2150 2166 2178 2192 2207 2239 2261 2266 2297 2349 2380 2396 2439 2444 2460 2582 2648 
Q9BYK8 19681 36
30 46 218 230 266 294 353 375 390 433 671 700 701 722 725 791 792 844 880 896 
Q9BYT9 19682 10

Q9BZL1 19683 0
47 66 87 95 125 163 167 193 206 220 221 265 309 333 348 440 449 494 530 556 557 580 581 614 
Q9H967 19684 12
62 140 141 187 189 233 234 293 294 338 339 399 401 574 606 628 649 684 
Q9NR61 19685 9
89 145 163 177 189 212 
Q9NVV9 19686 3
127 160 196 224 269 316 317 366 476 502 503 523 528 544 545 584 589 665 692 757 823 887 894 928 
Q9NXF1 19687 12
74 145 
Q9NZT1 19688 1
63 103 260 277 278 324 326 352 379 402 406 809 
Q9UBL0 19689 6
62 78 79 98 164 194 208 230 241 264 301 346 362 388 535 633 670 692 730 747 789 807 831 861 877 954 1010 1068 1069 1100 1135 1164 1182 1224 1230 1274 1275 1301 1302 1371 1372 1390 1410 1426 1449 1525 
Q9UGL1 19690 23
48 111 114 141 142 200 245 282 305 354 355 374 418 488 571 592 593 612 
Q9UKU0 19691 9
29 69 85 157 177 315 342 422 477 530 559 607 608 624 840 851 868 906 
Q9UNA0 19692 9
162 219 220 317 318 366 416 442 507 523 524 542 543 564 574 593 613 629 
Q9UNN5 19693 9
119 233 234 312 
Q9Y257 19694 2
7 61 82 141 204 221 279 292 332 344 345 382 383 433 503 540 541 602 612 668 669 695 719 743 744 766 776 788 789 824 843 891 892 925 958 1082 1125 1154 
Q9Y2K9 19695 19
24 41 42 118 127 149 150 324 325 367 
Q9Y303 19696 5
27 48 145 214 296 329 370 404 405 453 
Q9Y4P8 19697 5
127 147 152 194 195 224 225 244 251 383 384 467 468 497 498 575 
Q9Y6I3 19698 8
57 78 131 157 158 189 253 283 323 351 352 477 486 529 530 548 549 612 
Q9Y6X3 19699 9
18 61 62 208 
A0A2R8Y7Y5 19700 2
149 162 163 255 270 336 337 349 350 408 409 462 463 475 476 565 566 673 674 798 799 874 875 894 895 943 947 964 965 1072 1075 1093 1096 1201 1204 1222 1225 1243 1246 1314 1333 1381 1387 1458 1459 1492 1493 1600 1605 1638 1649 1672 1673 1699 1702 1721 1736 1761 1796 1806 1826 1878 1902 1917 2026 2037 
A0A494C071 19701 33

A0A8I5KDJ8 19702 0
60 84 
A1L162 19703 1
44 80 84 135 153 182 245 309 395 438 466 491 514 546 826 858 1134 1161 1205 1242 1618 1641 1984 2007 2088 2106 2107 2145 2159 2177 2178 2198 2239 2249 2314 2335 2415 2463 2939 2961 2971 2985 2986 3009 3018 3033 3034 3049 3050 3087 3122 3172 3216 3223 3228 3256 3276 3297 3316 3356 
A4UGR9 19704 30
3 44 192 216 350 365 
A6NG13 19705 3
174 222 
B3SHH9 19706 1
23 144 150 186 223 267 335 355 403 442 487 510 631 645 675 702 757 774 780 851 884 925 933 952 955 985 1004 1045 1048 1062 
O00159 19707 15
48 104 176 242 251 287 495 538 
O15131 19708 4
4 26 27 71 72 85 141 163 164 195 232 240 252 274 308 327 354 393 405 426 526 559 725 768 845 868 946 997 1020 1047 1073 1095 1100 1167 1168 1197 1198 1245 1246 1271 1301 1354 1357 1385 1398 1443 1444 1480 1503 1528 1558 1622 1623 1636 1637 1685 1686 1723 1761 1787 
O43166 19709 30
25 54 61 102 118 153 244 267 268 295 302 408 482 498 715 754 
O43719 19710 8
5 47 65 106 129 145 146 177 210 260 271 307 350 388 396 429 430 508 563 606 610 622 623 667 692 710 839 874 997 1017 1018 1046 1047 1061 
O75717 19711 17
41 66 67 120 123 142 
O75884 19712 3
55 82 155 181 185 213 376 389 396 411 423 431 436 456 483 502 
O95243 19713 8
24 55 115 146 
O95711 19714 2
21 105 106 173 
P03923 19715 2
55 76 
P04080 19716 1
33 49 50 86 113 161 
P07741 19717 3
173 205 206 278 282 324 331 405 406 429 430 457 458 507 
P08651 19718 7
75 117 125 146 169 210 
P09913 19719 3

P0DOY5 19720 0
13 47 51 76 235 262 368 406 407 454 455 486 494 537 
P10155 19721 7
45 84 88 144 237 269 286 319 320 450 
P13489 19722 5
29 55 71 90 99 191 253 345 351 372 424 461 534 575 576 593 633 657 731 771 
P20807 19723 10
80 132 166 221 271 337 338 381 
P21728 19724 4
23 63 
P22362 19725 1
20 33 72 156 247 284 285 294 309 339 
P25685 19726 5
17 106 132 159 188 244 270 333 337 368 369 413 423 457 466 484 527 586 600 634 635 698 708 729 
P28329 19727 12
16 31 248 301 
P28332 19728 2
57 94 122 145 148 177 179 266 267 291 
P30281 19729 5
113 178 308 367 419 434 
P41219 19730 3
51 108 124 180 
P41271 19731 2
34 71 132 158 174 253 254 283 314 355 365 390 418 454 455 491 492 516 517 570 589 638 639 657 663 686 687 775 796 869 923 947 958 974 987 1026 1027 1041 1048 1092 1093 1129 1145 1161 1166 1199 1200 1231 1232 1358 1359 1374 1388 1409 
P43146 19732 27
2 130 145 179 180 243 244 266 268 285 303 389 390 407 573 586 639 690 769 796 
P43243 19733 10
92 110 169 210 248 274 303 322 323 351 436 470 
P45452 19734 6
79 1029 1032 1047 1071 1106 1107 1131 
P46379 19735 4
142 172 417 487 496 529 
P50991 19736 3
28 124 136 205 206 257 279 305 323 365 369 388 397 459 468 530 575 587 
P54793 19737 9

P60520 19738 0
34 99 100 131 132 152 
P86434 19739 3
57 83 97 133 134 155 208 229 
P98173 19740 4
86 102 103 114 115 128 143 170 201 230 263 343 
Q11203 19741 6
99 123 181 206 207 258 372 423 430 460 476 507 508 525 531 547 596 624 643 665 677 684 685 714 
Q13330 19742 12
140 152 169 182 230 294 295 339 340 361 363 401 402 421 
Q13418 19743 7
27 92 110 175 
Q13951 19744 2
129 154 177 207 208 227 231 276 277 322 354 372 410 497 498 572 607 634 710 743 757 792 801 830 849 872 961 983 984 1023 1134 1160 1161 1200 1233 1252 1293 1315 1360 1389 1399 1437 1438 1486 1498 1538 1622 1645 1683 1731 1757 1801 
Q14997 19745 26
1 25 26 304 305 351 403 430 431 448 462 501 502 541 580 644 656 722 
Q5BKX6 19746 9
218 249 
Q5JQC4 19747 1
67 99 109 145 
Q5SRD1 19748 2
13 45 46 66 67 88 130 167 258 276 312 350 351 383 384 396 397 421 427 488 489 516 517 571 572 701 702 719 720 745 746 780 802 819 823 837 838 855 859 888 918 955 1027 1037 1058 1157 1186 1223 1254 1327 1328 1349 1350 1386 1487 1504 1615 1636 
Q5T200 19749 29
11 75 123 146 147 179 191 219 231 294 295 328 330 353 376 409 410 452 453 493 503 542 543 591 600 631 632 652 677 738 757 786 792 887 892 923 951 969 970 1009 1010 1033 1064 1074 
Q5VYM1 19750 22
159 200 225 241 276 312 314 345 346 402 433 470 
Q6NUS8 19751 6
33 44 55 76 140 153 196 216 217 264 265 281 
Q6PK04 19752 6
4 180 181 340 
Q6TCH4 19753 2
265 463 464 490 502 569 570 653 654 712 713 829 830 923 924 951 952 1059 1060 1086 1087 1238 1245 1277 1278 1406 1407 1576 1584 1707 1710 2186 2187 2209 2210 2246 2262 2275 2276 2314 
Q6UVK1 19754 20
145 194 277 296 297 311 312 319 320 378 379 410 434 457 463 486 502 531 
Q6UXI9 19755 9
61 110 111 140 
Q7L0Q8 19756 2
1 53 54 85 86 161 162 204 205 223 224 258 259 338 339 380 381 399 416 438 
Q7Z3H0 19757 10
41 51 98 131 139 155 156 186 221 240 248 285 293 322 360 375 397 439 440 462 467 498 499 609 659 689 718 748 763 780 839 870 920 954 955 989 1026 1078 1079 1113 1164 1206 1224 1268 1308 1363 1375 1396 1397 1418 
Q86US8 19758 25
31 136 137 215 
Q8IV31 19759 2
24 52 68 162 249 271 275 302 307 393 421 478 500 525 534 543 544 579 609 633 634 702 703 731 745 798 799 837 840 863 
Q8IX30 19760 15
26 42 220 243 280 324 325 349 350 393 444 519 681 711 
Q8IYQ7 19761 7
28 50 51 104 105 155 
Q8N687 19762 3
18 99 100 177 
Q8N7Q2 19763 2
20 37 38 58 61 128 129 154 163 190 191 225 226 369 370 385 
Q8N7X2 19764 8
161 193 
Q8N8J0 19765 1
452 490 497 534 
Q8NA47 19766 2
78 113 114 134 224 253 259 293 392 416 450 473 474 503 
Q8ND71 19767 7
14 64 132 152 157 184 225 256 
Q8NG50 19768 4
4 81 141 187 
Q8NGC6 19769 2
77 182 183 232 
Q8NGS0 19770 2
185 215 
Q8WUD1 19771 1
109 165 236 250 263 277 
Q8WXK3 19772 3
3 102 103 123 215 242 245 298 314 351 
Q92731 19773 5
42 60 
Q96A26 19774 1
76 124 125 159 209 260 334 360 453 466 467 533 535 578 
Q96AX1 19775 7
9 57 82 117 140 176 
Q96D03 19776 3
5 67 136 208 209 238 239 329 332 353 358 389 409 491 492 627 
Q96JJ6 19777 8
28 46 80 142 143 182 183 246 247 297 316 356 403 418 559 577 587 623 636 664 
Q96JL9 19778 10
68 228 229 255 256 359 360 394 395 423 449 566 575 608 
Q96LD4 19779 7
65 107 108 189 
Q96LL9 19780 2
38 68 69 142 
Q96M15 19781 2
16 55 56 124 172 197 229 254 303 351 388 412 472 484 
Q96M29 19782 7
62 105 126 143 148 240 271 325 360 371 383 443 484 526 545 601 602 642 643 697 698 746 750 788 789 837 875 886 887 898 899 925 990 1003 
Q96QT6 19783 17
152 169 259 279 463 491 526 558 
Q99543 19784 4
75 139 140 197 198 261 265 299 309 339 340 387 388 412 413 430 
Q9BV38 19785 8
217 235 236 280 290 406 430 478 514 546 547 571 572 643 697 726 
Q9BYZ6 19786 8
12 91 145 171 482 507 509 565 566 599 600 645 646 669 670 741 742 763 764 843 875 887 909 980 986 994 1017 1054 1055 1070 1080 1094 1096 1112 1126 1141 
Q9C0D6 19787 18
75 117 142 188 240 269 
Q9H295 19788 3
8 52 53 97 98 136 137 161 176 335 336 368 
Q9H2F3 19789 6
62 83 84 158 230 270 271 286 
Q9H9Q4 19790 4
4 83 144 211 
Q9HBJ0 19791 2
95 125 132 198 252 298 299 325 326 374 457 498 519 569 645 658 659 683 739 760 761 843 890 927 1027 1099 1100 1153 
Q9HC56 19792 14
22 76 77 100 101 167 197 334 
Q9NPF4 19793 4
42 62 140 182 200 237 257 316 337 368 385 423 424 477 478 527 536 576 626 656 679 699 767 810 841 875 879 915 916 954 
Q9NQC7 19794 15
130 175 207 240 242 269 
Q9NT62 19795 3
96 106 128 153 
Q9NTN3 19796 2
20 49 
Q9P0B6 19797 1
20 59 279 311 328 390 
Q9UIV8 19798 3
12 59 153 183 185 239 287 344 387 413 414 449 450 508 521 557 634 702 703 728 729 760 767 877 909 931 932 982 983 1022 1032 1072 1073 1081 1082 1112 1122 1224 
Q9UJ98 19799 19
22 73 89 111 
A0A0B4J266 19800 2

A0A1W2PPG7 19801 0
59 90 92 124 125 138 194 262 264 317 337 373 374 396 
A0A1W2PPK0 19802 7
28 64 
A0A2R8Y4Y8 19803 1
39 67 68 130 131 183 184 254 
A0A8I5KY20 19804 4

A2NJV5 19805 0
100 137 238 338 383 451 
C9J1S8 19806 3
49 73 84 120 284 373 390 437 438 464 
O00635 19807 5
34 131 318 360 377 453 
O00716 19808 3
6 67 68 144 204 225 378 426 435 456 457 523 524 550 601 639 640 700 710 721 722 739 740 799 960 990 
O15164 19809 13
42 102 104 113 
O43745 19810 2
75 101 108 137 142 191 214 315 326 350 394 448 
O75390 19811 6
205 222 242 266 662 685 711 737 757 772 792 809 821 840 841 870 871 1013 
O76041 19812 9
5 51 168 176 188 240 241 269 298 322 358 387 407 449 454 470 484 538 584 604 617 648 682 708 737 753 774 791 801 827 898 915 
O94906 19813 16
37 58 76 92 127 139 154 248 
O95931 19814 4
43 77 78 99 130 166 190 246 272 310 318 341 384 438 484 502 581 619 
P03951 19815 9
3 63 66 87 94 130 144 180 189 267 281 365 441 462 463 492 493 559 560 599 681 713 714 756 
P08235 19816 12

P0CG04 19817 0
2 31 131 153 185 231 270 300 309 368 369 412 469 503 515 549 584 635 651 697 698 781 782 833 834 859 929 962 975 999 1047 1086 1087 1154 1155 1229 1230 1279 1291 1303 1324 1345 1417 1470 1490 1516 1529 1549 1550 1633 1636 1692 1719 1752 1787 1831 1860 1911 1912 1929 1945 2025 2034 2050 2051 2092 2144 2168 2169 2194 2195 2207 2211 2270 2280 2307 2336 2353 2354 2365 2385 2462 2509 2530 2531 2637 2639 2654 2655 2682 2696 2735 2799 2832 2853 2873 2947 2959 2965 2974 3005 3033 3034 3075 3077 3111 
P12111 19818 53
84 117 122 177 222 241 280 297 326 349 435 468 570 599 662 695 755 824 825 852 853 870 940 951 952 997 
P14735 19819 13
55 84 85 124 125 161 179 191 242 283 284 385 
P22891 19820 6

P25713 19821 0
24 75 
P27469 19822 1
136 174 175 258 301 330 341 377 
P32248 19823 4
314 351 452 486 581 638 639 673 1143 1188 1201 1244 1528 1589 1695 1735 1971 1989 
P35498 19824 9
82 105 227 272 593 604 605 618 627 633 634 647 
P35663 19825 6
370 400 402 463 
P49336 19826 2
48 62 
P50238 19827 1
84 110 111 149 154 202 210 318 331 336 414 445 
P55107 19828 6

P60981 19829 0
94 108 142 259 260 342 
Q00978 19830 3
111 179 183 211 243 273 315 341 342 443 444 504 
Q04726 19831 6
17 151 154 173 
Q04743 19832 2
57 93 175 201 216 229 298 311 324 335 336 347 357 371 395 411 418 447 450 461 472 493 
Q08170 19833 11
5 31 50 87 88 140 171 184 185 205 230 241 265 284 285 339 356 387 
Q08495 19834 9
120 168 196 220 276 312 330 412 444 532 533 617 658 691 712 764 765 832 833 882 945 996 997 1041 1057 1122 
Q13349 19835 13
51 111 112 134 143 192 227 272 273 287 288 311 331 356 357 400 403 423 511 553 
Q13368 19836 10
136 228 258 326 362 396 
Q13530 19837 3
20 266 267 327 328 351 352 368 387 441 545 562 563 614 626 654 655 672 673 687 688 840 841 856 857 901 
Q14934 19838 13
118 177 185 207 212 283 
Q16637 19839 3
68 98 99 154 209 285 286 313 314 335 336 482 483 540 547 589 590 609 
Q17RQ9 19840 9
96 115 119 170 172 230 231 248 250 282 333 349 
Q3ZCQ8 19841 6
37 65 88 129 132 186 207 252 289 320 442 468 484 514 
Q49A17 19842 7
15 26 66 97 99 123 
Q5T0J3 19843 3
104 122 123 139 
Q6BDI9 19844 2
33 105 113 150 151 206 232 300 323 419 420 450 463 526 543 601 648 705 
Q6IA69 19845 9
24 82 104 115 138 176 177 214 226 258 259 336 356 399 471 492 588 631 644 720 
Q6P2H3 19846 10
17 45 46 78 79 111 150 176 
Q6P587 19847 4

Q6PK57 19848 0
2 23 24 58 234 434 
Q6XE24 19849 3
94 126 180 200 201 214 220 236 257 268 319 360 412 422 444 469 493 510 541 592 623 641 
Q6ZN84 19850 11
52 79 162 174 182 204 
Q7Z2W9 19851 3
5 34 57 128 135 167 200 263 264 332 337 380 386 446 480 517 
Q86UD5 19852 8
115 134 251 274 307 330 335 358 690 722 
Q86UE3 19853 5
76 95 107 118 141 167 168 202 206 236 237 270 296 333 334 476 515 601 602 659 689 735 736 784 785 830 839 865 866 892 893 926 947 971 985 1006 1007 1028 1055 1095 1103 1155 1156 1214 1220 1252 1290 1330 
Q8N122 19854 24
81 116 117 134 144 167 211 225 281 298 377 397 447 464 470 513 546 608 609 650 719 747 
Q8N264 19855 11
36 67 95 113 239 289 
Q8N7B1 19856 3
23 242 243 336 337 427 428 469 495 566 567 614 630 711 716 735 736 836 837 949 950 1096 1135 1172 1176 1214 1215 1241 1246 1283 
Q8NET4 19857 15
99 124 143 206 250 269 270 304 305 332 358 369 408 476 486 537 538 580 650 676 677 783 784 800 
Q8NFW9 19858 12
22 76 125 222 
Q8NH72 19859 2
26 56 118 167 322 361 428 445 446 469 529 552 569 618 619 652 
Q8NHV4 19860 8

Q8NI22 19861 0
27 44 109 169 170 197 206 229 230 284 285 356 357 397 423 439 
Q8TF74 19862 8
69 109 110 179 
Q8WU39 19863 2
53 95 200 250 342 378 379 401 451 490 534 565 579 683 
Q8WVZ9 19864 7
72 115 116 132 
Q8WWX9 19865 2
5 17 20 58 59 99 112 166 167 243 244 273 301 357 368 402 403 434 435 476 517 577 
Q93063 19866 11
66 102 128 182 194 250 365 403 404 478 
Q96BA8 19867 5
9 46 47 62 74 148 166 258 259 453 
Q96C03 19868 5
1 123 137 159 160 236 237 295 318 371 372 437 438 497 498 515 516 591 613 805 806 926 930 936 937 963 969 986 991 1031 1057 1076 1079 1111 1146 1156 1182 1242 1248 1288 1313 1354 1355 1367 1394 1419 1421 1448 1449 1488 1497 1517 
Q96JP2 19869 26
26 49 73 134 135 238 239 268 
Q96LT6 19870 4
46 80 81 93 94 107 114 126 183 196 214 245 246 259 
Q96QD9 19871 7
2 48 69 109 152 228 257 317 318 354 366 378 381 433 434 471 503 589 590 664 665 696 722 749 
Q96S15 19872 12
45 94 170 194 237 290 348 367 378 413 510 538 547 581 649 668 707 752 
Q99728 19873 9
45 65 80 106 125 205 
Q9BW11 19874 3
40 53 54 83 84 135 136 149 150 189 191 223 224 239 240 272 
Q9BXA6 19875 8
34 50 113 134 
Q9BYC9 19876 2
21 90 160 220 338 365 495 546 547 560 562 576 587 621 
Q9H0B6 19877 7
4 23 24 56 80 138 204 220 234 244 253 262 321 341 342 388 398 426 433 459 
Q9H1J1 19878 10
68 94 95 147 
Q9H1Z8 19879 2
174 193 212 268 346 404 405 416 
Q9H2B2 19880 4
74 103 152 181 252 301 302 349 372 402 439 467 468 513 537 544 599 642 643 680 681 702 749 776 991 1007 
Q9H2U1 19881 13
60 126 127 153 154 188 189 327 328 344 345 386 
Q9H3Q3 19882 6
74 98 101 172 
Q9H6E4 19883 2
12 84 247 294 316 347 
Q9H8G2 19884 3
29 102 
Q9H8S9 19885 1
39 56 79 151 152 174 241 261 290 319 
Q9HC21 19886 5
50 64 65 99 140 183 184 231 270 289 380 409 
Q9NPH0 19887 6
88 134 140 169 170 188 197 246 247 274 329 378 397 430 644 763 
Q9NRJ7 19888 8
62 101 
Q9NWH2 19889 1
130 155 175 209 213 296 
Q9NWT6 19890 3
42 137 150 184 186 220 315 350 
Q9NYQ3 19891 4
106 141 341 358 370 399 424 463 467 499 500 561 610 627 638 717 864 895 954 978 996 1036 1037 1073 1227 1256 1282 1312 1398 1439 1478 1503 
Q9NYU1 19892 16
29 39 85 120 140 165 260 278 328 363 369 401 
Q9P109 19893 6
11 19 65 88 144 179 194 228 229 255 256 306 
Q9P127 19894 6
15 38 39 140 141 196 210 329 379 408 680 700 
Q9UF56 19895 6
38 75 119 149 162 186 187 224 
Q9Y287 19896 4
8 30 54 145 174 270 271 329 344 381 432 453 508 536 
Q9Y2G2 19897 7
21 46 51 79 115 163 275 309 350 395 404 425 432 458 463 501 555 585 
Q9Y6Q1 19898 9
75 112 
W6CW81 19899 1

A0A0A0MT93 19900 0
6 77 
A0A1B0GTR4 19901 1
42 60 61 86 87 221 
A0A1B0GUS0 19902 3
95 109 110 141 142 169 170 221 222 282 
A0A1W2PNU3 19903 5
26 59 69 130 146 173 
A1A4Y4 19904 3
36 83 87 110 180 230 247 281 301 335 
A8MXT2 19905 5
459 475 476 490 648 729 831 858 
B1AL46 19906 4

B2RC85 19907 0
133 317 318 390 
O00570 19908 2
80 116 229 253 510 552 
O00571 19909 3
66 114 138 171 215 239 251 315 316 362 
O14904 19910 5
23 46 48 57 82 109 186 225 227 306 307 347 383 429 430 493 507 531 595 609 
O15213 19911 10
1 45 46 126 127 148 
O15544 19912 3
34 50 51 112 118 154 173 222 223 235 265 290 291 360 361 374 379 418 571 616 624 660 694 710 715 763 764 780 
O15553 19913 14
42 80 112 150 183 224 264 329 331 357 373 441 448 467 468 551 
O60291 19914 8
68 127 128 236 
O75352 19915 2
102 122 148 189 212 239 243 296 300 356 357 431 432 467 
O75674 19916 7
6 41 42 63 106 139 
O94772 19917 3
18 36 71 90 94 128 204 253 254 269 270 284 285 297 299 326 
O95218 19918 8
104 167 173 196 197 265 
P01589 19919 3
45 54 146 155 207 216 238 257 268 277 
P04280 19920 5
49 112 
P09565 19921 1
4 34 114 215 
P11169 19922 2
66 112 184 238 239 271 279 299 345 359 372 404 405 473 474 538 545 566 570 600 651 686 691 755 756 788 813 847 852 934 956 988 989 1022 
P12109 19923 17
32 106 115 140 162 202 210 269 270 326 
P14920 19924 5
6 23 44 86 
P18545 19925 2
135 165 201 219 
P20336 19926 2
22 40 41 64 108 157 161 197 198 229 249 298 378 427 
P22695 19927 7
79 106 115 132 254 268 
P28069 19928 3
58 131 132 166 187 206 
P31269 19929 3
62 92 124 143 302 327 400 430 
P37231 19930 4

P41567 19931 0
10 110 291 313 
P43356 19932 2
108 122 123 134 
P45378 19933 2
6 19 128 144 145 159 
P46778 19934 3
62 83 93 165 
P46782 19935 2
17 55 210 275 291 341 342 393 408 440 576 633 648 746 747 803 815 859 860 904 922 956 957 1002 1013 1042 
P48553 19936 13
47 86 95 149 158 199 200 247 253 292 312 341 357 381 
P48728 19937 7
21 66 69 97 98 121 124 143 168 183 188 216 333 372 376 410 478 496 503 517 566 596 692 726 727 769 774 802 895 918 956 995 1044 1090 1139 1231 1239 1286 
P52701 19938 19
90 114 121 166 167 241 242 332 385 399 
P57081 19939 5

P59538 19940 0
88 166 187 243 310 346 348 384 402 434 458 512 
Q07001 19941 6
130 159 
Q13011 19942 1
154 166 167 208 318 347 466 495 496 541 
Q13416 19943 5
152 174 185 218 572 602 615 643 650 684 721 738 764 806 854 889 938 1022 1023 1057 1098 1119 1137 1172 1173 1196 1263 1301 1302 1328 1388 1413 1441 1473 1474 1509 1666 1697 1739 1764 1765 1801 1802 1819 1821 1933 1934 1955 1956 1986 1987 2002 2004 2022 2074 2108 
Q14980 19944 28

Q16548 19945 0
100 146 155 193 205 221 
Q5HYI8 19946 3
70 118 182 200 
Q5JT25 19947 2
17 68 69 104 105 255 258 282 283 301 302 324 332 365 366 420 443 467 468 499 529 578 591 607 615 632 633 642 653 662 683 707 718 755 769 802 811 849 850 895 914 935 936 960 972 1061 1063 1131 1134 1183 
Q5T0Z8 19948 25
95 121 136 187 228 271 272 299 305 328 329 412 413 502 503 530 
Q5XUX0 19949 8
151 174 222 232 288 372 379 477 
Q6PML9 19950 4
148 185 187 232 246 308 316 559 
Q6UXD7 19951 4
22 58 502 530 
Q6ZMS4 19952 2

Q7Z4G1 19953 0
25 43 102 134 156 169 171 214 222 285 359 379 
Q7Z7G1 19954 6
78 92 114 147 154 198 199 234 235 282 
Q7Z7J5 19955 5
105 140 198 227 255 297 328 353 
Q86TD4 19956 4
39 193 
Q86WI0 19957 1
105 139 163 197 
Q86X19 19958 2
88 173 187 258 386 408 414 442 448 467 513 545 
Q86YS3 19959 6
48 131 132 157 187 254 255 269 290 310 
Q86YW5 19960 5
1 67 68 117 118 150 151 183 
Q8IV16 19961 4
27 43 131 166 174 200 225 242 287 305 446 493 495 517 601 618 619 676 
Q8IWZ5 19962 9
33 53 58 79 80 100 137 156 
Q8N292 19963 4
18 84 85 382 384 410 
Q8N7U7 19964 3
11 136 
Q8N9U9 19965 1
169 195 200 233 247 279 287 321 323 355 364 409 496 535 561 579 603 649 650 711 
Q8NFM7 19966 10
71 97 115 145 149 216 217 249 
Q8TAK6 19967 4
37 68 90 111 126 155 156 185 305 324 340 366 393 414 415 462 478 500 515 528 
Q8WUY9 19968 10
44 138 140 224 225 271 283 326 327 376 385 447 
Q8WVP7 19969 6
2 23 61 140 160 186 202 241 242 292 293 356 382 425 426 465 466 513 514 542 543 571 577 655 668 717 763 845 846 936 937 973 999 1042 1074 1162 1163 1212 1213 1264 1273 1329 1330 1353 1403 1499 1500 1570 1571 1606 1607 1715 1716 1769 1809 1882 1900 1992 1993 2100 2101 2176 2177 2196 2197 2267 2268 2301 2302 2348 2386 2519 2520 2567 2568 2608 2627 2698 2699 2729 2730 2810 2811 2844 2850 2869 2870 2901 2902 2929 2934 2944 2945 2997 3011 3036 3051 3136 3168 3205 3211 3228 3229 3269 3270 3336 3337 3383 3406 3479 3480 3504 3505 3600 3601 3651 3652 3716 3717 3806 3808 3842 3843 3870 3894 3923 3924 3939 3975 4043 4054 4132 4139 4200 4201 4237 4238 4265 4269 4340 4341 4426 4436 4490 4491 4535 4536 4602 4634 4652 4653 4689 4690 4717 4728 4783 4788 4854 4855 4876 4917 5034 5035 5061 5077 5101 5148 5179 5180 5211 5239 5259 5262 5405 5447 5495 5496 5557 5558 5700 5701 5742 5743 5832 5833 5909 5910 5965 6023 6040 6063 6077 6078 6127 6128 6151 6152 6207 6208 6259 6260 6325 6415 6437 6438 6505 6506 6549 6617 6658 6679 6781 6782 6796 6797 6820 6821 6908 6941 7051 7056 7152 7166 7205 7206 7236 7246 7306 7326 7430 7431 7468 7530 7563 7564 7616 7617 7680 7681 7756 7784 7845 7864 7965 7966 8009 8048 8080 8081 8123 8124 8199 8200 8375 8376 8598 8599 8632 8670 8737 8738 8788 8789 8847 8848 8891 8892 8922 8923 8962 8975 9016 9024 9069 9070 9182 9183 9220 9248 9279 9304 9358 9369 9427 9428 9471 9472 9502 9503 9542 9543 9604 9605 9765 9815 9958 9959 10008 10016 10058 10059 10093 10094 10126 10127 10169 10170 10198 10207 10433 10434 10448 10486 10610 10611 10670 10671 10761 10762 10801 10802 10844 10845 11188 11189 11456 11457 11506 11512 11782 11783 11844 11845 11909 11910 11953 11954 11987 11988 12096 12110 12133 12134 12252 12270 12289 12323 12410 12428 12447 12466 12486 12487 12554 12643 12709 12739 12758 12798 12877 12895 12914 12954 13033 13051 13070 13071 13109 13110 13189 13207 13226 13227 13244 13245 13345 13363 13382 13383 13400 13413 13501 13502 13518 13519 13537 13557 13622 13623 13657 13675 13694 13713 13773 13774 13812 13813 13829 13830 13849 13850 13946 13947 13983 13984 14008 14032 14052 14053 14073 14115 14133 14134 14231 14283 14336 14366 14480 
Q8WXI7 19970 209
41 71 174 186 248 297 301 322 334 383 413 456 
Q96EY1 19971 6
81 100 156 190 214 242 243 273 275 300 316 332 374 394 418 453 
Q96HE7 19972 8
34 68 69 103 173 208 260 277 303 338 349 380 414 456 471 486 497 530 556 575 
Q96JJ3 19973 10
53 70 129 180 181 216 217 245 247 285 305 366 533 562 750 777 812 836 897 995 1155 1178 1237 1256 1273 1295 1344 1354 
Q96K76 19974 14
21 49 75 104 152 205 206 224 243 276 291 326 497 531 541 585 
Q96PP8 19975 8
7 39 45 65 70 91 170 224 248 310 329 367 368 410 
Q96Q40 19976 7
88 131 
Q96RD0 19977 1
23 63 106 148 149 186 
Q99828 19978 3
66 84 115 136 137 175 200 249 250 296 297 370 371 430 
Q9BQ95 19979 7
8 37 41 79 80 261 262 283 
Q9BQE6 19980 4
49 98 99 187 
Q9BSG0 19981 2
98 116 125 172 242 302 306 332 348 387 411 429 430 456 471 527 
Q9BXB7 19982 8
57 80 110 247 248 283 361 391 392 409 420 522 646 699 705 764 
Q9H1D0 19983 8
2 21 91 402 403 430 431 649 
Q9H347 19984 4
30 65 89 109 144 186 227 250 291 317 
Q9H649 19985 5
35 58 59 80 111 138 191 204 
Q9H741 19986 4
107 190 203 235 248 264 
Q9HA47 19987 3
99 113 243 260 271 288 349 360 
Q9HAH1 19988 4
259 339 366 394 406 415 457 485 
Q9NR20 19989 4
2 70 85 140 141 170 178 216 268 295 313 339 340 381 
Q9NRB3 19990 7
50 78 79 98 
Q9NRJ1 19991 2
39 63 136 168 169 195 249 264 322 342 344 378 474 508 516 534 539 580 582 620 624 663 740 753 
Q9NZL6 19992 12
11 38 44 81 82 106 133 158 201 220 233 263 381 429 430 461 
Q9UHN1 19993 8
90 126 136 190 208 224 225 246 247 318 383 436 437 451 523 543 614 650 
Q9ULC6 19994 9
33 152 226 295 296 319 332 383 
Q9Y259 19995 4
181 226 234 341 
Q9Y2T5 19996 2
113 141 237 268 591 615 619 678 
Q9Y592 19997 4
54 102 
Q9Y5J6 19998 1
8 27 92 138 181 194 234 270 292 319 348 394 537 575 603 643 650 664 763 788 
Q9Y5T5 19999 10

A0A0J9YW14 20000 0
189 230 
A0A1W2PRG0 20001 1

A0A8I5KIY5 20002 0
16 49 66 105 106 135 147 169 176 249 
A6NLC5 20003 5
58 86 119 141 268 303 
O00300 20004 3
27 99 127 190 216 317 318 360 366 427 
O14498 20005 5
66 114 115 146 
O14944 20006 2
64 116 181 232 246 294 296 356 383 405 
O43298 20007 5
91 123 136 169 206 257 258 309 310 346 353 367 402 428 429 451 469 520 529 624 625 649 
O60285 20008 11
48 70 78 97 179 202 261 299 300 326 386 413 422 466 578 594 613 654 712 736 846 906 
O60313 20009 11
125 168 199 232 335 368 384 413 579 637 676 714 777 801 
O75582 20010 7
88 112 113 150 492 509 579 611 642 675 977 1001 1038 1069 1104 1144 
O95347 20011 8
37 98 99 132 157 203 228 258 282 304 310 341 342 375 391 430 431 491 492 534 551 576 589 606 640 679 680 714 
O95461 20012 14
1 23 126 148 302 330 
P02774 20013 3
40 81 95 127 
P05162 20014 2
37 49 60 89 164 185 197 211 
P05305 20015 4

P05937 20016 0
39 60 118 151 
P0DKL9 20017 2
3 106 212 243 244 272 283 319 320 354 
P19793 20018 5
173 214 215 241 272 329 
P26439 20019 3
54 71 72 97 271 283 299 328 343 359 
P28482 20020 5
56 80 81 107 138 153 176 205 296 319 390 414 464 479 867 894 895 941 971 1018 1019 1068 1135 1147 1219 1256 
P29374 20021 13
162 177 178 214 219 265 268 347 352 379 380 407 454 475 599 625 627 686 687 717 718 744 769 794 
P33991 20022 12
7 68 69 164 208 235 236 263 514 578 
P35908 20023 5
126 173 
P36405 20024 1
33 48 87 161 244 292 298 366 
P48051 20025 4
86 105 128 161 162 196 250 291 
P49662 20026 4
72 93 116 166 
P51571 20027 2
67 115 133 164 204 261 266 320 346 357 388 444 
P56182 20028 6

P61266 20029 0
127 159 224 263 424 459 496 522 525 560 
P61764 20030 5
41 64 199 233 284 313 314 337 338 358 
P78310 20031 5
21 57 58 156 168 199 200 221 251 312 313 344 355 382 396 410 428 459 483 522 523 566 584 670 686 755 756 789 791 894 895 930 935 967 968 1029 1105 1146 1181 1218 1238 1273 1292 1307 1308 1359 1370 1435 1445 1460 1477 1493 1494 1534 1564 1598 1644 1663 1751 1829 1830 1875 1876 1909 1910 1932 1944 1976 2000 2047 2077 2143 2174 2224 2249 2272 
P78363 20032 38
46 75 92 121 199 221 222 253 402 433 436 482 519 547 548 576 578 619 
Q03252 20033 9
9 56 132 192 237 265 294 335 
Q13449 20034 4
19 45 59 93 123 156 157 188 189 234 367 407 449 488 515 544 545 567 580 602 
Q13496 20035 10
22 44 141 177 182 423 
Q15427 20036 3
78 139 228 274 275 398 446 469 
Q16659 20037 4
35 96 128 178 250 280 308 346 363 385 386 480 490 551 567 584 
Q16799 20038 8
14 92 199 258 267 301 302 337 383 397 447 468 550 564 
Q2TBF2 20039 7

Q3LI63 20040 0
114 153 
Q5VZV1 20041 1

Q6L8G8 20042 0
62 109 110 149 150 169 220 299 322 352 353 396 402 419 420 438 439 463 475 491 492 551 593 641 
Q6MZZ7 20043 12
15 51 
Q6P1Q9 20044 1
112 168 169 200 201 234 268 313 369 415 572 592 784 829 830 881 905 938 
Q6PJP8 20045 9
74 214 215 287 288 324 325 424 425 461 
Q6UXT9 20046 5
17 52 96 145 169 227 230 255 315 339 353 380 381 394 405 423 536 575 670 710 
Q6ZMT9 20047 10
177 222 249 271 278 315 316 328 353 387 397 458 
Q6ZMU5 20048 6
137 154 285 327 407 448 453 479 480 498 514 549 678 719 923 947 980 1014 1082 1152 1188 1205 1218 1236 1243 1292 1293 1345 1352 1376 1401 1438 1470 1491 1492 1566 1577 1593 1594 1605 
Q70Z35 20049 20

Q7Z4W2 20050 0
22 75 90 139 140 173 190 253 254 289 290 318 
Q86UW1 20051 6
95 131 132 152 161 195 196 226 290 320 
Q86XS5 20052 5
54 87 
Q86Y30 20053 1
1 221 238 344 345 398 399 467 468 532 533 543 554 632 645 670 671 735 736 774 
Q86YV9 20054 10
7 50 51 68 90 98 102 127 147 190 198 215 243 286 
Q8IYA7 20055 7

Q8IZU3 20056 0

Q8N7M2 20057 0
77 177 178 246 265 295 297 393 394 421 422 514 515 542 
Q8NC44 20058 7
5 24 102 117 315 338 346 384 388 412 429 449 450 497 605 636 688 722 747 787 827 844 
Q8NE71 20059 11
41 96 97 120 127 158 191 220 224 242 306 335 490 519 646 681 738 776 787 807 881 910 914 929 1084 1110 1128 1143 1270 1310 1377 1418 1468 1506 1545 1579 1748 1786 1826 1859 1902 1971 1973 1992 2147 2170 2172 2220 2251 2266 2267 2296 2297 2316 2400 2422 2496 2521 2558 2604 2641 2660 2667 2683 2684 2714 2752 2784 2856 2873 2977 3027 3049 3088 3104 3142 3168 3186 3294 3336 3385 3416 3497 3535 3592 3617 3636 3661 3668 3716 3756 3807 3861 3886 3887 3900 3935 3956 3957 3984 3985 4016 4070 4099 
Q8TD57 20060 52
19 48 49 73 212 233 253 291 319 350 381 444 
Q8WY64 20061 6
151 195 196 260 271 373 374 411 412 447 451 490 
Q969Y2 20062 6
28 97 134 174 
Q96A58 20063 2
18 45 58 109 110 138 151 216 219 258 
Q96C55 20064 5

Q96DE5 20065 0
5 48 73 93 169 216 308 357 415 444 472 494 498 524 556 580 
Q96DM1 20066 8
116 146 281 322 400 444 502 520 
Q96KC8 20067 4
5 52 115 136 278 336 
Q96MV8 20068 3
31 107 108 129 130 144 145 206 207 242 243 290 291 301 356 411 549 568 575 604 
Q96P26 20069 10
21 78 79 91 105 140 
Q96PE5 20070 3
138 234 
Q96R27 20071 1
44 70 71 120 121 173 224 251 252 278 279 315 330 357 358 422 430 442 484 505 527 561 569 608 609 676 
Q96RD6 20072 13
30 44 45 257 262 387 
Q99726 20073 3
70 154 159 184 187 242 243 356 
Q9BRR3 20074 4
25 47 
Q9BTE7 20075 1
58 97 
Q9BX82 20076 1
132 151 152 194 206 258 308 347 355 400 401 425 434 463 
Q9BZ67 20077 7
60 87 88 128 156 181 187 202 270 387 
Q9H161 20078 5
29 54 57 80 81 161 162 249 252 264 276 337 361 395 406 444 445 490 509 535 536 552 581 607 616 658 667 708 709 722 
Q9H269 20079 15
22 62 63 97 163 239 264 294 304 349 366 387 406 427 428 482 
Q9H598 20080 8
43 65 153 183 206 287 298 361 459 471 472 495 498 523 524 542 546 561 593 619 704 731 761 787 817 839 856 893 894 919 950 976 983 1004 1030 1040 1042 1065 1066 1089 1090 1119 1138 1155 1173 1206 1223 1242 1243 1268 1269 1287 1365 1411 1453 1482 1507 1558 1561 1586 1588 1614 1615 1658 1659 1696 
Q9H792 20081 33
22 41 48 76 137 213 220 257 
Q9H819 20082 4
362 395 414 450 
Q9NRH3 20083 2
9 26 29 80 81 107 130 168 198 259 269 331 405 426 
Q9NWU1 20084 7
23 45 
Q9NX01 20085 1
9 45 
Q9P1C3 20086 1
55 117 
Q9P1U0 20087 1
2 35 36 97 98 151 152 235 241 272 
Q9P2W7 20088 5
60 107 252 314 315 333 
Q9UBE0 20089 3
27 62 
Q9UI25 20090 1
107 157 158 237 238 266 296 310 317 331 348 385 
Q9UIA0 20091 6
166 276 
Q9UIW0 20092 1
11 81 118 182 183 221 265 339 367 405 480 577 582 625 
Q9UKG4 20093 7
29 87 105 124 187 253 293 310 311 335 336 349 364 414 486 520 737 833 
Q9ULQ0 20094 9
12 23 24 57 75 174 215 275 307 370 
Q9UN36 20095 5
30 107 108 143 151 183 219 243 248 273 299 349 368 394 529 548 549 585 619 646 669 711 827 857 867 896 897 918 919 968 1068 1101 1102 1125 1146 1182 1206 1260 1261 1290 1291 1354 1355 1400 1401 1472 1473 1572 1592 1625 1626 1655 1671 1744 1812 1859 1874 1897 1898 1944 2015 2050 2052 2095 2110 2124 2293 2363 2364 2393 2575 2619 
Q9UPU5 20096 36
42 65 105 164 221 262 263 360 361 411 421 470 
Q9UPY5 20097 6
45 91 104 159 176 200 201 248 249 318 319 388 389 530 
Q9Y6S9 20098 7
87 140 163 183 230 258 276 363 440 472 
Q9Y6W6 20099 5
131 158 
A0A1W2PR95 20100 1
18 74 
A0ZSE6 20101 1

A6NDZ8 20102 0
89 136 137 225 
A6NET4 20103 2

A6NKD2 20104 0
13 44 45 102 
A8MT65 20105 2
156 186 
A8MXJ8 20106 1
78 118 119 133 204 248 308 332 387 446 464 534 604 680 682 698 702 733 769 803 811 853 878 931 988 1033 1053 1060 1062 1079 
B1ANS9 20107 15
73 112 204 239 240 330 340 369 370 397 
O00409 20108 5
120 200 474 515 
O00505 20109 2
31 50 51 226 251 274 277 412 
O43474 20110 4
21 82 83 118 119 154 155 190 191 255 
O43822 20111 5
49 88 104 133 134 186 
O75608 20112 3
164 225 264 310 311 503 504 541 544 573 574 599 636 674 675 703 827 895 915 962 1109 1129 1158 1226 1227 1280 1300 1336 1337 1473 
O94910 20113 15
49 71 114 148 149 157 158 182 214 272 273 318 397 429 
P00439 20114 7
57 86 148 224 226 273 274 307 330 351 
P02760 20115 5
91 143 169 198 291 333 
P04439 20116 3
46 78 118 131 210 230 
P10144 20117 3
71 124 222 264 309 342 386 428 489 567 568 618 642 661 
P16050 20118 7
46 110 121 190 191 218 219 255 259 287 347 379 380 452 460 602 631 683 690 723 724 786 789 808 
P24394 20119 12
28 55 59 83 158 237 238 269 318 339 340 382 383 419 421 490 
P24903 20120 8
60 104 105 146 147 188 193 241 247 278 280 315 349 372 
P25103 20121 7

P26583 20122 0
20 46 61 82 
P35659 20123 2
31 56 57 111 117 153 175 208 282 314 379 425 444 486 487 539 543 586 648 661 662 689 708 739 
P47712 20124 12
95 148 175 208 292 350 398 437 438 481 
P48643 20125 5
22 57 158 195 228 263 334 405 
P50458 20126 4

P52744 20127 0
28 115 163 175 176 188 189 220 290 321 322 335 354 445 464 510 525 578 605 620 
P55199 20128 10
107 142 
P56539 20129 1
7 37 
P61236 20130 1
33 50 65 100 102 137 218 394 
P61978 20131 4
54 68 74 89 
P62899 20132 2

P68032 20133 0
22 38 116 179 210 226 272 313 314 444 445 487 489 537 550 639 
Q02297 20134 8
40 64 110 122 138 158 165 190 261 283 
Q02878 20135 5
23 50 51 109 114 146 147 171 194 342 343 472 
Q12891 20136 6

Q13352 20137 0
65 102 186 213 214 245 272 317 327 365 369 399 432 456 462 508 509 572 
Q15642 20138 9
18 35 92 121 124 154 
Q15649 20139 3
13 39 49 62 63 130 135 150 
Q2NKX9 20140 4
67 104 105 165 166 208 209 249 330 429 430 469 
Q495N2 20141 6
47 69 291 329 342 383 481 504 
Q58FF6 20142 4
66 88 93 123 129 166 
Q5BJF2 20143 3
76 130 
Q5BKU9 20144 1
40 66 101 157 
Q5HYL7 20145 2
31 51 93 142 194 224 237 250 272 290 291 318 356 396 397 564 565 647 648 701 711 759 760 819 847 1074 1075 1109 
Q5JTC6 20146 14
35 53 54 68 70 105 119 152 456 481 608 625 630 649 675 699 782 848 849 877 891 945 946 1010 1061 1088 1286 1361 1403 1427 
Q5QGS0 20147 15
81 136 137 188 255 346 379 432 439 481 494 512 581 612 613 662 679 704 
Q5T4D3 20148 9
23 93 
Q5T5A8 20149 1
262 306 351 371 764 794 935 957 1367 1402 
Q5TB80 20150 5
47 92 110 134 322 398 422 443 450 487 488 519 523 543 544 570 571 757 768 795 845 885 906 954 955 1013 1102 1132 
Q5TC82 20151 14
59 103 131 205 209 281 
Q5VT99 20152 3
30 42 112 132 219 301 343 375 
Q5W5X9 20153 4
127 149 188 210 211 227 269 316 317 338 469 499 501 517 584 603 611 641 642 668 673 704 705 769 785 852 853 883 888 919 
Q68D51 20154 15
28 96 135 161 170 192 203 240 
Q6IBS0 20155 4

Q6PEY1 20156 0
92 158 247 306 321 361 362 418 419 510 
Q6QHF9 20157 5
45 191 378 432 
Q6UXF7 20158 2
66 78 79 197 198 239 240 279 293 309 325 415 439 537 
Q7L5A3 20159 7
81 106 135 168 221 243 244 264 270 290 291 312 346 394 
Q7L5Y1 20160 7
8 64 89 135 136 147 164 192 205 239 240 272 280 299 399 459 462 487 488 529 530 565 569 582 
Q7Z628 20161 12
66 96 110 135 136 199 209 260 289 313 
Q86W42 20162 5
48 68 69 96 124 148 178 203 214 278 279 309 
Q86WS5 20163 6
56 122 123 224 225 287 
Q8N413 20164 3
31 120 121 205 252 270 295 382 383 399 430 439 440 449 470 479 537 557 558 583 584 605 649 662 675 698 712 749 807 837 850 890 
Q8N5Q1 20165 16
21 50 93 152 153 398 426 459 482 493 506 517 518 534 
Q8N8S7 20166 7
7 99 100 172 173 264 265 329 330 392 401 455 568 593 598 642 700 794 795 919 
Q8NF64 20167 10
69 192 193 210 289 339 340 361 378 394 
Q8TEY5 20168 5
5 21 49 84 85 102 125 151 152 176 190 218 257 299 
Q8WVM0 20169 7
19 61 62 88 145 175 281 320 
Q92519 20170 4
21 86 99 119 
Q96NG5 20171 2
56 95 98 163 164 269 270 419 463 499 563 607 702 720 
Q96PH1 20172 7
42 57 58 88 137 176 213 238 239 253 290 305 394 420 421 462 465 503 547 574 647 665 758 790 791 803 812 840 930 972 988 1022 1057 1086 1087 1132 1133 1199 
Q96PY6 20173 19
11 30 40 60 147 173 
Q99497 20174 3
75 141 188 220 259 306 339 378 381 415 431 504 505 527 528 610 611 702 703 823 
Q99743 20175 10
92 179 
Q99942 20176 1
78 104 157 190 262 313 314 346 
Q9BS86 20177 4
9 31 32 159 
Q9BUT9 20178 2
6 34 37 83 100 151 152 174 209 244 245 264 393 408 425 461 483 504 549 583 614 654 710 732 753 774 775 815 816 840 852 922 923 965 969 1006 1029 1069 1088 1128 1129 1138 1139 1204 
Q9BXT6 20179 22
24 40 42 113 114 129 224 252 293 332 357 384 
Q9BXY5 20180 6
78 115 116 166 182 217 218 248 
Q9BY14 20181 4
90 109 237 249 250 272 331 367 393 424 
Q9BZY9 20182 5
64 132 167 257 258 274 
Q9C004 20183 3
213 234 238 289 309 327 
Q9GZL7 20184 3
49 68 102 147 168 200 246 278 308 355 425 442 
Q9H3U7 20185 6
74 130 
Q9HAW7 20186 1

Q9NQZ3 20187 0
2 172 192 216 217 303 312 330 336 432 433 514 530 556 599 642 
Q9NVR5 20188 8
50 77 78 110 129 146 186 201 202 309 
Q9NXA8 20189 5
16 99 144 165 
Q9NYR9 20190 2
7 29 30 49 50 66 101 143 215 245 246 267 268 303 304 328 329 354 378 452 483 568 600 662 667 699 700 718 
Q9P286 20191 14
39 68 69 136 152 200 201 227 285 327 328 363 373 397 398 447 455 475 480 517 518 549 550 568 579 607 659 674 686 734 752 800 816 856 900 962 1010 1034 1072 1094 1095 1131 1132 1198 1199 1229 1242 1369 1370 1394 1395 1425 1426 1460 1529 1567 1598 1628 1645 1718 1775 1815 1828 1866 1867 1901 
Q9P2N4 20192 33
356 398 
Q9UIR0 20193 1
79 112 113 138 144 176 320 352 
Q9UJZ1 20194 4
6 63 95 114 216 240 
Q9UKA8 20195 3
26 58 66 76 128 149 162 183 205 245 247 290 
Q9UKF7 20196 6
5 41 42 61 62 111 200 226 245 270 276 307 352 389 507 543 573 654 655 694 695 748 751 775 776 846 869 897 899 911 948 991 992 1027 
Q9UQ52 20197 17
5 147 274 313 322 363 364 397 402 428 429 456 
Q9Y261 20198 6
43 79 124 135 169 197 
Q9Y324 20199 3

A0A024RCN7 20200 0
41 80 81 116 
A0A0C4DH31 20201 2
29 43 44 143 152 195 196 238 239 317 319 360 361 415 497 532 533 543 579 636 719 756 757 787 
A0A1B0GTW7 20202 12
77 282 
A6ND91 20203 1
66 161 194 273 
A6NDR6 20204 2
102 129 130 169 172 221 222 285 358 375 407 445 
A6NHL2 20205 6
14 55 56 97 108 141 142 167 168 204 
A6NN92 20206 5
99 114 119 150 
O14713 20207 2
22 49 65 115 184 213 214 239 408 499 500 551 552 571 572 599 600 637 716 758 774 831 
O15195 20208 11
266 311 312 367 368 414 415 472 473 502 503 633 637 670 707 736 765 793 814 863 891 920 929 1042 
O60391 20209 12
24 79 80 117 123 160 162 237 
O75204 20210 4
13 121 125 221 
O75360 20211 2
46 158 168 284 305 406 461 487 488 519 
O95196 20212 5
25 50 110 175 307 367 393 423 437 462 463 477 485 629 723 827 905 941 
O95466 20213 9
27 95 
O95777 20214 1
51 87 141 246 256 286 362 379 400 455 479 499 501 547 548 604 632 660 734 826 827 862 
P04035 20215 11
52 73 293 398 404 527 
P09923 20216 3
46 80 96 150 170 203 204 236 237 273 319 358 407 427 431 474 477 495 
P11413 20217 9
58 82 123 144 493 573 594 641 642 667 722 746 791 832 1037 1071 1206 1246 1506 1547 1602 1635 1647 1668 1689 1827 1828 1855 1859 1937 1938 2319 2320 2362 
P12270 20218 17
12 73 81 122 138 177 178 256 257 306 
P16442 20219 5
132 177 216 261 291 324 
P18065 20220 3
48 62 108 124 214 233 287 309 782 807 1061 1075 1405 1435 1638 1679 1756 1780 1882 1911 2142 2167 2445 2453 2472 2484 2624 2654 2799 2814 2867 2897 2930 2939 2973 2991 3110 3140 3164 3180 3216 3234 3407 3425 3828 3857 3870 3892 3893 3911 3945 3969 4069 4099 4221 4247 4257 4270 4311 4342 4343 4377 4390 4411 4556 4598 4747 4769 4806 4832 4950 4969 5001 5025 5030 5043 5061 5088 5098 5117 5168 5183 5240 5253 5301 5333 5483 5500 5622 5639 6019 6046 6089 6110 6185 6200 6216 6234 6252 6265 6283 6296 6345 6358 6376 6389 6412 6435 6445 6460 6485 6550 6581 6611 6631 6668 
P20929 20221 58
17 41 42 242 243 351 352 406 424 517 
P22083 20222 5
108 143 277 336 382 416 
P27352 20223 3
162 208 247 334 391 445 446 479 
P31930 20224 4
39 63 64 96 198 244 247 266 313 342 343 369 381 408 409 441 449 492 493 512 513 543 544 583 616 639 649 670 671 723 742 783 795 814 816 837 928 994 1060 1102 
P41252 20225 20
2 138 139 163 164 194 238 278 363 478 500 526 
P43007 20226 6
35 67 68 124 135 183 184 265 266 393 394 426 427 506 541 579 580 629 657 736 768 812 813 1067 1072 1168 1169 1204 1205 1235 1236 1310 1334 1417 1418 1459 1497 1535 1536 1605 1606 1626 1648 1715 1716 1757 1821 1943 2053 2076 2077 2148 2186 2250 2251 2553 
P46531 20227 28

P60903 20228 0
3 47 62 88 
P61970 20229 2
231 500 521 561 582 635 651 666 694 783 847 864 865 921 922 1044 1067 1091 
Q02846 20230 9
45 75 114 154 198 269 422 458 467 495 
Q02928 20231 5
29 87 134 174 200 242 280 320 321 345 346 405 432 475 476 525 641 664 701 744 779 818 819 854 855 921 922 951 952 998 
Q12866 20232 15
38 68 104 191 192 311 314 358 365 407 
Q14653 20233 5
49 79 89 117 118 175 265 309 310 356 481 517 518 598 634 660 680 720 831 878 
Q14832 20234 10
14 43 78 116 164 231 294 336 337 359 
Q16539 20235 5
15 86 96 131 132 232 233 354 409 443 444 471 500 575 641 670 712 734 744 828 829 867 
Q2Q1W2 20236 11
67 102 137 160 237 257 265 299 
Q496A3 20237 4
7 21 22 58 59 84 93 135 183 202 
Q53H80 20238 5
64 115 116 132 133 183 184 222 223 384 385 429 430 469 
Q5MY95 20239 7
214 285 482 510 514 560 566 587 656 683 
Q5W0A0 20240 5
53 72 86 124 175 187 514 548 608 623 752 771 898 935 944 974 
Q6N043 20241 8
126 197 198 261 262 289 307 343 350 395 396 472 473 539 550 567 606 639 
Q6NSJ2 20242 9

Q6NUR6 20243 0
7 158 180 229 230 347 348 392 416 557 
Q6UY18 20244 5
32 137 171 228 259 344 345 462 
Q6ZSM3 20245 4
8 34 35 101 187 216 236 252 253 282 299 390 391 445 446 481 482 502 530 590 596 724 725 943 955 982 988 1025 1032 1116 1161 1228 1278 1366 1444 1559 
Q76N89 20246 18
70 108 153 159 160 185 200 220 221 265 394 419 425 439 450 478 581 625 626 648 814 829 
Q7L590 20247 11
132 156 175 210 239 261 318 346 392 458 462 515 823 844 861 884 912 949 
Q7RTR0 20248 9
76 109 116 142 149 167 168 186 211 232 384 411 422 435 484 524 771 856 857 881 
Q7Z3Z3 20249 10
76 100 
Q86WX3 20250 1
32 74 93 144 145 185 186 204 212 312 313 431 432 457 458 505 513 543 544 590 591 641 656 764 765 775 783 837 838 861 862 888 905 960 961 1000 
Q86YV0 20251 18
19 70 90 207 208 341 390 439 440 466 467 494 504 555 556 574 575 612 628 654 655 687 690 708 714 744 745 779 
Q8IV36 20252 14
40 132 139 231 232 374 427 521 581 610 762 786 
Q8IW93 20253 6
29 97 
Q8IWT0 20254 1
87 128 187 214 260 287 289 310 324 348 364 381 412 470 559 585 
Q8IXQ5 20255 8
21 67 266 286 292 324 325 347 446 458 473 508 523 572 
Q8IYA8 20256 7
43 75 76 118 145 166 238 279 423 449 450 471 502 528 
Q8N0V4 20257 7
66 164 189 211 265 324 325 349 493 568 667 679 698 738 742 774 775 862 
Q8N2Q7 20258 9
62 103 149 186 243 270 279 319 389 404 
Q8NBS9 20259 5
104 154 155 311 312 345 346 409 438 473 591 625 630 679 722 746 747 786 
Q8NDZ0 20260 9
13 27 65 107 120 159 183 244 252 309 317 348 375 430 437 476 499 543 685 703 704 720 742 761 
Q8NET8 20261 12
6 47 48 64 65 140 155 179 180 210 215 247 248 257 271 318 336 357 377 397 407 569 627 642 
Q8NG27 20262 12
5 78 127 224 
Q8NGD2 20263 2
2 37 38 103 113 216 218 229 230 247 303 325 381 397 399 425 510 555 
Q8TE04 20264 9
104 150 157 192 233 285 306 379 405 438 439 511 
Q8WVV5 20265 6
1 35 
Q8WXC6 20266 1
13 29 81 105 106 114 115 129 130 147 152 194 251 279 280 299 323 332 419 439 486 498 515 533 547 563 582 598 615 630 678 694 695 719 746 755 756 771 815 837 838 855 880 957 1071 1121 1127 1169 1221 1238 
Q92833 20267 25
14 43 157 196 205 227 267 305 383 416 417 449 
Q96BW9 20268 6
86 159 160 196 203 212 213 263 264 300 
Q96D31 20269 5
46 78 106 127 130 160 161 176 238 302 303 327 341 407 
Q96ER9 20270 7
7 70 102 142 143 165 
Q96LU5 20271 3
30 60 85 110 150 192 193 222 236 253 302 347 515 544 552 593 604 682 1066 1085 1107 1256 1274 1411 
Q96PC5 20272 12
43 119 128 175 
Q96RJ3 20273 2
46 83 84 149 150 193 216 243 244 278 344 363 453 485 
Q96SY0 20274 7
36 63 64 116 154 193 194 237 238 272 273 336 
Q99489 20275 6
74 112 167 262 
Q99687 20276 2
29 62 64 123 124 232 233 266 320 376 
Q99706 20277 5
56 72 
Q9BPY8 20278 1
15 55 103 135 146 167 239 257 395 549 550 586 
Q9BQW3 20279 6
66 95 113 157 166 206 
Q9BS40 20280 3
17 46 47 66 67 123 124 187 188 210 212 218 219 228 237 288 293 348 
Q9BUA3 20281 9
21 41 64 116 165 230 250 303 304 467 
Q9BX59 20282 5
162 202 203 232 269 290 
Q9BXI2 20283 3

Q9BYU5 20284 0
34 64 65 83 84 132 224 255 268 299 300 318 332 384 
Q9BZV1 20285 7
47 59 136 146 159 175 181 212 280 300 398 421 
Q9GZR2 20286 6
204 242 313 348 466 505 506 543 556 588 612 657 804 865 875 916 929 972 973 1011 1012 1034 1035 1063 1064 1102 1121 1203 1217 1253 1374 1404 1405 1438 1478 1520 1541 1571 1583 1626 1627 1648 1707 1743 1744 1765 
Q9H1H9 20287 23
29 76 77 158 159 201 202 289 
Q9NP94 20288 4
71 86 119 152 158 220 270 320 341 398 425 483 484 517 518 540 542 605 637 654 668 700 
Q9NR19 20289 11
143 160 203 248 337 357 358 390 454 597 
Q9NSB2 20290 5
88 143 185 207 273 306 
Q9NUM3 20291 3
48 71 73 133 134 165 223 244 316 365 370 434 453 481 506 519 523 547 647 666 
Q9NVM9 20292 10
99 145 146 223 337 365 366 423 424 441 442 495 496 518 519 574 724 757 762 795 836 893 1024 1064 1112 1179 1233 1284 1287 1350 1416 1457 1462 1494 1511 1531 1554 1607 1697 1716 1721 1751 1774 1839 1854 1907 1908 1955 1959 2007 2008 2035 2076 2108 2125 2152 2263 2282 
Q9P212 20293 29
10 38 55 189 190 247 284 315 334 371 373 403 404 452 453 488 493 549 600 640 649 714 722 775 880 917 1016 1053 1085 1117 1184 1208 1367 1389 1438 1458 1461 1489 1529 1590 1619 1660 1661 1692 1727 1742 1751 1771 1873 1910 1925 1949 1950 1974 1975 2005 2006 2077 2138 2181 2205 2220 2303 2338 2381 2401 2402 2461 2462 2526 2568 2607 
Q9P2D8 20294 36
37 91 95 154 
Q9UBH0 20295 2
135 196 208 232 233 327 361 380 381 419 420 452 453 482 615 651 
Q9ULW8 20296 8
72 103 127 154 162 226 246 267 286 310 466 531 561 595 
Q9Y250 20297 7
60 94 125 147 168 227 
Q9Y508 20298 3
5 29 80 118 144 181 201 255 299 314 331 354 355 404 405 417 418 430 431 443 454 482 507 530 549 565 599 633 634 662 762 836 
Q9Y6X8 20299 16
23 56 
A0A075B6V5 20300 1
63 97 
A0A0A0MRZ7 20301 1

A0A2R8YCY7 20302 0

A0A590UK24 20303 0
36 54 68 100 101 129 130 150 151 220 243 257 258 404 
A4D1S0 20304 7
165 247 361 378 
A6NDS4 20305 2
19 168 
A8MTY7 20306 1
39 225 
F2Z333 20307 1
9 36 37 78 109 167 
O00399 20308 3
144 170 248 283 467 496 511 580 794 823 996 1018 1040 1060 1077 1105 1110 1122 1382 1410 1502 1529 1605 1622 1623 1651 1652 1696 
O14646 20309 14
89 169 170 195 374 410 461 481 489 512 513 530 550 582 622 681 682 707 708 725 756 814 837 847 879 916 965 982 983 1000 
O14974 20310 15
64 95 96 116 117 169 260 315 316 346 366 402 407 435 436 457 469 532 569 591 
O43252 20311 10
3 27 29 64 127 185 391 433 
O60729 20312 4
83 105 106 169 170 182 183 219 254 392 393 497 510 579 580 610 
O75112 20313 8

O75394 20314 0
21 64 105 182 196 209 210 248 292 320 407 440 
O75530 20315 6
44 91 92 125 126 154 183 267 277 312 
O76027 20316 5
223 297 324 434 435 526 
O76082 20317 3
48 88 89 115 117 164 165 256 271 299 348 375 424 461 525 541 609 718 719 772 773 820 832 848 856 881 926 968 970 1008 1027 1067 
O94779 20318 16
116 151 164 215 259 287 376 424 496 526 554 612 630 710 744 770 771 823 
O94973 20319 9
18 85 92 111 112 159 174 249 
P02649 20320 4
40 62 105 146 
P03950 20321 2
1 51 62 96 
P08493 20322 2
15 38 39 98 151 175 201 243 346 395 453 462 463 528 
P09769 20323 7
10 44 72 206 
P09919 20324 2
250 276 277 310 365 396 508 536 560 630 
P0C7V8 20325 5
28 67 
P0DMW3 20326 1
42 63 126 147 257 308 411 469 580 591 737 776 785 805 833 876 883 902 925 946 947 975 
P10721 20327 11
50 123 124 986 987 1009 1010 1080 1092 1123 1124 1187 1188 1229 
P15941 20328 7
41 79 124 172 173 195 
P22061 20329 3
103 135 142 182 286 319 324 382 400 465 634 704 
P26927 20330 6
77 106 177 204 326 346 347 395 
P32121 20331 4
32 53 101 128 147 187 188 535 
P33240 20332 4
10 45 74 105 
P36969 20333 2
126 145 212 241 242 266 267 313 327 370 
P57721 20334 5
208 299 
P62879 20335 1

P62906 20336 0
118 232 238 250 263 389 390 461 
Q06413 20337 4
16 28 36 57 66 98 104 132 133 150 161 212 213 236 345 371 372 407 
Q0P651 20338 9
87 98 
Q0VGL1 20339 1
54 75 76 99 108 141 142 189 209 225 265 328 
Q13093 20340 6
108 184 
Q13162 20341 1
38 59 107 129 149 214 215 252 253 285 311 321 322 549 550 613 
Q14145 20342 8
152 183 
Q14568 20343 1
8 48 126 169 
Q14696 20344 2
156 183 186 212 223 238 281 349 353 392 491 548 549 566 
Q15124 20345 7
40 75 82 113 114 199 
Q15528 20346 3
69 122 123 143 234 265 305 318 319 348 349 376 377 393 394 424 430 476 495 512 537 581 596 638 649 684 700 790 791 894 1019 1039 1040 1060 1187 1202 1209 1218 1257 1289 1310 1341 1411 1427 1473 1494 1534 1580 
Q15648 20347 24
25 54 194 218 
Q1AE95 20348 2
96 132 148 284 285 314 
Q53H76 20349 3
9 76 100 127 
Q5JSQ8 20350 2
81 148 152 179 180 200 201 244 
Q5JWF8 20351 4

Q5SY85 20352 0
147 255 276 307 327 354 
Q5T440 20353 3
25 36 43 54 120 149 150 219 238 317 334 389 411 509 560 580 
Q66K64 20354 8
13 37 38 79 99 125 132 144 145 166 167 207 219 288 376 383 384 401 402 430 443 475 543 565 
Q6IC98 20355 12
14 28 76 104 135 171 294 315 335 371 372 395 399 436 
Q6ZUS6 20356 7
100 146 147 171 229 269 312 383 427 442 443 526 
Q7KYR7 20357 6
80 111 116 184 242 259 292 324 349 372 395 435 
Q7Z3H4 20358 6
1 50 67 99 100 158 164 221 254 372 373 435 
Q7Z3Q1 20359 6
134 162 240 259 292 329 350 394 429 465 478 491 506 526 570 590 618 636 
Q8IUR6 20360 9
45 72 73 109 126 158 159 203 204 228 253 308 312 323 
Q8IYK8 20361 7
53 99 100 126 141 183 227 278 324 376 
Q8N6M5 20362 5
35 123 124 138 
Q8N8E1 20363 2
42 70 470 515 587 618 642 679 682 712 713 739 799 842 868 888 889 902 
Q8N9C0 20364 9
103 119 120 168 169 203 225 257 278 305 306 328 329 355 359 428 
Q8NFZ5 20365 8
49 78 127 168 172 225 
Q8NH89 20366 3
47 58 163 200 373 418 437 469 472 484 485 499 524 539 706 749 750 867 
Q8WUM4 20367 9
21 80 84 97 180 213 230 244 
Q8WUU5 20368 4
61 84 106 127 129 165 
Q969W8 20369 3
12 30 39 52 53 90 113 146 
Q96A00 20370 4
49 178 253 285 320 352 
Q96EM0 20371 3
3 35 53 122 123 155 166 190 253 309 430 453 
Q96KN2 20372 6
96 115 
Q96KX1 20373 1
48 157 225 263 270 355 356 473 490 534 555 653 654 693 704 783 784 835 
Q99062 20374 9
39 93 137 160 175 220 221 254 326 382 
Q9BPZ7 20375 5
13 32 33 64 78 117 
Q9BR46 20376 3
19 43 48 81 
Q9BSF0 20377 2
79 137 138 169 308 340 413 491 492 514 533 545 557 583 584 615 629 657 663 694 
Q9BSW2 20378 10

Q9BW30 20379 0
60 83 84 114 
Q9BYN0 20380 2

Q9BYR3 20381 0
499 524 542 633 848 866 979 1012 1047 1119 1121 1317 
Q9BZA7 20382 6
64 107 118 184 215 246 409 449 511 524 566 904 905 954 955 1021 1022 1042 1043 1159 1160 1176 1177 1230 1231 1258 1259 1271 1272 1335 
Q9C0J8 20383 15
18 56 57 78 102 152 251 318 349 388 
Q9H4B7 20384 5
85 103 108 149 150 208 220 242 
Q9H8H3 20385 4
49 62 75 92 111 157 158 198 199 290 295 334 341 411 427 451 495 549 550 577 578 707 708 770 796 841 842 916 
Q9H8L6 20386 14
100 161 
Q9HB90 20387 1
70 130 
Q9NR11 20388 1
32 74 100 136 137 264 265 287 
Q9NRG7 20389 4
148 217 351 386 422 448 
Q9NWS8 20390 3
22 83 84 298 299 366 371 380 
Q9P0J7 20391 4
13 43 78 100 
Q9P0S2 20392 2
84 230 231 275 276 312 384 422 502 553 568 680 745 792 822 852 861 898 899 936 945 978 
Q9UEF7 20393 11
11 46 111 134 183 236 269 318 319 363 364 398 
Q9UL52 20394 6
5 29 269 315 
Q9Y2D2 20395 2
42 64 74 109 257 282 292 319 320 344 365 729 740 839 851 883 900 955 
Q9Y2K5 20396 9
155 177 263 281 
Q9Y3B9 20397 2
28 47 61 98 127 171 219 297 305 325 326 361 362 376 423 527 528 600 601 659 692 742 
Q9Y5S1 20398 11
41 90 91 112 113 131 132 184 185 242 
Q9Y603 20399 5
22 61 
A0A075B6T6 20400 1
35 69 75 95 
A0A0A6YYK4 20401 2

A0A0B4J262 20402 0
31 113 
A0A0C4DH59 20403 1
53 79 85 244 245 275 276 340 370 477 478 550 
A0A0J9YX94 20404 6
58 119 139 195 196 263 264 411 412 498 499 563 564 614 615 639 640 674 
A0A1B0GUU1 20405 9
43 65 84 125 179 231 232 276 
A4D161 20406 4
45 80 94 145 146 167 194 232 233 297 303 357 358 452 465 501 502 541 549 571 603 712 761 806 835 870 890 965 1019 1041 1042 1081 1082 1108 1109 1133 1136 1208 1217 1244 1250 1383 1403 1699 1723 1814 
A7E2V4 20407 23
66 102 
A8MV57 20408 1
124 166 182 200 303 331 345 376 410 449 464 517 544 564 565 676 709 737 738 771 772 792 793 812 
A8MVX0 20409 12
182 293 335 422 448 482 510 557 558 611 658 712 768 805 806 841 842 882 947 990 991 1077 1112 1158 1159 1188 1207 1245 1246 1318 1319 1372 1373 1413 1414 1440 1462 1487 1535 1614 
H7BZ55 20410 20
53 90 91 179 180 215 239 267 309 336 
O14718 20411 5
115 140 159 196 197 226 227 241 247 273 410 455 
O14772 20412 6
90 109 110 140 141 238 281 326 327 392 416 449 450 464 465 498 499 514 533 555 601 622 623 649 659 674 687 736 795 853 854 986 987 1021 1022 1057 1071 1103 1104 1133 1190 1211 1245 1263 1270 1289 1290 1331 1341 1459 1460 1536 1591 1623 1639 1671 1672 1695 1738 1831 
O15015 20413 30
27 46 47 111 165 209 210 233 238 265 266 287 293 322 323 345 361 393 404 438 519 540 565 602 605 621 643 672 673 710 711 730 816 836 878 945 956 986 987 1138 1139 1156 1157 1192 1193 1228 1240 1252 1254 1316 1323 1359 1360 1384 1489 1510 1548 1660 1661 1720 1723 1750 1751 1778 1812 1832 1833 1871 1876 1918 1919 1949 1950 1979 
O60318 20414 37
8 53 111 140 172 232 249 349 415 449 505 541 621 650 
O75746 20415 7
34 52 
O75964 20416 1

P01705 20417 0

P02654 20418 0
99 140 175 193 209 223 248 320 321 430 479 525 526 556 624 649 656 691 692 857 
P02671 20419 10
22 60 61 78 81 169 
P04234 20420 3
97 130 132 214 
P04440 20421 2
68 87 141 168 266 317 404 434 441 474 
P05156 20422 5
3 35 43 94 107 157 158 227 255 267 
P05538 20423 5
31 82 83 138 148 175 197 262 263 307 308 352 359 378 379 462 463 496 509 541 542 567 568 619 620 652 656 736 746 813 814 844 845 943 944 972 973 1006 1022 1062 1063 1129 1156 1190 1191 1212 1334 1364 
P08123 20424 24
55 120 
P09683 20425 1
4 52 76 124 145 247 287 335 391 481 
P11168 20426 5
13 33 
P12829 20427 1
125 183 188 249 250 305 306 347 348 419 434 576 577 630 
P17405 20428 7

P27539 20429 0
44 55 85 98 178 213 218 240 
P28328 20430 4
56 97 293 366 367 414 
P48730 20431 3
64 101 114 156 190 205 
P56748 20432 3
152 194 
P62258 20433 1

P63000 20434 0
96 126 215 239 252 274 
P78318 20435 3
52 63 91 111 
P84098 20436 2
22 83 84 144 145 162 
P84103 20437 3
43 112 
Q08E93 20438 1
11 47 54 94 161 188 
Q13084 20439 3
21 77 78 108 109 119 120 144 217 252 313 359 360 400 404 447 
Q13163 20440 8
124 155 
Q3ZCQ3 20441 1
56 120 217 253 257 305 416 435 436 459 460 477 511 551 570 622 
Q3ZCT8 20442 8
92 120 142 197 
Q56P03 20443 2
7 20 
Q5SY13 20444 1
219 237 334 381 382 428 474 515 552 593 670 712 731 752 
Q5TAP6 20445 7
31 216 217 238 240 281 282 309 310 326 
Q5VY09 20446 5
11 50 182 204 
Q6EIG7 20447 2
16 64 65 105 109 154 249 269 270 336 350 389 416 475 476 490 491 511 516 529 538 556 557 677 679 697 698 771 868 892 899 933 946 984 
Q6L9W6 20448 17
57 93 133 147 150 177 237 261 262 300 301 342 
Q6NTE8 20449 6
20 59 73 91 92 126 145 187 195 214 302 332 360 427 479 500 507 525 586 635 674 695 697 725 922 947 982 1004 1049 1134 1157 1173 
Q6P2S7 20450 16
44 61 62 111 119 160 187 214 215 254 277 323 
Q6UWU4 20451 6
48 126 127 145 146 179 180 202 209 254 255 274 282 310 
Q6UXL0 20452 7
11 20 46 60 87 151 153 187 195 227 254 273 299 316 317 364 378 389 
Q6ZQW0 20453 9
57 82 94 124 212 244 245 349 484 541 656 682 683 701 753 794 814 830 831 858 859 874 897 944 946 973 1004 1030 1203 1268 
Q6ZUT9 20454 15
35 66 143 214 228 254 257 289 363 390 
Q7L4P6 20455 5
15 36 115 161 162 190 317 363 448 482 590 639 919 954 955 988 989 1027 1088 1125 1157 1175 1193 1242 1308 1341 1381 1429 1431 1470 1555 1598 1602 1632 1633 1692 1715 1744 2018 2042 2202 2236 2286 2352 
Q7Z2Y8 20456 22
34 59 60 147 
Q7Z4H4 20457 2
20 41 42 80 86 117 216 241 242 255 
Q86WA6 20458 5
2 21 22 62 92 120 187 247 289 382 410 420 
Q8IY50 20459 6
24 55 56 112 113 153 171 247 248 261 
Q8N8Q3 20460 5
23 80 111 158 161 195 206 261 312 361 362 401 443 484 486 539 592 607 608 674 675 697 708 748 835 905 984 1041 
Q8NB14 20461 14
97 126 127 186 220 249 275 306 328 352 373 436 
Q8NB59 20462 6
36 64 79 104 169 227 228 281 331 379 384 420 421 538 
Q8NBW4 20463 7
50 75 96 279 280 344 380 490 499 546 547 720 721 742 
Q8NFI3 20464 7
3 78 79 225 302 336 
Q8NHA8 20465 3
26 61 213 273 274 292 298 316 326 356 458 500 501 555 
Q8TAF3 20466 7
44 73 74 103 158 232 233 306 325 366 403 512 536 575 576 639 713 730 
Q8TB52 20467 9
81 102 140 175 185 202 
Q8TBF4 20468 3
53 114 260 288 
Q8TCQ1 20469 2
8 79 103 146 234 255 292 310 437 458 459 483 597 618 677 697 848 864 
Q8WTR7 20470 9
43 58 59 101 183 209 220 243 259 323 353 365 
Q8WYN0 20471 6
89 115 287 305 316 356 357 397 562 594 595 621 719 739 
Q92499 20472 7
19 39 176 225 696 739 758 795 829 847 915 944 
Q92771 20473 6
156 177 200 223 226 259 302 315 325 339 427 476 481 586 749 770 947 1104 
Q92922 20474 9
10 70 
Q969W0 20475 1
31 66 71 85 93 166 185 324 325 354 
Q96BZ9 20476 5
13 26 36 70 95 185 186 213 214 238 239 272 299 377 
Q96CB9 20477 7
163 228 256 333 334 342 375 394 407 473 
Q96GM8 20478 5
78 124 135 164 208 239 259 299 307 350 398 426 448 473 531 588 662 713 714 726 727 786 820 894 921 1006 1017 1062 1063 1080 
Q96JA1 20479 15
23 36 53 74 117 148 173 267 
Q96JC9 20480 4
87 128 129 185 186 244 245 271 272 320 321 379 388 469 473 534 557 611 
Q96MW5 20481 9
23 31 
Q96PI1 20482 1
110 167 229 260 285 303 319 332 424 445 695 722 755 768 780 816 829 846 
Q9BXJ9 20483 9
99 135 138 177 194 246 
Q9H160 20484 3
10 41 46 71 72 84 
Q9H3K6 20485 3
45 81 82 103 171 195 196 236 253 286 296 350 351 367 368 419 430 461 474 517 518 668 669 709 
Q9NRL3 20486 12
62 98 129 274 282 332 370 481 508 547 548 568 587 600 609 658 
Q9NXH9 20487 8
8 73 154 180 232 256 310 336 411 441 496 526 536 623 
Q9NXZ2 20488 7
80 122 136 173 174 214 299 341 
Q9P121 20489 4
299 317 318 359 390 412 449 471 483 515 516 536 537 555 570 610 611 631 675 726 743 770 773 844 845 869 948 1000 1001 1042 1067 1090 1104 1159 
Q9P260 20490 17

Q9UBX2 20491 0
23 36 37 50 91 113 
Q9UHF0 20492 3
22 85 102 120 
Q9UHV8 20493 2
6 73 105 128 201 224 233 265 311 351 395 421 
Q9UIF3 20494 6
76 106 107 147 151 183 184 208 254 346 347 387 397 521 540 580 591 649 650 698 723 754 758 790 809 855 
Q9ULE6 20495 13
123 160 168 214 317 348 349 424 519 565 566 622 623 643 644 683 724 777 778 806 818 878 883 927 991 1021 1034 1062 1097 1143 
Q9UPU3 20496 15
7 45 50 93 111 163 182 205 206 325 345 359 378 435 436 465 476 578 
Q9Y267 20497 9
48 81 82 112 113 181 182 264 
Q9Y3A0 20498 4
8 32 33 47 48 136 137 245 340 405 
Q9Y6K0 20499 5

A0A075B6W3 20500 0
3114 3164 3358 3408 3602 3652 
A0A087WUL8 20501 3
33 58 
A0A087X1C1 20502 1
11 72 
A0A0B4J238 20503 1
1 55 
A0A0B4J249 20504 1

A0A7P0Z4L6 20505 0
43 70 82 216 
A6NCQ9 20506 2
28 88 89 156 157 207 281 328 329 371 395 454 468 493 494 512 
A6NH21 20507 8
13 24 86 108 109 162 215 260 280 500 501 533 534 596 
A6NKL6 20508 7
3 25 41 73 87 104 144 174 366 391 392 405 406 428 440 466 467 500 578 616 617 735 930 965 
A8MW92 20509 12
15 73 97 217 218 245 246 320 366 407 
A8MW95 20510 5

B4DX44 20511 0
64 81 
C9JXX5 20512 1
225 247 365 382 
E7ETH6 20513 2
8 71 126 163 166 194 200 265 297 348 349 432 433 498 499 521 522 576 577 597 604 619 629 652 680 733 776 802 823 852 893 909 911 955 1010 1029 1030 1047 1053 1080 1210 1237 1242 1291 1292 1316 1317 1434 
O14924 20514 24
120 156 174 192 227 255 296 308 333 353 395 436 445 498 505 551 561 614 615 668 735 762 763 787 788 829 
O15265 20515 13
215 368 492 514 
O15389 20516 2
48 75 
O60516 20517 1
90 105 106 139 140 179 
O60939 20518 3
11 100 127 233 
O75888 20519 2
1 23 25 124 
O95177 20520 2
29 74 75 130 156 171 180 208 215 254 260 272 319 334 
O95238 20521 7
114 187 188 199 
O95832 20522 2
3 39 236 262 263 290 
O95983 20523 3
189 254 299 338 404 432 
P00390 20524 3
65 85 
P09132 20525 1
23 78 127 194 
P0C626 20526 2
8 59 62 87 171 232 299 377 390 408 783 831 1045 1081 1125 1142 1164 1176 
P0DKV0 20527 9
83 99 127 140 141 177 189 220 221 266 272 298 315 324 
P13686 20528 7
60 77 313 334 
P17017 20529 2
15 58 78 89 150 234 235 255 
P17861 20530 4
53 98 124 148 158 207 283 315 
P20132 20531 4
67 129 130 155 185 270 305 406 407 425 426 469 470 501 554 605 653 735 744 801 
P22455 20532 10
41 51 52 90 178 201 225 277 307 329 356 415 416 432 444 464 465 545 588 617 642 695 718 749 811 851 873 908 918 938 939 974 991 1006 1018 1073 1074 1113 1167 1217 1375 1427 1480 1836 1837 1857 1886 1906 1935 1969 
P24928 20533 25
86 108 
P30046 20534 1
75 108 128 199 284 300 308 329 331 352 
P30679 20535 5
125 150 190 222 263 305 306 345 
P35613 20536 4
170 194 195 212 
P40337 20537 2
5 17 40 64 107 122 
P48788 20538 3
16 45 169 184 204 222 316 375 
P50453 20539 4
85 133 298 322 325 341 371 411 
P51648 20540 4
68 142 158 179 180 229 230 268 290 301 367 412 413 449 457 494 500 521 522 572 598 639 684 763 765 787 870 925 967 1048 1077 1096 
P51841 20541 16
44 60 129 159 163 206 
P54108 20542 3
14 64 65 116 121 177 183 224 235 249 254 295 322 536 542 603 
P61550 20543 8

P61601 20544 0
104 145 204 211 217 238 252 274 275 296 297 348 364 394 395 459 460 509 
P78413 20545 9
16 75 78 121 122 241 242 275 291 332 422 487 488 567 600 612 653 968 980 999 1290 1329 1357 1405 1591 1635 1636 1672 1706 1758 1811 1898 1899 2040 2041 2084 2090 2413 
Q09472 20546 19
52 85 86 178 179 209 213 271 272 316 320 340 
Q10981 20547 6
42 86 154 214 
Q13445 20548 2
397 426 427 533 534 549 
Q14247 20549 3
94 119 273 299 431 465 526 556 557 615 616 650 666 707 734 771 897 994 1067 1114 1115 1172 1345 1381 1564 1623 1718 1786 1886 1908 
Q15858 20550 15
112 198 213 241 260 276 
Q16740 20551 3
106 146 147 168 195 297 
Q29983 20552 3
5 81 120 156 174 220 230 281 282 323 337 440 441 485 486 507 508 570 589 654 
Q3KP66 20553 10
2 167 
Q4KMZ8 20554 1
102 123 130 183 208 232 
Q53H82 20555 3
47 84 85 98 99 187 192 217 218 288 289 306 315 335 336 363 364 712 725 750 751 855 856 911 912 965 
Q5FWE3 20556 13
23 44 86 131 
Q5GAN3 20557 2
88 118 202 233 267 300 301 324 381 406 443 463 464 493 494 510 544 569 570 592 599 647 662 715 716 821 844 890 891 920 933 966 999 1036 1042 1093 1149 1220 1240 1260 1287 1333 1334 1421 1422 1457 1471 1492 1493 1509 1561 1607 1608 1649 1682 1723 1724 1804 
Q5JV73 20558 29
29 67 130 139 180 241 
Q5QGZ9 20559 3
99 138 
Q5W188 20560 1
38 53 65 131 
Q6PI25 20561 2
6 39 40 59 60 133 134 255 256 300 
Q6TCH7 20562 5
62 106 130 182 197 234 
Q6UWV2 20563 3
158 244 361 369 371 399 413 432 433 475 506 525 526 542 591 630 642 688 
Q6ZRP7 20564 9
120 162 177 203 225 264 265 304 
Q8IYL9 20565 4
5 26 30 76 77 111 112 157 158 180 181 203 230 243 244 322 352 430 454 474 483 519 
Q8IYS4 20566 11
138 163 313 330 344 362 460 498 499 543 550 590 
Q8N0X2 20567 6
36 49 50 78 79 98 213 293 298 322 323 340 434 463 471 502 521 544 
Q8N4P6 20568 9
72 102 168 229 250 313 314 348 349 555 658 681 682 691 721 753 762 801 
Q8N6M6 20569 9
33 63 
Q8N7Q3 20570 1
19 97 98 131 154 169 177 260 261 355 
Q8N8M0 20571 5
17 35 51 106 107 137 160 186 200 236 240 264 345 367 392 424 431 463 467 502 602 638 735 769 770 787 788 821 
Q8NER1 20572 14
77 120 121 195 198 228 229 431 535 572 595 663 
Q8WU17 20573 6
175 197 198 257 268 320 321 343 344 355 356 464 465 512 513 642 647 677 678 699 700 850 851 996 
Q8WZ75 20574 12
90 110 172 223 380 411 412 439 446 468 469 528 
Q92777 20575 6
9 170 176 230 251 302 
Q92968 20576 3
81 137 139 197 224 254 275 330 
Q96H96 20577 4
11 74 228 291 
Q96L14 20578 2
107 133 
Q99576 20579 1
36 52 78 141 178 190 197 221 222 251 252 328 343 365 370 415 416 454 522 543 556 589 591 626 714 734 741 797 801 850 
Q9BQK8 20580 15
24 42 52 83 112 136 141 166 167 182 205 237 241 262 
Q9BU76 20581 7
146 197 201 238 267 293 355 569 570 619 625 654 
Q9BX79 20582 6
23 112 136 162 185 217 218 258 265 317 318 362 363 431 457 494 495 518 
Q9BXM7 20583 9
2 55 98 152 225 280 443 477 
Q9H0C3 20584 4
76 154 204 262 327 385 
Q9H0C5 20585 3
32 59 60 69 73 114 115 123 161 188 210 266 267 277 278 471 475 489 490 505 506 537 
Q9H0W5 20586 11
51 120 132 190 191 228 232 275 287 317 318 364 378 436 
Q9H237 20587 7
36 84 92 130 153 208 222 252 253 266 301 335 336 354 369 400 472 506 507 535 538 585 586 601 
Q9H9A6 20588 12
39 292 293 326 338 375 380 440 445 487 488 525 
Q9HAT1 20589 6
16 60 61 86 
Q9NYJ1 20590 2
101 133 134 174 203 219 283 302 354 374 441 467 
Q9NZW5 20591 6
39 239 246 299 412 422 427 516 518 556 557 571 572 613 614 654 674 699 700 738 742 770 774 802 814 890 913 954 955 994 
Q9P1Z0 20592 15
4 311 312 382 383 409 410 447 
Q9UBX5 20593 4
136 256 263 343 384 425 457 487 591 632 633 648 649 670 681 719 731 753 769 786 787 802 
Q9UBY0 20594 11
74 120 141 206 207 227 242 275 276 293 294 376 392 488 523 589 590 628 636 656 661 719 
Q9UER7 20595 11
11 44 45 172 250 279 347 409 
Q9UKI9 20596 4
2 65 
Q9Y3D7 20597 1
No of identifying peptides= 136603
No of distinct proteins: 18971
```
