## Supplementary material for "A minimalist binary/digital approach to large-scale single molecule protein identification with optically labeled tRNAs and multiple carboxypeptidases and its extension to peptide sequencing": random proteins and their identifiers

```
This file: SI-4.txt
Contains list of 1000 randomly selected proteins in the human proteome with Uniprot id UP000005640 below the first fold (=====) and their peptide identifiers below the second fold (++++++)
Format information-----
1) Random sample has serial numbers of proteins in SI-1 and SI-2.
2) Peptide identifiers for each protein in random sample are given by pairs of endline-terminated lines, the format is the same as in SI-3.
======================================================================
6 62 71 78 93 122 124 135 138 165 199 205 296 300 320 339 376 385 394 412 430 437 456 481 485 488 516 537 543 590 600 614 637 682 696 698 721 723 736 745 760 787 830 859 862 882 883 927 943 956 958 982 998 1022 1091 1109 1116 1122 1128 1137 1138 1143 1159 1169 1175 1176 1191 1199 1219 1252 1254 1259 1273 1288 1302 1305 1310 1329 1334 1335 1337 1342 1354 1371 1391 1395 1405 1407 1422 1425 1475 1481 1512 1548 1549 1551 1553 1564 1573 1619 1677 1681 1737 1740 1758 1761 1785 1800 1832 1837 1846 1857 1858 1863 1870 1915 1941 1985 2027 2035 2071 2072 2089 2136 2146 2190 2208 2211 2232 2262 2263 2268 2276 2286 2290 2309 2326 2328 2340 2371 2372 2389 2394 2436 2444 2446 2472 2478 2499 2507 2531 2563 2591 2593 2616 2626 2638 2676 2677 2680 2686 2691 2692 2704 2718 2728 2741 2742 2765 2793 2794 2829 2837 2858 2896 2913 2921 2933 2941 2955 2962 2963 2971 2972 2980 3004 3009 3035 3077 3087 3096 3102 3104 3114 3120 3135 3163 3165 3202 3217 3236 3272 3274 3291 3294 3296 3324 3332 3348 3372 3382 3396 3399 3420 3422 3432 3446 3473 3494 3504 3510 3519 3531 3580 3605 3617 3646 3660 3664 3675 3678 3680 3690 3709 3769 3789 3845 3891 3894 3909 3931 3942 3951 3960 3971 3976 4002 4004 4042 4053 4081 4127 4158 4169 4234 4236 4247 4265 4280 4284 4285 4319 4328 4363 4392 4398 4408 4413 4428 4441 4450 4486 4494 4508 4513 4554 4559 4566 4575 4659 4668 4692 4700 4722 4733 4745 4784 4790 4796 4798 4809 4822 4842 4850 4854 4869 4879 4890 4965 4968 5010 5016 5023 5049 5059 5063 5109 5117 5125 5131 5132 5136 5151 5155 5175 5209 5217 5226 5266 5287 5291 5357 5393 5400 5427 5438 5450 5452 5460 5465 5481 5484 5486 5488 5538 5546 5552 5555 5559 5570 5577 5588 5608 5614 5624 5649 5668 5677 5706 5728 5734 5771 5783 5802 5809 5823 5825 5871 5873 5913 5924 5929 5941 5962 5971 5976 5992 6002 6006 6017 6045 6064 6100 6101 6131 6156 6167 6188 6189 6227 6228 6239 6265 6288 6298 6321 6342 6362 6375 6395 6434 6453 6465 6485 6491 6492 6520 6558 6581 6596 6652 6653 6661 6666 6668 6771 6793 6804 6823 6836 6857 6868 6889 6903 6986 7011 7034 7061 7072 7081 7087 7089 7098 7105 7125 7126 7142 7148 7160 7176 7212 7220 7223 7235 7271 7278 7287 7306 7325 7361 7362 7369 7376 7398 7416 7427 7449 7464 7469 7483 7499 7507 7509 7515 7529 7532 7545 7547 7558 7569 7595 7612 7630 7634 7682 7708 7751 7755 7762 7764 7780 7821 7838 7846 7865 7875 7899 7937 7941 7946 7965 7997 8004 8009 8020 8027 8107 8132 8138 8143 8194 8221 8254 8258 8278 8283 8290 8316 8323 8324 8397 8412 8423 8450 8457 8462 8474 8478 8499 8501 8547 8568 8617 8635 8647 8658 8671 8676 8682 8687 8695 8708 8710 8732 8736 8751 8754 8774 8792 8802 8809 8830 8848 8857 8863 8889 8891 8908 8924 8927 8961 8964 8966 8968 8992 8993 8997 9060 9061 9080 9102 9113 9146 9158 9161 9234 9253 9255 9309 9316 9326 9327 9336 9348 9379 9438 9440 9455 9458 9487 9546 9550 9552 9599 9622 9628 9642 9688 9691 9727 9757 9772 9778 9828 9869 9879 9883 9899 9906 9916 9950 9985 9993 10001 10014 10025 10052 10062 10086 10099 10146 10157 10178 10191 10194 10205 10206 10213 10219 10228 10265 10268 10277 10351 10369 10373 10391 10408 10411 10433 10440 10468 10470 10498 10517 10531 10535 10540 10594 10604 10627 10628 10632 10688 10690 10710 10714 10734 10736 10748 10763 10781 10783 10796 10798 10801 10807 10840 10841 10843 10875 10879 10886 10954 10974 10978 10997 11003 11055 11065 11071 11088 11107 11116 11160 11181 11187 11204 11214 11217 11227 11248 11253 11256 11270 11295 11300 11301 11353 11357 11360 11409 11417 11439 11448 11470 11490 11517 11534 11539 11557 11567 11571 11598 11646 11682 11713 11716 11724 11748 11749 11753 11781 11803 11805 11814 11815 11829 11862 11869 11886 11892 11903 11911 11926 11927 11950 11967 11985 11988 11992 11993 12012 12022 12024 12032 12043 12046 12048 12059 12080 12081 12085 12102 12147 12148 12180 12228 12241 12249 12260 12285 12311 12314 12335 12356 12444 12516 12528 12539 12540 12560 12603 12604 12685 12690 12721 12776 12786 12788 12924 12934 12960 12981 13055 13058 13060 13066 13070 13083 13089 13097 13166 13198 13211 13232 13239 13263 13328 13337 13348 13367 13469 13535 13641 13671 13680 13780 13791 13837 13843 13862 13872 13890 13898 13943 13982 14046 14142 14195 14209 14224 14239 14251 14266 14270 14274 14317 14332 14360 14372 14445 14499 14541 14547 14563 14566 14660 14669 14783 14810 14860 14877 14891 14908 14914 14966 14991 15025 15040 15122 15136 15155 15161 15304 15313 15332 15450 15451 15456 15460 15461 15524 15526 15530 15544 15546 15587 15683 15732 15802 15949 15951 15985 16037 16042 16053 16090 16127 16197 16199 16228 16339 16438 16484 16506 16679 16759 16775 16792 16802 16813 16819 16821 16825 16876 16894 16981 16984 17036 17041 17049 17112 17206 17208 17224 17270 17271 17289 17330 17333 17352 17381 17443 17484 17490 17493 17507 17516 17540 17606 17639 17651 17653 17679 17687 17827 17867 17883 17896 17916 17973 18017 18028 18049 18116 18120 18134 18137 18156 18178 18179 18210 18290 18306 18310 18337 18347 18360 18453 18466 18472 18493 18520 18521 18525 18536 18644 18670 18820 18853 18883 18942 18988 19003 19038 19045 19096 19145 19157 19192 19198 19201 19206 19216 19239 19252 19310 19326 19426 19433 19458 19524 19546 19585 19596 19626 19631 19632 19647 19717 19729 19845 19863 19917 19932 19948 19949 19956 19966 19990 20011 20017 20054 20074 20087 20094 20168 20208 20245 20246 20270 20282 20330 20382 20395 20433 20460 20576 20580
+++++++++++++++++++++++++++++++++++++++++++++++++++++++++++++++++++
5 75 131 158 208 236 276 387 408 444 445 478 547 661 680 716 717 750 792 817 819 896 
A6NNC1 6 11
104 156 217 248 390 406 441 479 492 520 573 618 619 651 664 680 681 709 767 792 799 828 853 909 910 931 977 989 1133 1154 1175 1194 
Q8IV33 62 16
209 227 
Q8N9P0 71 1
54 70 71 102 134 230 231 265 
Q96SZ5 78 4
19 105 188 213 270 301 302 321 352 396 400 421 422 468 
Q9NSD7 93 7
27 60 92 115 120 145 146 158 183 201 
P54819 122 5

P62834 124 0

Q3B8N2 135 0
52 118 182 201 
Q5JVG2 138 2
4 38 39 73 92 143 153 214 215 264 268 305 
Q8WWP7 165 6
2 39 40 127 133 157 
Q9Y294 199 3
195 256 257 270 276 335 336 401 402 428 429 442 
A6NCL7 205 6
40 196 210 270 271 295 310 391 403 417 418 437 449 472 515 556 566 599 600 648 669 715 718 745 753 788 
Q9ULH4 296 13

A0A1B0GTB2 300 0
57 116 145 168 176 266 267 284 
P08574 320 4
40 82 130 169 196 263 264 347 348 376 377 464 484 504 505 518 519 527 540 717 718 733 734 815 
Q13164 339 12
71 113 209 239 261 288 292 316 404 448 456 475 476 503 513 530 555 574 585 617 630 653 672 694 765 781 782 867 877 903 904 915 922 951 
Q96P44 376 17
110 176 285 294 301 336 366 417 418 441 541 561 562 575 667 719 720 744 
Q9HAQ2 385 9
198 232 238 296 
Q9UKL2 394 2
1 340 351 375 
O75056 412 2

P30405 430 0
21 30 87 117 
P62244 437 2
59 92 125 143 
Q6PK81 456 2
14 72 119 189 219 250 251 333 334 357 359 390 
Q99638 481 6
25 105 110 170 
Q9GZW8 485 2
122 180 198 264 274 307 
Q9HA64 488 3
38 110 130 241 242 268 270 309 335 367 391 429 430 492 511 670 671 707 
O94850 516 9
44 79 108 135 269 303 339 373 
P42765 537 4
5 43 54 94 95 118 119 159 172 189 218 252 257 308 309 332 333 364 393 434 459 484 520 530 532 562 641 668 
Q12884 543 14
50 60 61 92 93 159 210 247 267 345 366 462 504 532 533 630 631 653 654 713 714 751 757 850 
Q9H1B5 590 12

A0A075B6S6 600 0
15 75 138 182 183 218 
O43752 614 3
30 71 
Q06055 637 1
3 24 25 108 109 169 170 233 234 267 273 294 303 385 424 454 489 596 600 631 
Q96QE2 682 10
36 74 87 120 121 158 159 235 236 312 
Q9UNA3 696 5
15 70 105 153 154 185 209 234 235 268 283 300 301 317 320 340 384 406 407 464 465 503 504 548 566 627 679 720 754 782 827 855 876 913 915 929 930 946 947 1001 1002 1042 1043 1084 1144 1175 1189 1232 1233 1274 1343 1384 1393 1443 1444 1462 
Q9Y4E6 698 28

P20472 721 0
33 86 87 116 117 139 156 211 
P22692 723 4
6 19 20 70 76 274 
Q01851 736 3
63 95 104 125 154 168 175 196 210 226 243 278 279 305 306 321 322 384 385 414 415 444 530 565 
Q3B8N5 745 12
144 173 174 220 222 270 271 305 
Q7Z3Y9 760 4
104 127 138 168 169 185 
Q9NQZ6 787 3
20 134 135 201 206 242 261 276 282 332 
P78367 830 5
81 170 179 203 242 274 275 323 342 426 454 514 515 538 
Q8N531 859 7
16 41 160 187 192 207 208 255 268 298 
Q8NE22 862 5
20 91 92 168 198 211 255 279 287 313 314 355 356 375 484 525 548 566 609 625 644 678 679 708 786 815 
Q9BZJ0 882 13
6 34 44 81 85 173 174 867 887 936 937 1028 1029 1297 
Q9C0C7 883 7
47 83 88 115 116 156 
P46777 927 3
37 65 85 118 119 160 
Q5SZJ8 943 3
30 201 202 250 251 411 412 498 499 531 538 578 
Q86VD9 956 6
42 70 71 114 131 219 223 281 301 363 393 404 454 502 
Q8IXS8 958 7
168 302 303 327 328 369 377 495 509 565 
Q9H5N1 982 5
92 122 162 200 306 356 690 729 730 742 931 952 1142 1175 1402 1444 1679 1737 1825 1858 
Q9Y2K3 998 10
49 81 94 110 130 170 
P31267 1022 3
61 97 105 146 180 209 210 259 260 279 287 328 
Q9UET6 1091 6

B3EWG6 1109 0
65 107 152 249 253 266 267 307 310 370 371 405 
O43194 1116 6
56 94 
P01036 1122 1
84 212 213 251 256 306 307 319 346 383 384 474 
P08588 1128 6
28 70 71 92 129 167 197 238 
P49862 1137 4
41 81 83 113 136 158 
P51809 1138 3
64 224 237 276 277 308 
Q01726 1143 3
133 151 247 260 288 319 409 430 443 479 582 613 619 659 667 723 724 755 756 798 804 829 830 856 872 896 897 925 926 958 984 1020 1026 1040 1059 1115 1116 1158 1279 1313 1314 1397 
Q76L83 1159 21
90 184 
Q8NGX2 1169 1
27 49 50 80 101 131 276 316 344 363 364 390 433 442 454 479 505 544 
Q8WTQ7 1175 9
35 51 52 84 154 189 190 218 219 305 356 453 456 513 552 593 606 636 637 680 681 899 921 935 
Q8WYQ9 1176 12
85 125 152 168 199 222 223 268 269 324 325 360 362 392 446 474 
Q9NVX2 1191 8
23 48 49 88 213 230 283 307 
Q9Y6E2 1199 4

P0CH99 1219 0
50 119 162 215 
Q86UF1 1252 2
120 148 149 192 193 216 238 259 260 305 328 391 407 437 459 483 484 525 527 574 575 598 601 630 658 711 712 791 803 852 895 931 941 997 1002 1012 1096 1122 1123 1167 1179 1247 1249 1295 1296 1325 1326 1385 1386 1403 1411 1443 1444 1458 
Q86X10 1254 27
65 112 153 172 173 215 216 310 311 340 378 395 418 470 
Q8N684 1259 7
112 142 143 223 224 345 346 477 
Q96SL1 1273 4
7 88 89 191 192 223 237 265 
Q9NRY6 1288 4
21 40 45 84 92 130 131 145 157 183 198 221 222 244 261 269 288 308 331 391 401 423 433 521 522 584 597 613 616 644 657 724 725 802 843 940 957 1013 1014 1049 1050 1062 
A0A096LP49 1302 21
28 45 47 68 
A0A1B0GVZ2 1305 2
117 175 
C9JI98 1310 1
147 191 204 241 276 312 324 334 364 423 525 591 638 681 682 737 738 789 855 894 895 933 
P19838 1329 11

P50225 1334 0
35 45 46 99 179 187 411 435 819 846 941 975 1019 1068 1113 1142 1258 1337 1338 1430 1431 1463 1486 1525 1546 1648 1678 1729 1731 1774 1775 1804 1805 1843 1888 1926 1963 2008 2131 2172 2206 2269 2278 2296 2297 2330 2331 2356 2357 2396 2430 2501 2512 2547 2548 2616 2617 2672 2673 2740 2770 2810 
P50851 1335 31
81 135 140 199 241 287 322 418 
P53985 1337 4
12 58 79 100 163 181 236 252 348 400 
P60484 1342 5
93 109 
Q49AH0 1354 1
196 215 260 313 318 351 352 399 438 483 518 586 601 637 638 673 725 768 769 813 837 868 870 926 
Q86XK2 1371 12
88 122 123 175 223 254 271 347 413 443 450 482 486 497 506 624 
Q9H093 1391 8
100 185 186 262 263 299 300 362 363 391 392 428 433 460 461 498 499 577 588 603 615 653 654 710 
Q9NZQ3 1395 12
80 119 120 136 137 195 196 207 208 244 248 274 275 327 338 358 371 389 390 420 421 436 446 469 
A6NGB9 1405 12

O15342 1407 0
184 192 
P08134 1422 1
2 42 44 78 137 179 180 225 314 343 413 496 516 551 562 602 620 665 682 770 946 1005 1097 1140 1181 1194 1195 1240 1245 1278 1279 1333 1361 1388 1402 1447 
P20742 1425 18
17 42 
Q96KF7 1475 1
69 248 
Q9BY19 1481 1
22 142 143 158 170 215 306 353 354 396 
O60381 1512 5
217 239 
Q53RY4 1548 1
105 157 158 176 177 211 212 241 275 320 
Q5JXM2 1549 5
109 138 
Q5T2W1 1551 1
14 31 32 63 185 226 
Q6PKH6 1553 3
93 175 203 240 276 333 334 359 364 435 436 477 478 506 532 555 556 578 579 687 688 754 782 800 801 895 896 972 973 1132 
Q8IZL2 1564 15
57 108 140 172 202 221 222 243 
Q96D21 1573 4
146 156 189 212 213 229 243 258 266 286 287 319 
P0C875 1619 6
138 161 164 175 198 230 
Q9H8W4 1677 3
9 66 92 132 133 162 176 223 299 334 394 446 
Q9NS86 1681 6
37 101 140 156 157 178 205 240 241 260 
P55916 1737 5
3 26 27 53 92 159 160 177 181 224 252 300 301 327 328 368 375 441 454 505 
P78334 1740 10
6 50 58 135 140 198 199 247 248 351 363 425 
Q86WR7 1758 6
53 132 
Q8N5M9 1761 1
24 60 67 90 
Q9H0Q3 1785 2

A0A075B6V1 1800 0
31 130 
P51460 1832 1
95 130 189 221 222 287 288 344 347 402 403 469 474 500 
P78415 1837 7
56 86 
Q15121 1846 1
96 134 267 346 347 410 415 450 474 504 574 625 626 685 728 801 840 892 893 931 950 1006 1057 1088 1153 1175 1188 1234 1235 1266 1275 1296 1297 1419 1446 1473 1474 1506 1507 1531 1532 1565 1608 1630 1679 1729 1730 1829 1856 1895 1896 1922 1923 1952 
Q6YHU6 1857 27
30 75 80 122 158 224 253 314 315 361 391 427 431 464 480 505 537 629 630 657 685 722 779 831 845 882 964 979 980 1071 1072 1122 1140 1169 1188 1214 1216 1291 1292 1338 1340 1362 1363 1389 1390 1433 1499 1526 1527 1735 1784 1804 1821 1866 1928 2089 2104 2127 2128 2158 2159 2209 
Q71F56 1858 31
22 115 130 157 
Q86WS3 1863 2
5 72 92 143 150 208 209 237 238 264 268 310 311 325 354 375 
Q8NBB4 1870 8

P01594 1915 0
117 215 265 275 288 321 322 451 
Q14542 1941 4
17 127 128 183 184 295 296 353 354 432 433 503 504 578 
Q9BY79 1985 7
39 146 147 271 380 470 478 568 569 592 
P51689 2027 5
29 47 48 67 98 117 172 185 
Q07020 2035 4
71 97 105 327 328 481 482 722 723 854 855 877 878 890 891 925 926 938 955 993 
Q96DN6 2071 10
110 153 193 222 274 338 339 375 376 388 404 429 430 456 457 476 
Q96E52 2072 8
28 69 70 100 181 228 
Q9NUI1 2089 3
40 73 88 112 270 297 331 346 414 434 435 464 526 550 590 630 674 692 704 731 732 756 761 772 889 929 939 958 
Q659A1 2136 14
74 270 271 408 409 438 464 617 618 712 
Q7Z4F1 2146 5
27 118 119 142 143 226 231 260 264 284 
Q9P0V8 2190 5
33 77 78 95 107 146 148 164 173 189 198 260 346 407 411 464 511 530 555 599 600 634 654 679 
O60353 2208 12
72 163 164 186 190 207 248 268 269 295 301 311 325 340 
O75953 2211 7
3 31 184 242 455 493 
P31513 2232 3

Q8N2U0 2262 0
61 87 171 223 391 432 448 460 663 690 982 1007 1023 1071 1082 1128 1129 1200 
Q8N3U4 2263 9
54 75 89 122 159 188 205 247 248 309 
Q8NHS2 2268 5
26 45 46 182 183 230 243 276 318 359 428 452 481 521 
Q96EG3 2276 7
1 58 71 79 152 190 
Q9BX93 2286 3
19 56 70 139 148 199 383 419 530 599 675 744 
Q9NR64 2290 6
11 25 88 119 120 167 168 195 199 288 356 402 413 436 623 657 709 741 797 812 854 881 900 935 984 1095 1105 1138 1139 1160 1168 1224 1241 1305 1336 1351 1352 1418 1431 1449 1523 1561 
O43426 2309 21
29 55 106 137 149 185 277 294 
P51959 2326 4
30 70 107 138 171 237 246 284 335 407 408 421 
P55055 2328 6
55 62 76 101 118 126 243 289 321 445 498 529 
Q14498 2340 6
44 63 104 143 144 181 183 235 
Q92813 2371 4
85 183 184 274 278 370 371 380 387 552 553 575 599 616 
Q92911 2372 7
145 161 202 244 321 346 554 572 582 599 665 706 707 729 738 767 808 818 841 869 920 952 965 991 
Q9NRE2 2389 12
5 61 211 268 288 348 374 468 512 551 552 579 580 612 660 701 
Q9UKG1 2394 8
35 46 47 68 99 137 220 232 233 270 396 420 
Q14314 2436 6
155 175 201 233 279 321 
Q5T2Q4 2444 3
62 124 159 202 314 358 404 435 444 490 498 533 535 588 609 641 648 736 763 859 860 932 944 972 1050 1088 1089 1114 1115 1273 
Q5TIA1 2446 15
1 44 46 90 114 207 218 281 282 328 329 353 363 520 521 590 620 657 707 728 733 776 782 797 798 879 880 918 
Q96JK2 2472 14
75 86 101 171 183 244 245 291 323 366 371 409 423 450 629 640 667 698 764 791 
Q9BWU0 2478 10
25 41 54 76 77 131 150 226 278 297 
Q9Y6E7 2499 5
10 34 53 92 146 168 187 210 221 275 335 369 370 398 413 452 453 499 504 522 530 546 547 613 683 697 
O43290 2507 13
113 155 156 215 
P56747 2531 2

Q8N377 2563 0
9 27 
Q9NRG0 2591 1
53 106 129 163 164 195 238 272 292 309 431 468 519 565 599 645 698 724 775 819 921 949 1004 1028 
Q9NYK1 2593 12
60 71 72 157 187 224 225 275 280 296 
O43609 2616 5
47 79 84 158 206 249 250 287 295 305 317 357 358 387 388 398 458 512 545 569 825 848 870 955 
P13497 2626 12
236 355 356 408 439 477 478 497 498 535 
Q03933 2638 5
4 33 34 52 53 105 106 131 133 153 170 215 216 235 246 271 278 366 392 426 427 460 
Q8WUU4 2676 11
67 97 98 116 117 131 132 143 208 244 251 279 286 309 375 447 466 475 476 507 558 580 
Q8WWQ2 2677 11
63 120 121 172 173 188 189 215 216 287 298 333 372 405 428 447 455 586 
Q96BF6 2680 9
29 62 64 81 240 268 285 302 445 477 521 547 
Q96PZ2 2686 6
46 79 183 273 274 302 351 382 
Q9P1W8 2691 4
53 84 99 142 
Q9UBX0 2692 2
338 379 380 422 
A6NGJ6 2704 2
41 174 193 234 235 250 251 275 346 356 362 375 403 446 460 500 505 526 527 557 
P35052 2718 10
52 103 121 142 
P60201 2728 2
19 76 
Q5H943 2741 1

Q5T751 2742 0
6 55 59 78 89 108 109 218 219 262 279 301 302 373 404 453 551 580 581 669 688 735 736 807 841 885 886 906 
Q96CW5 2765 14
30 51 365 405 699 726 
Q9UJU3 2793 3
194 390 421 501 502 909 910 1163 1197 1277 1306 1351 1352 1378 1379 1413 1414 1438 1451 1485 1497 1550 1560 1600 1610 1660 1670 1684 1764 1798 1819 1886 
Q9ULL4 2794 16
25 43 44 74 106 179 231 329 
P48048 2829 4
56 123 142 207 215 244 254 376 377 403 404 424 425 466 467 558 574 593 594 611 612 628 629 791 794 878 879 931 932 1093 
Q0VD83 2837 15

Q8N1L4 2858 0
31 60 65 128 
Q9Y3E0 2896 2
25 57 58 92 112 125 126 168 181 208 249 287 288 302 303 355 487 520 541 560 561 627 628 645 705 730 731 750 811 873 874 900 907 938 
O60566 2913 17
29 41 177 259 296 321 377 414 
O95841 2921 4
42 84 
P63316 2933 1
24 52 57 99 374 424 
Q16576 2941 3
46 75 82 169 194 204 216 238 
Q86VZ6 2955 4
6 95 192 243 274 292 397 429 596 635 781 790 
Q8NA54 2962 6
50 80 81 160 161 232 233 263 275 315 
Q8NFB2 2963 5
25 65 125 148 219 261 262 296 334 352 364 400 424 496 527 575 576 597 605 661 
Q96BT7 2971 10
83 114 133 273 348 379 
Q96C92 2972 3
26 50 159 183 188 213 214 221 222 308 336 349 350 401 402 456 471 577 
Q9BUH8 2980 9
4 229 
G5E9R7 3004 1

O76070 3009 0
16 54 55 95 248 279 286 308 323 352 364 402 
Q5EBL4 3035 6
220 238 335 383 384 430 476 517 572 594 671 713 732 753 
Q9BVJ6 3077 7
26 71 103 214 215 279 315 339 344 392 476 513 651 672 673 688 
Q9NR80 3087 8
31 120 121 157 158 174 175 200 
Q9UMX3 3096 4
20 76 124 175 176 205 206 245 289 315 349 387 424 448 451 487 502 535 540 554 555 595 603 624 625 669 
O00187 3102 13
3 60 
O14519 3104 1
31 47 48 64 168 290 314 349 404 419 
P04181 3114 5
1 46 137 219 220 241 244 267 296 338 
P10915 3120 5
47 136 137 163 192 247 
Q07955 3135 3
27 51 78 99 332 380 407 450 569 587 588 630 915 951 992 1005 1006 1062 1294 1349 1354 1391 1456 1478 1555 1582 1592 1616 1669 1684 1685 1716 1727 1760 1854 1886 1910 1940 2117 2170 2276 2313 
Q8NG31 3163 21
73 117 129 158 178 243 
Q8TF63 3165 3
3 29 30 66 67 106 
A6NM66 3202 3
76 89 90 122 123 144 
P12018 3217 3
76 104 105 143 165 194 237 335 351 365 366 407 416 453 502 540 573 614 638 709 740 813 
P57078 3236 11
27 76 77 202 
Q8WUY8 3272 2
21 93 122 160 179 214 241 260 263 322 343 364 368 411 426 460 461 608 630 665 666 782 783 859 872 954 
Q96AX9 3274 13
44 76 95 139 172 185 186 225 226 318 432 460 462 481 484 523 538 561 562 614 
Q9NQB0 3291 10
76 125 151 189 190 244 263 314 315 332 386 407 427 459 497 566 578 600 619 645 
Q9NZU1 3294 10
80 122 125 156 157 171 239 293 327 345 365 412 492 521 604 639 733 770 
Q9UBT6 3296 9
85 121 243 287 363 389 417 435 487 522 600 627 641 653 745 752 781 797 848 883 981 1004 1031 1094 1152 1170 1254 1270 1303 1377 1443 1495 1668 1697 1725 1806 1807 1823 1824 1839 1908 1935 1941 1963 1987 2024 
P53804 3324 23
48 184 185 221 222 340 341 374 411 498 
Q14CX5 3332 5
30 55 601 615 855 891 960 985 
Q6ZRK6 3348 4
53 124 140 159 160 201 
Q96DR4 3372 3
40 56 
Q9GZT6 3382 1
351 361 462 488 
Q9ULJ1 3396 2
10 30 31 60 61 86 87 177 178 221 222 235 236 285 286 311 377 401 
Q9Y4X4 3399 9
49 100 205 264 
P11488 3420 2
39 53 54 70 140 211 263 313 337 372 392 409 410 449 452 495 
P14868 3422 8
80 124 128 159 181 198 231 316 411 454 526 558 563 586 
P48506 3432 7
90 123 186 274 288 346 347 390 
Q53F39 3446 4
42 97 
Q96DG6 3473 1
2 42 
Q9P2W1 3494 1
38 62 115 158 184 221 222 255 256 281 333 372 373 386 398 421 427 443 467 480 481 511 527 554 617 649 
A2A3K4 3504 13

O14609 3510 0

P05451 3519 0
6 38 39 72 92 105 139 169 218 238 
P57076 3531 5
30 41 191 232 276 290 335 352 
Q9H9L3 3580 4
19 63 
F8W1W9 3605 1
140 169 170 196 
P04792 3617 2
10 93 303 370 371 388 421 449 480 762 
Q13627 3646 5
95 117 139 167 168 225 231 264 300 340 372 448 
Q6PP77 3660 6
128 141 142 215 216 280 281 305 
Q7Z614 3664 4
59 84 85 144 235 278 293 332 333 379 435 511 532 567 568 617 696 727 914 925 963 978 979 996 1023 1050 1051 1081 1082 1114 1119 1169 1181 1189 1298 1379 1380 1465 1466 1482 1499 1527 1555 1596 1597 1617 1618 1698 1724 1739 1740 1784 1785 1824 1833 1961 
Q8NDV7 3675 28
29 62 73 115 116 143 144 185 189 219 
Q92876 3678 5
60 91 110 134 183 205 232 266 267 286 313 334 343 370 
Q96CM3 3680 7
99 120 167 256 268 311 337 365 366 420 421 436 437 498 499 534 535 567 568 607 615 684 701 718 725 925 
Q9H0K1 3690 13
9 53 54 100 135 169 
O43760 3709 3
159 191 192 223 224 337 342 392 411 447 448 477 482 505 506 533 534 568 569 669 
Q8TF50 3769 10
41 72 73 89 91 133 151 181 
Q9P013 3789 4
85 125 190 226 299 343 370 409 647 686 687 773 788 850 877 939 951 1016 1060 1101 1129 1187 1188 1217 1218 1262 1263 1286 1290 1336 1369 1398 1399 1434 
Q6YHK3 3845 17
23 44 76 107 
Q9UKJ5 3891 2
39 65 
Q9Y258 3894 1
11 107 108 149 
C9J3V5 3909 2
34 71 79 141 158 218 227 352 
P40225 3931 4
68 111 159 189 190 214 467 485 
Q13177 3942 4
194 221 
Q5TA31 3951 1
50 99 104 130 131 157 158 194 203 369 370 397 398 511 513 550 551 582 583 630 631 723 730 810 
Q7L0X0 3960 12
43 77 78 208 209 230 236 269 279 294 295 339 347 362 
Q8N967 3971 7
127 233 234 267 
Q8NGD4 3976 2
78 94 122 142 143 176 215 268 290 343 363 404 
A0A1W2PPM1 4002 6
31 41 43 56 60 96 98 133 160 175 276 311 368 451 463 487 488 536 
O00294 4004 9
30 124 125 188 189 251 290 347 373 421 440 468 490 534 535 589 591 618 
Q2TBA0 4042 9
104 133 134 158 159 187 231 266 272 301 302 323 428 454 470 485 
Q8IXS0 4053 8
44 153 160 176 177 194 212 251 
Q9BTK6 4081 4
21 74 115 147 
P27482 4127 2

Q6QNY1 4158 0
106 132 145 156 185 207 224 243 249 295 296 332 352 369 386 420 547 592 605 625 
Q8IYK4 4169 10
106 138 196 216 
P0DJJ0 4234 2
168 214 286 322 353 374 389 407 419 438 484 502 
P11511 4236 6

P59537 4247 0
38 72 126 151 
Q8N7M0 4265 2
15 49 50 98 112 178 211 246 247 271 312 353 355 502 
Q96GZ6 4280 7
150 194 195 256 257 306 359 394 413 444 445 471 516 546 
Q96T49 4284 7
41 107 108 158 164 186 205 224 272 302 
Q99685 4285 5
370 510 511 557 
P11940 4319 2
133 185 366 450 462 558 586 625 626 657 658 690 691 717 
P51793 4328 7
35 108 119 255 265 312 
Q8NGG3 4363 3
150 185 210 241 255 282 348 404 431 450 457 484 490 506 522 551 580 609 621 633 644 663 675 694 705 817 845 867 896 929 951 986 1003 1036 1045 1083 1084 1099 
Q9NZJ5 4392 19
55 122 136 163 164 291 313 330 331 388 389 424 425 506 507 522 
Q9Y226 4398 8

E9PI22 4408 0
77 103 
O43325 4413 1
91 143 169 198 298 332 
P17693 4428 3
27 96 287 363 388 400 426 481 482 511 571 594 685 713 728 772 786 863 913 978 1006 1042 1081 1124 1199 1228 
Q2M3G0 4441 13
8 62 102 165 198 234 368 408 420 454 498 534 548 576 657 705 728 750 772 805 
Q6ZMV5 4450 10
50 78 
Q9NR33 4486 1
96 154 155 191 195 242 265 273 300 321 
Q9UQ10 4494 5
77 84 85 107 108 263 264 460 461 597 598 724 731 775 776 845 846 896 897 1065 1066 1095 1096 1347 1348 1799 1800 1883 1884 1919 1920 1954 1955 2115 2116 2177 2178 2282 2283 2587 2588 2628 2629 2642 2643 2683 2702 2973 2974 3093 3094 3798 3799 4037 4038 4096 4103 4340 4341 4463 4464 4503 4504 4952 4953 5065 5066 5147 
A2VEC9 4508 34
17 48 51 85 101 144 146 154 182 228 261 317 411 444 550 591 592 641 
O00139 4513 9
20 74 114 142 169 193 276 293 321 391 
Q86U70 4554 5
8 33 57 137 147 229 230 255 271 305 317 372 374 417 429 463 477 498 524 555 621 637 683 700 
Q8IZE3 4559 12
86 148 149 234 273 302 
Q8NGH5 4566 3
45 96 106 159 174 204 211 253 254 356 357 393 
Q99519 4575 6
98 129 270 298 582 608 
Q8NB42 4659 3
21 32 48 76 88 157 158 174 175 216 
Q96AJ9 4668 5
17 40 41 96 120 251 252 301 
Q9NXW9 4692 4

A0A075B6Z1 4700 0
2 29 100 217 235 254 
P40306 4722 3
18 55 77 138 139 153 154 169 276 299 321 343 364 399 478 501 502 532 554 630 691 716 
Q02156 4733 11
6 13 14 33 118 158 303 348 465 520 521 553 599 704 714 897 898 1008 1009 1059 1075 1236 1261 1282 1407 1490 1491 1511 1515 1531 1532 1565 1576 1625 1659 1687 1715 1729 1730 1758 
Q68CP9 4745 20
47 69 70 123 197 253 
Q9HCK0 4784 3
91 138 174 336 383 411 412 458 459 532 533 554 555 635 654 666 667 682 683 766 767 804 822 867 868 902 903 1001 1007 1046 1049 1064 1072 1106 1110 1134 1135 1147 1148 1158 1159 1181 1182 1193 1194 1235 1236 1304 1305 1352 1367 1399 1400 1428 1429 1542 
Q9P1Y6 4790 28

Q9Y2B9 4796 0
38 69 76 109 128 166 167 213 214 255 296 324 359 410 534 581 582 601 602 614 649 675 726 748 749 799 812 876 877 893 1049 1083 1090 1152 1153 1194 1195 1282 1338 1396 1408 1420 1421 1469 1478 1503 1534 1565 1596 1625 1628 1688 1744 1783 1784 1810 1817 1936 1937 2022 2023 2054 2055 2087 2088 2118 2123 2209 2210 2253 2259 2274 2282 2319 2366 2457 2458 2554 2555 2578 2627 2672 2673 2706 2714 2747 2748 2797 2798 2887 2904 2923 2924 2946 2947 2995 3036 3163 3179 3235 3282 3304 3414 3452 3457 3550 3562 3622 3623 3658 3683 3725 3784 3814 3815 3875 3927 3941 3942 3967 3981 3995 
Q9Y4D8 4798 61
82 101 187 207 380 403 414 451 
O43615 4809 4
111 324 325 398 410 457 539 698 
P23327 4822 4
480 1134 1135 1210 1211 1248 1249 1275 
Q5IJ48 4842 4
215 250 251 309 338 369 379 400 415 445 461 489 492 508 509 528 718 775 776 841 842 899 
Q7Z5Q5 4850 11
36 65 139 175 176 205 289 313 332 360 
Q8IVD9 4854 5
19 52 97 114 209 240 276 311 327 375 421 483 486 534 591 634 649 682 728 752 753 779 801 833 865 895 
Q92539 4869 13
12 84 165 182 233 269 321 358 359 388 394 413 414 444 456 490 
Q9BRS8 4879 8
70 124 125 208 209 255 259 302 303 396 398 450 451 490 524 584 587 631 632 678 679 770 788 819 832 855 
Q9NXZ1 4890 13
6 30 31 76 77 112 
Q8NA96 4965 3
7 37 55 73 96 112 140 176 
Q8WWB3 4968 4
50 72 199 232 233 264 271 301 399 425 441 474 522 545 562 594 618 649 679 704 705 727 728 764 806 822 844 892 896 912 913 933 939 961 994 1022 1058 1084 1172 1181 1200 1227 1346 1382 1383 1438 1445 1484 1529 1551 1566 1621 1645 1685 1717 1739 
O60437 5010 28
68 136 139 157 
O95684 5016 2
70 138 170 243 251 291 292 309 323 346 347 381 
P10619 5023 6
35 59 102 129 226 244 295 323 337 365 380 406 421 450 458 506 524 543 601 656 715 766 767 801 828 859 864 885 905 943 970 996 1028 1066 1095 1115 1134 1172 1179 1198 1208 1243 1246 1272 1301 1323 1357 1372 1373 1386 1422 1454 1455 1478 1500 1521 1536 1594 1595 1713 1714 1786 1787 1849 1850 1873 1874 1936 1941 1957 
Q68DN1 5049 35
16 45 70 89 124 140 336 369 370 402 403 436 479 527 662 698 715 746 773 814 
Q8IWG1 5059 10
30 61 142 170 214 236 237 266 374 426 
Q8NHP6 5063 5
63 91 149 192 228 245 275 317 318 352 353 379 380 409 446 491 492 526 527 607 608 708 709 743 744 816 820 860 877 915 939 955 956 1006 1012 1033 1064 1086 1087 1183 1263 1290 1291 1385 1407 1448 1449 1484 1518 1554 
O75140 5109 25
36 258 278 405 438 503 
O95907 5117 3

P0CJ89 5125 0
16 47 48 80 123 212 213 253 311 332 443 464 
P16233 5131 6
22 66 67 100 187 204 263 285 302 343 345 381 
P17302 5132 6
4 28 93 121 190 215 235 259 
P43235 5136 4
14 50 69 84 
Q6F5E7 5151 2
61 73 83 114 115 153 154 182 211 238 239 280 285 319 320 375 
Q6ZNC4 5155 8
18 42 63 84 133 156 204 251 279 296 362 392 457 490 
Q99518 5175 7
16 47 48 62 99 136 137 152 
O14933 5209 4
226 251 261 295 296 401 423 534 
P05187 5217 4
1 40 41 74 92 110 149 174 189 205 206 240 251 278 283 307 333 365 378 428 487 530 581 603 604 658 659 709 833 849 
P19823 5226 15
25 91 122 164 316 333 341 387 396 410 425 462 473 537 563 610 624 653 715 749 762 801 822 838 839 908 909 932 
Q92625 5266 14
46 79 80 100 101 145 150 171 172 231 314 358 360 413 
Q9NVA4 5287 7
77 122 146 175 324 347 
Q9P2T1 5291 3
26 63 126 139 148 183 221 233 234 266 278 306 307 333 409 437 443 471 474 504 562 592 
Q6IS24 5357 11
58 116 122 147 149 175 
Q9NQ39 5393 3

A0A075B712 5400 0
25 71 116 151 179 227 
P52803 5427 3
72 96 570 600 717 738 
Q5BJE1 5438 3
75 109 110 147 150 171 175 236 237 274 299 326 
Q6UXG3 5450 6
102 139 227 260 287 324 340 408 409 449 
Q6Y288 5452 5
90 111 112 163 164 237 238 345 346 386 387 406 413 445 
Q8IV04 5460 7
43 94 95 160 
Q8N910 5465 2
48 81 82 112 113 358 359 373 
Q96CD0 5481 4
135 165 181 209 227 241 262 323 343 377 479 514 547 578 
Q9BRP7 5484 7
237 367 
Q9BZJ7 5486 1
8 52 135 164 245 302 322 344 345 372 459 494 495 526 616 662 725 779 
Q9H9E3 5488 9
600 683 684 709 724 754 926 943 1081 1105 
P63128 5538 5
30 55 57 96 107 124 127 258 302 395 
Q3SXM0 5546 5
59 102 122 138 139 165 166 206 323 355 356 420 429 449 457 493 494 531 556 604 642 708 
Q6PJW8 5552 11
49 75 76 103 104 171 172 222 223 270 301 419 422 488 501 540 541 595 596 680 681 782 783 867 868 949 952 1007 1038 1066 1067 1119 1120 1168 1170 1246 1269 1298 1301 1331 1332 1363 1364 1398 1399 1562 1563 1628 1629 1675 1685 1735 1736 1822 1823 1835 1836 1914 1926 2130 2153 2186 2187 2237 2262 2336 2355 2388 2389 2431 2432 2494 2495 2639 2640 2658 2683 2815 2850 2885 2886 2924 
Q6ZRI0 5555 41
5 16 21 84 85 132 133 152 172 228 257 288 330 346 353 407 412 457 458 529 542 562 
Q86VW2 5559 11
12 40 173 213 325 349 350 365 372 386 430 449 532 555 
Q8NA03 5570 7
18 36 46 79 101 138 317 333 
Q96IZ7 5577 4
163 182 196 214 297 331 417 437 438 499 500 584 606 622 623 658 705 728 
Q9P246 5588 9
14 49 
O14957 5608 1
26 58 63 86 218 243 268 283 303 347 348 395 418 447 448 474 
O95260 5614 8
3 32 63 74 93 123 124 158 159 255 256 285 
P24071 5624 6
6 19 77 107 124 141 142 192 282 300 398 430 509 528 562 574 
Q5VTR2 5649 8
5 82 118 158 163 195 210 234 235 263 264 319 320 383 388 423 446 539 540 577 580 645 646 678 679 728 736 746 747 805 806 869 883 912 924 944 964 980 981 1004 1069 1079 1080 1099 1155 1253 1265 1291 1311 1359 1401 1437 1439 1480 1609 1646 
Q8WXG6 5668 28
5 40 115 221 
Q9BTT0 5677 2
3 26 27 60 124 146 161 175 201 267 
B6A8C7 5706 5
78 115 154 188 189 214 
P30711 5728 3

P50461 5734 0
8 48 73 101 102 149 150 169 
Q8WXI8 5771 4
9 79 80 127 133 161 162 202 206 263 282 311 327 342 457 478 486 531 549 580 591 621 622 656 687 700 
Q9H078 5783 13
19 84 
A0JD37 5802 1
51 95 142 192 204 258 270 290 312 341 342 373 374 404 408 432 456 479 480 507 514 557 558 582 
O43280 5809 12
56 223 246 266 267 313 314 336 370 623 624 665 666 733 757 817 837 903 904 934 963 997 1007 1028 1029 1067 1069 1108 1109 1134 1158 1225 
P10745 5823 16
90 168 237 286 287 328 335 356 
P15812 5825 4
49 89 122 191 251 270 275 298 299 359 450 475 583 648 
Q96IV0 5871 7
46 72 172 193 245 274 301 312 317 342 
Q96PF2 5873 5
23 40 53 138 
O75817 5913 2
1 23 24 63 68 92 148 225 257 317 343 412 621 648 662 685 
P29973 5924 8
34 48 49 79 80 166 220 305 306 342 361 392 393 440 441 558 560 606 607 691 699 738 749 787 848 894 
P51788 5929 13
26 98 99 133 134 180 308 329 352 367 396 430 
Q15554 5941 6
38 49 62 84 259 296 311 331 375 396 399 408 429 440 463 491 505 531 591 646 735 752 777 802 817 833 838 879 900 943 1096 1123 1140 1165 
Q8NDI1 5962 17
37 96 113 154 406 419 420 454 
Q92764 5971 4
177 251 252 285 314 342 349 417 440 462 496 528 562 584 585 603 616 740 
Q96JG8 5976 9
50 77 84 102 103 139 159 185 186 243 320 357 358 386 406 423 424 442 451 487 
Q9NR63 5992 10

A0A7I2V4U8 6002 0

C9JVW0 6006 0
94 125 
O95988 6017 1

Q14129 6045 0
20 75 76 210 211 340 341 399 415 554 559 586 587 676 677 859 925 961 989 1051 1052 1113 1120 1150 1151 1216 1217 1366 1408 1482 1523 1573 1585 1622 1629 1655 1670 1711 1745 1788 1811 1872 1886 1931 1942 1997 2022 2093 2094 2204 2239 2284 2295 2334 2429 2456 
Q7Z442 6064 28

A0A1B0GV90 6100 0
88 164 
A0A8I5KQE6 6101 1
40 69 93 127 
P62487 6131 2
44 75 92 115 116 141 187 211 251 289 322 346 
Q8IUS5 6156 6
74 131 132 160 177 202 213 233 
Q8WUN7 6167 4
90 116 117 166 188 226 228 263 264 282 285 317 332 365 409 440 
Q9NRM6 6188 8
5 43 73 87 95 130 131 147 184 212 246 261 262 306 
Q9NRN7 6189 7
114 175 301 317 318 361 362 377 396 433 489 507 508 586 625 680 681 703 706 719 741 760 874 950 961 992 993 1006 1034 1088 1118 1188 1189 1234 
P46019 6227 17
6 38 48 77 78 112 113 152 233 275 276 337 338 357 
P48549 6228 7
82 94 95 121 122 172 174 209 284 306 307 332 333 374 395 447 555 576 
Q5JTV8 6239 9
126 143 145 168 208 238 
Q92665 6265 3
63 108 115 156 157 213 214 222 223 261 263 333 
Q9H6Y5 6288 6
271 319 362 399 471 486 518 572 573 603 634 699 727 756 846 895 922 947 
Q9Y4E8 6298 9
168 236 246 369 377 418 448 461 
P18825 6321 4
146 243 264 314 363 408 409 438 439 460 
Q2TAL5 6342 5
9 31 32 91 97 106 107 130 
Q8N7L0 6362 4

Q96EX1 6375 0
22 61 93 180 218 239 245 283 293 323 327 341 371 428 493 544 566 603 604 651 656 673 711 747 751 804 805 825 837 852 906 920 934 947 985 1002 
Q9UPQ7 6395 18
139 160 163 183 
P61586 6434 2
79 153 186 238 273 365 
Q6W5P4 6453 3
22 73 74 128 139 234 
Q8NH94 6465 3
71 92 110 179 217 258 269 285 291 350 351 370 418 443 462 486 493 563 
Q9H6X2 6485 9
48 83 120 138 169 196 239 268 324 366 367 391 460 477 478 490 
Q9UJ41 6491 8

Q9UJH8 6492 0
87 148 163 180 182 203 205 238 292 336 337 412 438 471 600 628 629 678 699 721 722 750 
P15056 6520 11
4 25 254 289 
Q6P1N9 6558 2
52 92 106 150 
Q96LR7 6581 2
111 136 137 156 157 165 166 182 214 233 234 278 
Q9Y337 6596 6
84 131 132 157 160 172 
Q5SV17 6652 3
173 217 223 284 
Q5SYC1 6653 2
14 43 64 89 253 262 273 284 285 296 
Q8IYX8 6661 5
335 355 360 384 409 457 458 481 
Q8N8D1 6666 4
2 26 27 83 
Q8NFU4 6668 2
40 127 128 192 200 265 266 307 309 397 398 473 474 507 508 535 536 548 
Q8ND83 6771 9
23 46 98 142 170 196 198 238 259 281 289 314 334 357 443 463 482 496 497 527 528 561 581 615 616 633 658 680 
Q9NVU0 6793 14

A0A126GWB0 6804 0

P0C7X0 6823 0
149 176 177 198 223 271 272 324 347 382 406 444 537 589 612 689 690 719 751 805 815 835 
P49736 6836 11
124 255 256 297 298 317 318 390 431 503 504 619 630 721 723 781 782 840 907 968 969 1026 1027 1080 1081 1124 1153 1278 1289 1318 1355 1393 1394 1425 1435 1489 1502 1530 1548 1564 1568 1592 1604 1643 1684 1712 1791 1812 1823 1888 1889 1952 1958 2002 2003 2037 2048 2095 2096 2113 2132 2195 2196 2246 2263 2282 2312 2340 2389 2408 2415 2461 2462 2523 2540 2577 2600 2695 2696 2744 2745 2812 2813 2866 2868 2914 2928 2949 2993 3018 3051 3082 3083 3136 3147 3168 
Q5SZK8 6857 48
21 38 40 66 77 83 
Q8N690 6868 3
111 168 169 271 350 406 415 481 516 545 580 665 
Q9NPG1 6889 6
70 108 
A2RU14 6903 1
19 80 143 162 220 249 
Q9H9Q2 6986 3
12 31 59 99 129 158 177 216 231 307 369 411 419 485 615 646 
O43422 7011 8
39 97 
P57738 7034 1
39 195 196 218 
Q8IXP5 7061 2
16 41 42 90 91 159 160 204 211 227 243 260 321 550 551 600 652 793 852 863 
Q8TF61 7072 10
3 44 51 106 107 129 130 197 198 217 218 275 276 335 343 394 395 544 557 584 585 644 648 658 694 748 749 831 868 901 922 949 
Q96Q91 7081 16
127 152 153 187 188 316 317 386 
Q9H0F6 7087 4
12 27 39 54 60 95 153 187 188 220 228 247 264 302 347 380 381 409 447 480 481 525 
Q9NR81 7089 11
26 190 191 288 289 346 347 388 392 414 430 469 470 586 587 614 617 670 671 690 691 724 729 752 761 816 817 905 906 920 921 962 974 1012 1013 1054 1073 1090 1106 1156 1162 1196 1198 1208 1292 1309 1310 1362 1389 1412 1413 1454 1455 1548 1550 1589 1590 1606 1664 1679 1680 1693 1712 1729 1730 1738 1745 1781 1802 1840 1841 1882 1897 1941 1977 2035 
Q9ULL5 7098 38
14 37 51 91 141 165 201 237 254 289 349 389 
O43813 7105 6
35 55 103 131 178 240 259 292 293 347 348 391 479 511 512 570 571 596 642 694 
P23945 7125 10
184 207 208 268 495 537 595 607 629 648 715 742 768 829 830 915 946 970 
P32019 7126 9
90 126 210 252 
Q14954 7142 2
56 102 103 138 153 177 178 246 247 274 275 311 312 388 390 455 463 496 
Q5T089 7148 9
128 182 203 317 319 365 391 412 425 450 451 492 493 528 
Q8IXK2 7160 7
211 249 297 317 574 617 618 687 
Q96MT8 7176 4
64 112 156 197 198 212 
O00501 7212 3
75 93 94 211 212 327 
O75493 7220 3
679 751 
O95170 7223 1
150 407 
P13945 7235 1
34 89 90 145 262 283 310 358 
Q8N4Q0 7271 4
153 246 247 286 
Q96EL1 7278 2
31 51 100 145 154 192 239 296 297 327 347 370 
Q9H0R1 7287 6
16 103 104 172 173 202 212 232 280 315 321 349 404 446 450 496 510 529 561 573 589 596 635 654 803 837 838 869 870 912 913 934 1138 1177 1202 1226 1227 1246 
A6NM62 7306 19
37 110 113 146 147 177 189 217 
P27701 7325 4
68 79 121 145 169 209 211 231 262 291 
Q8N999 7361 5
32 66 246 287 310 322 412 463 497 522 603 640 653 680 681 693 
Q8N9T8 7362 8
47 88 89 119 148 175 211 271 283 304 305 420 
Q92949 7369 6
53 84 
Q99547 7376 1
177 200 201 227 238 270 300 320 
Q9Y673 7398 4
91 143 169 198 209 265 291 333 
P01889 7416 4
3 36 43 84 101 140 202 239 326 351 377 404 425 494 534 583 584 602 650 700 715 727 1069 1108 1119 1171 1172 1209 1327 1355 
P35968 7427 15
78 137 138 190 191 646 647 689 699 979 980 1026 
Q4G0T1 7449 6
57 435 436 685 748 855 856 916 934 949 950 958 
Q7Z7M1 7464 6
1 105 135 163 164 181 182 294 295 312 378 390 413 440 441 483 502 523 
Q8IZ20 7469 9
23 91 
Q96KT6 7483 1
43 51 52 73 74 102 154 176 203 239 242 272 273 313 319 341 342 405 406 423 424 534 535 585 
Q9Y6R0 7499 12

D6R901 7507 0
174 200 203 284 305 354 355 420 421 468 469 514 543 607 608 680 
O75175 7509 8
15 134 
P0C880 7515 1
43 94 101 133 
Q0VAF6 7529 2
62 148 149 183 224 310 
Q12908 7532 3

Q6ZQT0 7545 0
4 195 
Q6ZRN7 7547 1
8 44 45 118 119 171 
Q8N1X5 7558 3
4 57 89 118 119 138 165 272 
Q8WZ55 7569 4
17 98 99 142 169 247 248 439 440 474 
Q9UHJ6 7595 5
51 74 138 204 
O75496 7612 2
34 53 
P63211 7630 1
11 110 113 166 167 198 199 211 245 271 285 300 317 372 395 415 416 451 452 470 
Q01101 7634 10
15 39 40 92 
Q9BXV9 7682 2
4 20 114 156 187 238 502 522 635 681 721 745 
O15066 7708 6
195 225 326 432 
Q52LJ0 7751 2
75 121 122 169 180 213 214 237 238 266 269 296 297 307 308 325 330 342 346 369 370 395 396 455 456 492 493 533 
Q6ZUT6 7755 14
2 77 88 135 141 228 
Q8N349 7762 3
99 118 130 214 234 253 254 278 279 295 296 351 365 404 
Q8NCC3 7764 7
16 44 118 140 234 258 261 309 357 458 
Q99624 7780 5

P14678 7821 0
65 97 109 177 178 198 221 277 297 329 348 376 381 413 
Q15646 7838 7
29 81 100 119 123 160 161 191 194 225 242 301 
Q63HQ0 7846 6
15 83 121 142 171 256 262 332 388 410 417 458 472 502 681 689 690 755 849 888 944 969 1044 1085 1151 1167 1168 1192 1221 1246 1256 1307 1334 1381 1382 1413 1450 1467 1496 1518 1539 1563 1564 1579 
Q8TEU7 7865 22
79 101 102 155 156 205 230 258 268 286 299 324 325 348 375 402 403 422 427 479 493 518 519 573 633 661 
Q96SD1 7875 13
48 81 
Q9Y5U9 7899 1
56 90 
Q13542 7937 1
27 98 149 180 181 245 269 303 318 437 438 479 480 516 517 660 661 683 684 707 731 770 771 799 818 847 958 981 987 1012 1026 1057 1058 1085 1105 1156 1157 1193 1224 1276 1277 1321 1322 1338 
Q2M1P5 7941 22
112 119 130 139 206 225 
Q5T0J7 7946 3
30 106 107 132 133 183 184 219 
Q96HP8 7965 4
42 69 70 115 
Q9Y581 7997 2
60 103 104 137 138 189 197 236 237 283 293 309 310 324 325 355 467 480 481 500 501 530 556 618 
A1YPR0 8004 12
20 36 52 68 115 131 202 295 296 495 501 565 566 695 696 781 909 927 928 938 1015 1160 1165 1188 1197 1217 1218 1305 1306 1348 1349 1475 1478 1502 1508 1557 1568 1610 
O15047 8009 19
157 180 
P10109 8020 1
127 235 
P43632 8027 1
263 281 305 327 
E9PKD4 8107 2
100 139 152 199 200 234 296 404 
P80365 8132 4
40 63 95 114 115 162 163 251 252 307 308 341 342 364 383 405 411 449 458 497 
Q13568 8138 10
4 24 25 42 51 73 102 152 211 262 279 315 327 385 386 415 417 439 452 491 564 594 595 620 647 685 
Q3KR37 8143 13
6 26 27 120 122 195 207 234 252 263 
Q9UBV7 8194 5
105 126 127 168 170 213 241 270 274 294 295 328 330 374 375 421 
P29083 8221 8
72 97 114 143 144 185 186 239 295 362 
Q6ZMU1 8254 5
17 51 106 130 171 218 261 285 343 362 363 424 563 601 602 634 655 667 1041 1079 1099 1117 1224 1248 1270 1292 1293 1320 1331 1355 1360 1393 
Q86VH2 8258 16
11 40 57 84 107 229 230 297 298 330 
Q9BUD6 8278 5

Q9H4G8 8283 0
64 82 83 111 125 196 197 247 252 274 292 313 324 350 499 517 610 661 662 712 810 837 986 1012 1039 1097 1098 1123 1145 1168 1183 1242 1269 1298 1302 1340 1341 1365 1381 1551 
Q9P265 8290 20
98 118 
P04090 8316 1
50 112 153 175 206 265 278 307 382 432 484 496 497 595 601 620 638 672 673 693 746 818 842 862 886 924 958 977 978 996 998 1109 1110 1165 1166 1309 1310 1334 
P21860 8323 19
52 86 105 119 120 130 139 160 213 261 262 288 289 330 331 392 418 443 472 568 569 605 626 650 651 677 683 761 762 815 
P22223 8324 15
29 92 96 136 137 188 189 263 264 288 289 357 367 427 428 488 
Q9Y2C5 8397 8
80 111 
O43914 8412 1

P08637 8423 0
16 84 87 104 165 182 186 204 269 290 291 436 
Q14209 8450 6
72 107 136 182 183 208 340 363 
Q6UWM9 8457 4
24 76 94 148 149 208 213 306 
Q8N4L8 8462 4
102 143 169 197 306 339 340 378 387 409 
Q96MD2 8474 5
9 75 120 149 150 163 164 187 212 249 281 318 350 401 461 497 523 596 597 683 691 719 778 820 821 884 897 965 973 1020 1042 1061 1095 1137 1138 1178 1179 1235 
Q9C0A0 8478 19
43 90 101 147 149 240 241 259 313 413 501 521 
Q9Y5S8 8499 6
14 171 
A0A1B0GVY2 8501 1
12 45 59 106 119 133 134 155 
Q5TG53 8547 4
84 112 198 218 219 251 274 295 328 360 483 523 611 670 674 729 
Q8TBA6 8568 8
16 66 67 161 162 207 
O60936 8617 3
80 142 146 223 244 286 287 334 335 444 445 474 
P42768 8635 6
99 123 130 191 224 275 423 478 479 519 522 558 
Q15833 8647 6
78 124 128 170 236 262 263 296 297 315 316 353 354 405 
Q6UXH8 8658 7
210 232 237 311 329 356 
Q93097 8671 3
4 28 50 61 78 99 100 137 164 179 
Q96LM6 8676 5
8 53 106 125 129 150 187 212 213 227 228 243 259 276 312 323 339 359 360 382 404 418 419 461 513 550 572 588 589 604 623 652 
Q9BXS0 8682 16
85 124 238 253 
Q9HBU1 8687 2
6 40 41 117 118 141 142 187 202 222 298 326 327 340 349 373 374 424 425 492 523 559 601 630 651 668 684 746 747 774 794 853 875 894 895 963 964 985 1095 1129 1181 1255 1256 1297 1298 1366 1455 1505 1506 1543 1583 1678 1679 1731 1732 1754 
Q9Y238 8695 28
60 117 165 187 398 424 439 489 
O14879 8708 4
32 154 179 271 
O15503 8710 2
49 68 69 94 101 249 250 319 323 336 337 375 376 415 416 432 537 606 631 646 665 680 681 754 755 874 913 924 
Q13469 8732 14
226 238 284 305 
Q16543 8736 2
50 80 714 756 820 853 
Q7Z3E2 8751 3

Q86UP8 8754 0
7 72 73 137 154 222 223 256 257 334 335 522 523 588 
Q96S65 8774 7
7 42 68 97 121 146 
Q9UK76 8792 3
28 60 91 140 
A0A1W2PR75 8802 2
91 118 131 150 161 185 340 357 478 492 562 580 
O75363 8809 6
66 101 186 214 
P56880 8830 2
16 59 103 129 179 224 225 266 
Q63HM1 8848 4

Q7Z2X7 8857 0
92 134 135 166 167 222 252 283 306 346 390 417 418 489 490 546 
Q8IVW8 8863 8
2 19 40 62 63 105 129 154 238 288 337 365 366 398 
Q9NWZ3 8889 7
15 63 89 101 
Q9NZD4 8891 2
57 122 155 173 306 366 367 391 458 480 
A6NK06 8908 5
40 87 116 193 198 248 
P41732 8924 3
98 108 309 345 424 455 481 508 520 557 558 616 644 696 697 719 721 748 
P51790 8927 9
111 128 222 245 382 400 418 441 451 507 
Q86Y07 8961 5
45 65 120 147 148 233 234 361 362 702 727 933 934 2812 2813 2849 
Q86YZ3 8964 8
5 37 95 144 145 162 163 234 
Q8N9Z2 8966 4

Q8NG76 8968 0
18 49 82 103 146 190 
Q9NZH6 8992 3
13 39 40 66 67 109 141 172 298 313 314 383 
Q9NZN9 8993 6
84 117 259 300 335 358 
Q9UPC5 8997 3
81 141 142 213 
Q8N1B3 9060 2
1 21 22 41 103 182 231 272 323 355 356 373 410 436 464 504 505 534 585 601 614 657 658 682 691 719 720 770 810 835 858 905 962 1000 
Q8N283 9061 17
34 50 78 145 174 195 261 294 295 390 434 512 513 573 574 615 622 648 649 710 
Q9BYJ1 9080 10
48 97 
A0A1B0GUA5 9102 1
75 106 141 207 208 223 295 323 325 357 407 467 508 526 540 640 659 748 834 903 947 993 1002 1059 1069 1135 1136 1213 1222 1295 
O60423 9113 15
94 162 178 228 
Q1ZYL8 9146 2
38 61 130 148 315 333 
Q71F23 9158 3
137 228 238 292 293 342 
Q86UD0 9161 3
66 96 169 227 339 400 499 511 522 576 588 624 658 665 681 714 715 756 775 807 808 833 835 847 850 872 873 887 892 916 980 1021 1034 1055 1085 1131 1141 1181 
P42684 9234 19
48 132 135 159 192 243 248 370 371 411 412 447 448 503 504 533 669 742 
Q32MK0 9253 9
17 49 50 99 
Q3Y452 9255 2
76 156 190 204 249 270 297 373 374 396 425 457 475 540 541 562 581 635 641 672 688 728 747 771 777 784 785 837 855 907 
O43184 9309 15
167 186 187 232 292 309 310 337 361 385 386 436 
P00740 9316 6
90 116 307 324 429 456 
P52738 9326 3
257 282 
P59540 9327 1
216 247 336 354 
Q13508 9336 2
44 69 233 264 285 305 306 420 423 473 
Q16204 9348 5
38 71 110 132 139 150 151 180 243 363 365 495 496 527 528 569 
Q9BUK6 9379 8
8 61 70 102 135 183 190 250 328 335 361 399 403 425 
Q4KMZ1 9438 7
35 80 95 119 185 217 219 251 269 290 301 322 359 408 409 427 488 552 564 583 
Q5T1V6 9440 10
4 31 41 86 100 133 191 286 337 364 365 458 473 510 525 567 593 615 650 669 
Q8IUZ0 9455 10
84 134 135 189 190 218 219 297 
Q8N4L4 9458 4
67 116 117 159 217 258 303 343 344 358 
Q9NXR7 9487 5
54 124 125 148 149 235 236 252 253 286 287 321 339 359 361 379 
Q5T4F4 9546 8
7 68 83 111 112 144 172 260 261 321 322 350 
Q5W0B7 9550 6
15 76 77 103 104 154 165 205 206 315 316 354 423 455 575 649 650 703 715 818 915 950 977 1012 1028 1057 1103 1143 1155 1212 1250 1318 1319 1363 1387 1437 1480 1527 1557 1582 1612 1641 1642 1661 1682 1711 1712 1793 1794 1811 
Q69YN4 9552 25

S4R3C0 9599 0
398 454 
P10826 9622 1
61 113 114 187 188 206 216 241 
P25786 9628 4
34 55 68 138 162 219 220 292 293 322 323 336 337 374 381 413 414 464 473 492 
P55058 9642 10
59 90 126 170 
Q9HBJ8 9688 2
28 54 55 70 76 87 218 234 235 251 
Q9NRX1 9691 5
14 87 96 121 175 199 200 216 217 232 259 328 342 406 407 436 470 629 666 696 735 811 823 884 901 935 962 1058 1059 1101 1120 1145 1165 1182 1336 1394 1476 1510 1532 1555 1619 1728 1732 1756 1787 1857 1884 1969 1971 2095 2104 2159 2160 2202 2250 2335 2378 2415 2446 2532 2563 2594 2612 2659 2660 2746 2756 2798 2814 2899 2900 2928 2931 2965 2966 2994 3017 3080 3081 3136 
P42858 9727 40

Q8IW36 9757 0
41 113 116 214 215 263 272 299 304 355 404 433 434 447 475 504 
Q96M34 9772 8
65 127 331 358 
Q9C0F3 9778 2
31 73 95 143 144 157 175 229 235 303 307 333 386 447 470 555 568 594 595 625 647 718 
P33993 9828 11
99 169 227 270 274 316 317 351 405 582 
Q96KV6 9869 5
30 45 46 224 228 268 276 295 296 338 347 374 385 444 445 485 486 506 544 580 605 639 654 726 765 803 829 853 882 893 924 950 951 976 1010 1028 1035 1069 1070 1091 1094 1153 1154 1186 1195 1218 1219 1259 1276 1303 1304 1335 1350 1400 1401 1426 
Q9C000 9879 28
79 164 197 243 259 286 293 324 328 458 
Q9H3U5 9883 5
108 142 182 193 217 288 289 311 312 423 426 459 460 497 
Q9Y6W5 9899 7
69 94 133 165 265 282 
O00338 9906 3
72 106 255 364 379 403 
O76009 9916 3
183 220 285 311 386 453 502 513 
Q4W5G0 9950 4
8 51 82 148 214 257 266 305 306 324 363 399 412 433 434 469 470 492 493 526 596 646 
Q9H5Z1 9985 11
25 39 137 144 237 257 
Q9ULR0 9993 3

A0A0B4J1V0 10001 0
37 111 118 150 151 205 229 283 
P0DMS8 10014 4
12 120 127 158 169 216 217 237 238 257 287 305 
P48745 10025 6
11 50 51 120 121 144 148 188 
Q6UW68 10052 4
50 75 176 197 319 333 508 530 
Q8N7K0 10062 4
87 103 168 190 265 280 281 289 302 325 355 377 
Q9H788 10086 6
135 152 215 311 323 352 353 374 397 421 422 442 451 485 491 510 550 570 577 624 
Q9Y5R2 10099 10
33 68 153 183 
Q499Y3 10146 2
23 56 
Q6ZS49 10157 1
67 114 135 163 
Q9BQ13 10178 2
33 37 38 54 84 92 168 182 183 226 318 369 428 457 458 481 547 564 565 633 640 651 717 757 793 804 1031 1043 1052 1078 1085 1100 1109 1132 1175 1192 
Q9NSV4 10191 18
11 33 42 64 
Q9P1J3 10194 2
112 134 179 223 349 394 395 410 637 655 696 742 797 807 841 859 900 924 951 980 981 1001 1052 1079 1080 1122 1136 1155 1175 1337 
A4D1E1 10205 15
161 194 
A6NDU8 10206 1
12 25 43 71 72 91 112 133 142 173 174 199 229 251 252 309 312 385 410 475 481 571 611 639 
O15231 10213 12
14 46 47 111 165 189 330 351 
P07947 10219 4
25 97 194 362 363 512 
P40197 10228 3
5 23 24 45 
Q8WUH6 10265 2
11 124 134 417 431 471 527 559 560 594 
Q92908 10268 5
1 37 38 78 86 134 135 236 262 321 322 390 391 422 423 444 445 493 494 533 534 555 590 660 661 732 733 962 963 1593 1594 4257 4270 4341 4342 4434 4449 4564 4565 4655 4656 4880 4881 4899 4900 4938 4965 5003 5019 5059 5060 5090 5091 5295 5305 5363 5364 5411 
Q99102 10277 29
78 174 185 258 259 268 269 353 
Q8IXV7 10351 4
86 245 246 285 286 326 327 500 501 577 
Q9BXQ6 10369 5
126 216 281 310 
Q9H1K4 10373 2
127 146 234 246 257 273 
Q9UJL9 10391 3
79 126 488 544 
O15523 10408 2
49 110 113 150 
P01160 10411 2
58 119 143 172 195 227 
Q13253 10433 3
103 126 133 150 151 175 
Q4G0W2 10440 3
108 118 119 138 198 229 234 266 309 358 370 424 
Q92844 10468 6
36 85 86 100 144 179 180 202 276 292 295 305 368 381 
Q96DU9 10470 7
71 134 197 248 249 288 329 392 393 430 431 586 644 727 728 763 
Q9Y5F2 10498 8
3 82 94 150 151 183 184 198 199 347 
P0C263 10517 5
199 225 264 336 348 376 
P41145 10531 3
122 271 333 382 441 466 467 531 532 550 558 583 584 618 651 697 698 718 
P56975 10535 9
43 76 80 105 117 270 310 346 557 584 606 688 766 805 913 938 982 1008 1035 1086 1111 1132 1135 1164 1179 1238 1267 1294 1298 1361 1377 1546 
Q14689 10540 16
4 44 102 139 181 223 224 251 294 328 399 442 443 460 486 571 597 632 662 685 756 781 
Q9Y2G8 10594 11
62 81 175 217 
O00602 10604 2
63 105 143 175 272 284 
Q06520 10627 3
28 103 104 215 216 254 255 326 327 358 457 478 503 544 606 631 663 696 710 787 788 802 
Q12788 10628 11
82 116 121 132 133 158 159 192 235 262 291 311 317 383 402 448 450 498 499 547 563 597 
Q14181 10632 11
43 74 75 98 99 126 
Q9NQ30 10688 3
6 17 95 122 123 147 320 345 
Q9NWY4 10690 4
120 150 151 178 185 247 274 313 330 356 357 428 440 488 
O00541 10710 7
23 80 98 160 202 240 246 287 311 339 
O95551 10714 5
56 130 163 308 381 460 521 546 595 656 658 784 798 814 827 865 1013 1028 1030 1063 1069 1084 1085 1170 1171 1209 1238 1247 1248 1268 1273 1311 1314 1356 1362 1381 1382 1427 1479 1507 1508 1594 1625 1646 1647 1660 1661 1679 1693 1725 1726 1766 1863 1924 1941 1955 1956 2000 2050 2079 2108 2159 2179 2217 2218 2247 2263 2308 2309 2336 2375 2452 2552 2586 2702 2747 3039 3081 3082 3110 3111 3161 3204 3219 3240 3280 3393 3417 3445 3469 3483 3525 3547 3568 3723 3789 3951 3986 4011 4037 4080 4148 4229 4267 4431 4497 4707 4788 
Q15413 10734 54
34 65 328 362 370 393 417 463 464 477 
Q15695 10736 5
79 142 143 181 231 247 288 326 346 452 453 468 479 496 500 521 544 557 578 595 596 671 672 783 
Q66K89 10748 12
39 57 58 105 110 144 157 182 202 229 230 247 257 308 325 402 423 492 493 556 557 670 683 784 785 924 925 1091 1092 1136 1154 1231 1232 1305 1418 1477 1478 1522 1527 1571 1577 1663 1711 1754 1774 1911 1912 2026 2042 2110 2111 2247 2249 2310 2338 2399 
Q8IWN7 10763 28
4 113 114 136 137 170 171 203 204 235 236 295 296 331 349 416 417 445 
Q9BQ67 10781 9
41 102 110 137 175 214 219 305 326 423 
Q9H490 10783 5
14 55 72 112 133 158 164 184 255 323 351 383 386 490 
Q9UK59 10796 7
66 83 84 130 189 212 222 247 248 290 
Q9UNI6 10798 5

A0A0C4DH68 10801 0
8 143 144 160 234 283 
O14627 10807 3

P83881 10840 0
20 44 106 131 146 166 167 226 
P98066 10841 4
173 223 287 315 335 382 392 422 465 495 496 520 549 598 599 616 617 640 730 744 754 770 
Q14563 10843 11
44 59 109 157 229 241 351 371 415 451 453 487 510 547 548 664 
Q96M63 10875 8
8 96 97 133 162 186 187 208 209 264 265 372 
Q9BZW4 10879 6
21 96 97 152 187 222 
Q9H9Y4 10886 3
27 66 69 104 129 150 180 198 323 388 389 422 
Q86WP2 10954 6
12 50 
Q96I36 10974 1
33 69 89 111 
Q96PS1 10978 2
1 43 115 153 
Q9UHD0 10997 2
29 42 43 111 112 256 271 344 363 417 418 440 441 486 493 527 528 638 647 806 808 824 
A8MVW0 11003 11
2 22 93 128 213 277 278 342 343 392 393 524 525 604 638 691 
Q86SG6 11055 8
86 143 144 198 199 243 244 314 
Q8NFV4 11065 4
47 124 132 161 162 212 219 251 291 334 357 380 385 418 427 464 465 516 517 541 
Q92521 11071 10

Q9UBK5 11088 0
20 50 92 101 
E9PRG8 11107 2
117 138 215 245 264 315 316 368 
P08727 11116 4
11 54 111 164 
Q8N9N8 11160 2
10 40 125 173 194 215 239 261 267 298 364 412 419 437 
Q9BXL5 11181 7
85 133 134 172 197 234 235 437 478 590 591 640 641 674 696 778 789 863 864 951 971 983 1103 1175 1176 1197 1198 1211 1222 1296 1297 1463 1464 1517 1585 1736 1737 1785 1786 1818 1825 1856 1857 1907 1908 1935 1951 2048 2049 2288 2289 2393 2396 2507 2508 2605 2606 2845 2846 2950 2953 3021 3037 3058 3059 3110 3111 3192 3193 3305 3306 3545 3546 3650 3653 3693 3694 3764 3765 3862 3863 4102 4103 4207 4210 4278 4294 4315 4316 4367 4368 4492 4493 4590 4591 4720 4721 4742 4743 4876 4877 4959 4960 5040 5056 5139 5172 5242 5256 5361 5365 5420 5421 5445 5446 5574 5575 5644 5645 5688 5689 5761 
Q9HC84 11187 61
33 76 101 124 125 142 143 217 218 255 256 331 333 425 
A6NEQ2 11204 7
55 77 78 125 126 147 176 231 236 247 254 285 501 620 
O75928 11214 7
89 115 116 145 163 222 244 270 271 339 340 364 365 418 451 479 480 523 587 677 700 720 755 825 845 914 915 992 993 1025 1056 1210 1211 1236 1237 1265 1266 1355 1356 1442 1459 1477 1482 1544 1552 1606 1607 1649 1650 1732 1736 1751 1759 1771 1778 1804 1805 1815 1816 1829 1830 1846 1847 1868 1869 1887 1888 1908 1921 1997 1998 2095 2096 2183 2199 2235 2236 2290 
O95996 11217 39
17 176 
P14770 11227 1
4 55 56 86 89 123 152 197 200 231 238 287 
Q58HT5 11248 6
157 216 217 341 
Q5VZI3 11253 2
31 135 136 150 166 197 207 293 
Q6VVB1 11256 4
81 139 140 186 187 233 234 292 295 307 
Q8NH55 11270 5
159 192 
Q9Y266 11295 1
32 74 
A0A0K0K1E9 11300 1

A0A8I5KPI3 11301 0
1 51 52 61 
Q6UXB2 11353 2
261 292 293 330 
Q8IWF9 11357 2

Q8N104 11360 0
79 267 
A5YM69 11409 1
4 62 69 91 103 159 184 218 219 268 269 304 
O15105 11417 6
175 228 229 268 269 318 319 368 376 416 
P28300 11439 5
121 185 239 302 307 322 
Q04609 11448 3
51 87 99 136 188 231 247 278 303 330 331 370 385 408 426 475 476 514 555 584 627 648 649 707 
Q8IZF7 11470 12
58 189 190 204 236 333 
Q9HB09 11490 3
74 107 140 156 157 181 183 213 256 303 304 331 333 376 377 427 455 480 481 624 625 672 673 709 710 746 747 817 818 990 998 1025 1048 1162 1163 1201 1322 1366 1383 1422 1529 1577 1613 1657 
P07942 11517 22

P80511 11534 0
57 99 181 219 270 280 291 309 310 318 319 331 332 343 
Q13247 11539 7
57 121 173 201 204 218 287 321 349 360 
Q8IW41 11557 5
38 57 64 88 122 150 
Q8TDE3 11567 3
41 109 110 161 169 200 209 238 239 251 252 332 376 436 
Q92947 11571 7
14 53 91 130 145 186 208 243 277 314 331 434 435 463 472 505 506 528 536 567 576 588 605 631 638 678 
Q9Y6B7 11598 13
85 170 171 189 190 230 238 272 
Q2T9L4 11646 4
101 140 149 192 227 277 302 336 
Q99500 11682 4
133 166 229 268 277 304 403 429 430 455 492 514 
O00186 11713 6
53 97 98 132 133 156 270 301 302 316 
O15335 11716 5

P0DP74 11724 0
3 38 50 98 102 132 248 317 332 357 358 401 402 442 
Q16602 11748 7
65 127 128 166 
Q5TGU0 11749 2
52 76 84 119 120 141 169 179 180 202 240 272 335 346 356 386 387 399 429 457 479 529 538 559 565 624 625 689 
Q6IPM2 11753 14
17 51 104 349 
Q9H1Z9 11781 2
110 250 251 276 277 325 336 357 
A8MXV4 11803 4
2 22 52 93 247 307 
B4DZS4 11805 3
49 111 
O60636 11814 1
28 47 65 98 99 126 364 393 400 410 
O75311 11815 5
8 64 65 91 167 216 
P49795 11829 3
22 149 202 265 326 361 420 432 433 449 453 463 490 507 532 544 571 594 595 621 634 687 696 769 800 840 841 860 879 893 899 955 
Q6ZVD7 11862 16
19 40 61 86 134 154 155 188 197 232 233 279 299 340 347 383 384 444 445 510 
Q8N5T2 11869 10
11 24 25 42 55 128 150 191 192 219 232 289 299 353 378 413 423 501 504 587 677 720 772 801 810 824 825 858 906 947 948 979 1034 1074 1088 1106 
Q9BY07 11886 18
67 126 
Q9NWT8 11892 1

A0A494C1R9 11903 0

P01850 11911 0
16 69 121 170 
P39210 11926 2
133 154 
P55001 11927 1

Q6QNY0 11950 0
21 55 56 91 92 142 170 188 189 241 242 346 
Q96G91 11967 6
33 71 184 197 230 261 276 343 
Q9NS00 11985 4
142 177 
Q9NUU7 11988 1
40 89 101 130 131 184 
Q9UBX3 11992 3
343 483 484 519 520 594 602 1393 1394 1471 1472 1666 1732 1854 1855 1938 1988 2052 2061 2067 2068 2080 2082 2230 2231 2314 
Q9UM47 11993 13

O75822 12012 0
29 71 72 270 271 291 347 379 434 449 450 739 
P14859 12022 6
179 197 367 398 405 464 465 479 
P17987 12024 4
66 105 106 160 161 178 233 419 420 457 458 489 602 633 634 667 712 763 815 856 897 932 940 964 965 1030 1112 1139 1165 1207 1221 1245 
P40145 12032 16
35 58 96 123 124 179 
Q15172 12043 3
138 181 182 195 196 232 257 267 598 612 732 770 
Q5JQC9 12046 6
137 160 167 209 297 365 380 409 425 462 506 513 514 567 568 657 658 790 791 866 867 937 938 979 1027 1101 
Q5T6F2 12048 13
73 108 156 186 
Q7RTT4 12059 2
29 47 60 84 104 125 126 224 228 245 246 302 303 409 420 438 457 475 
Q96SL8 12080 9
25 59 104 130 156 184 193 221 232 253 296 372 
Q99733 12081 6
35 70 160 180 222 254 
Q9H1X1 12085 3

A0A1W2PP81 12102 0
30 48 92 119 171 201 
Q56A73 12147 3
12 25 216 266 
Q5T7M9 12148 2
116 159 160 189 190 257 265 289 365 400 
Q96NA2 12180 5
139 164 
P20382 12228 1
46 97 118 142 156 217 223 256 257 313 314 452 
Q00G26 12241 6
2 140 165 307 324 370 371 418 419 480 481 524 525 575 576 618 
Q2M3M2 12249 8
204 228 278 341 342 371 585 611 
Q6ZN66 12260 4
80 162 261 313 314 362 
Q9GZN1 12285 3
1 61 71 91 
O43927 12311 2
168 212 213 277 479 540 554 613 623 689 696 754 775 805 820 864 892 933 938 987 1021 1054 1055 1100 1136 1169 1170 1193 
O75145 12314 14
23 33 97 139 264 291 292 324 361 385 395 411 
P62191 12335 6
16 55 56 104 189 215 216 365 382 487 489 512 
Q6UXY1 12356 6
5 48 70 94 123 147 217 226 262 297 326 382 389 426 450 463 505 590 628 669 709 764 822 863 864 874 880 915 965 985 
Q5XXA6 12444 15
81 195 196 262 401 425 
O15554 12516 3
45 75 140 160 161 191 192 213 225 261 372 416 
P10645 12528 6
183 270 
P60370 12539 1
26 81 105 128 131 172 187 240 243 291 292 374 396 435 446 476 477 517 518 537 
P60508 12540 10
125 132 178 188 258 378 379 389 390 579 606 633 754 802 898 986 1002 1105 1106 1127 1128 1203 1214 1308 1309 1374 1375 1843 1844 1890 1893 2042 2055 2107 2108 2176 2201 2234 2260 2316 2349 2381 2385 2581 2597 2679 2688 2743 2760 2855 2856 2863 2865 2884 2887 2934 2935 2942 2943 3002 3011 3078 3079 3114 3115 3133 3152 3225 
Q6ZRS2 12560 34
167 255 261 306 
A6NDP7 12603 2
212 259 815 831 
A6NF01 12604 2
65 127 136 169 185 223 224 258 259 288 289 331 344 369 419 444 445 486 502 525 
Q9H816 12685 10
124 166 175 189 208 252 284 342 
Q9P291 12690 4
36 55 56 85 89 100 101 163 175 223 241 273 291 311 318 335 336 357 358 407 408 428 429 451 455 472 513 530 555 569 570 595 596 610 611 627 628 664 665 684 685 699 700 741 742 794 795 818 819 881 882 905 918 935 966 985 1007 1031 1035 1070 1071 1104 1123 1146 1147 1173 1174 1203 1204 1245 1246 1281 1291 1308 1324 1344 1345 1368 1372 1394 1395 1434 1435 1492 1524 1561 1562 1582 1583 1669 1670 1692 
P08572 12721 46
66 108 129 148 166 227 267 306 339 359 360 385 475 509 516 537 555 592 618 658 
Q96EY7 12776 10
85 145 190 219 220 249 294 318 332 385 386 416 417 459 460 493 529 562 599 638 639 661 
Q9H6S3 12786 11
71 150 174 194 210 226 
Q9HAC8 12788 3
111 151 186 209 354 402 409 434 435 456 465 501 502 546 547 599 600 625 703 729 
P18564 12924 10
89 236 264 311 438 451 547 578 582 609 702 729 730 760 761 792 793 823 838 872 
P98155 12934 10
111 137 138 185 186 228 257 322 323 354 355 385 386 664 665 812 
Q86UP0 12960 8
5 50 51 140 143 171 198 294 295 372 377 439 440 505 578 645 
Q96MT1 12981 8

Q6NSW5 13055 0
24 53 157 178 179 217 
Q6PIF2 13058 3
36 53 60 165 182 205 206 246 
Q6PRD7 13060 4
28 62 78 127 128 159 217 259 269 303 371 433 434 457 
Q86W26 13066 7
94 121 122 141 142 191 197 273 274 355 376 513 
Q8IZF4 13070 6
124 184 
Q99727 13083 1
25 100 101 176 214 240 249 295 302 378 443 496 703 746 747 804 
Q9H8M5 13089 8
23 73 74 102 103 125 134 342 395 442 
Q9Y286 13097 5
84 155 156 212 213 228 229 278 
Q92837 13166 4
21 40 41 79 80 110 147 183 205 246 274 305 
Q9Y2D0 13198 6

O60403 13211 0
4 42 47 75 95 105 106 123 147 157 158 184 263 296 303 337 378 388 409 486 
P43026 13232 10
50 66 91 185 186 204 219 258 302 335 336 361 369 377 
Q01344 13239 7
10 42 43 72 73 100 103 122 134 145 146 185 199 217 221 240 289 312 313 334 345 373 374 451 454 517 527 557 566 624 
Q8IZ69 13263 15
28 75 133 209 210 260 261 315 
P22309 13328 4
182 207 
P61020 13337 1
55 101 102 151 
Q5J8X5 13348 2
95 125 164 174 175 192 193 204 205 214 272 281 282 370 375 382 383 408 409 423 446 454 471 506 512 533 537 609 610 620 621 630 631 640 661 678 679 729 734 760 762 785 789 807 834 867 
Q8IYB3 13367 23
34 55 112 179 
Q96FZ7 13469 2
35 50 64 146 147 160 171 195 
Q01130 13535 4
9 33 34 75 76 146 197 266 279 318 334 350 351 385 491 505 604 625 626 647 648 670 696 729 730 766 789 813 814 841 
Q13435 13641 15
8 70 73 86 96 126 127 162 163 202 203 229 267 297 310 351 352 384 390 451 452 474 500 562 578 602 606 635 650 682 
Q92796 13671 15
61 120 241 296 302 409 410 430 458 484 595 651 
Q9BXF6 13680 6
108 134 350 375 508 544 621 646 647 690 825 859 973 986 1012 1034 1059 1092 1118 1213 1221 1267 1287 1340 1373 1403 1404 1453 1477 1525 1533 1711 1712 1739 1748 1808 
Q9NQT8 13780 18
40 63 75 92 106 311 327 392 393 428 429 517 561 588 589 663 664 798 813 832 833 877 878 931 932 974 1009 1021 1025 1079 1108 1219 1257 1303 1304 1341 
Q9UHC9 13791 18
6 33 151 284 285 340 
Q12946 13837 3
141 171 
Q16626 13843 1

Q8N3H0 13862 0
65 85 119 147 205 238 
Q8TCD6 13872 3
54 79 99 115 116 142 153 200 207 231 248 308 365 431 432 464 477 508 535 588 615 634 828 889 890 911 950 1006 1062 1088 1143 1182 1183 1203 1204 1232 1233 1243 1265 1288 1347 1394 1409 1433 1529 1572 1621 1660 1694 1742 1767 1797 1814 1859 1862 1876 1877 1912 1939 1985 1994 2052 2087 2118 2119 2153 2233 2325 2326 2404 2413 2469 2543 2579 2580 2631 2656 2733 2905 2942 2959 2997 2998 3046 3055 3066 3067 3189 3210 3244 3265 3310 3312 3337 3338 3368 3383 3461 3489 3511 3512 3543 3544 3574 3597 3648 3649 3706 3707 3770 3859 3904 3993 4057 4072 4100 4150 4192 4193 4213 4233 4339 4340 4373 4416 4470 4480 4524 4595 4635 4871 4890 4913 4948 4987 5026 5099 5117 5118 5150 5252 5277 5278 5305 5306 5340 5505 5539 5545 5595 
Q9NU22 13890 75
30 55 56 99 102 142 196 238 239 287 288 653 658 684 685 720 721 765 766 820 842 887 888 917 918 1011 1012 1123 1124 1202 
Q9Y6C5 13898 15
3 104 105 200 201 250 262 301 302 391 392 421 422 504 526 565 595 636 637 670 671 762 
Q16853 13943 11
52 79 
Q9GZL8 13982 1
59 98 175 273 274 297 333 349 357 414 466 491 
Q16401 14046 6
14 37 43 101 160 179 228 261 322 404 
Q5H9I0 14142 5
12 49 123 155 
Q9Y3B7 14195 2
572 881 
A8MRT5 14209 1
85 179 
P04899 14224 1

P80294 14239 0
84 123 124 175 176 212 213 302 303 333 362 404 405 464 506 534 551 657 679 720 721 793 798 917 918 1007 1013 1069 
Q6IEE7 14251 14
42 58 73 107 
Q8WUR7 14266 2
67 80 387 428 429 456 499 527 528 564 810 821 830 848 
Q92598 14270 7
70 114 115 258 259 303 304 375 376 397 
Q969F8 14274 5
3 72 73 104 105 842 843 909 930 950 951 1008 1009 1044 1045 1079 1107 1141 
O60732 14317 9
18 46 63 85 95 175 400 416 498 525 556 572 621 632 633 693 1028 1065 1077 1132 1133 1172 1173 1183 
P20020 14332 12
38 69 
Q8IVN3 14360 1
141 158 204 232 270 305 310 327 347 365 366 408 
Q8TB45 14372 6
31 67 106 133 
Q5T5A4 14445 2
15 59 60 98 121 158 299 315 316 342 
Q9Y5K3 14499 5
14 52 321 349 350 408 
Q5H9B9 14541 3

Q8IUC0 14547 0
4 69 115 139 189 224 256 273 364 442 458 484 485 499 512 539 574 596 
Q92630 14563 9
83 174 177 223 
Q96DX7 14566 2
17 57 123 168 182 214 243 260 296 328 388 410 572 655 666 685 686 802 828 918 977 1002 1050 1066 1129 1141 1142 1167 1218 1237 1269 1312 1313 1356 1357 1421 1423 1439 1440 1472 1473 1563 1637 1658 1659 1692 1723 1743 1758 1772 1812 1844 1860 1909 1961 2016 2035 2060 2218 2280 2290 2326 
Q8IVL0 14660 31
2 33 
Q8WV19 14669 1
19 191 192 212 213 261 
Q9HC97 14783 3
48 142 
O15432 14810 1
2 38 102 144 145 170 216 310 365 436 
Q8N7C3 14860 5
34 123 175 210 211 267 324 355 416 475 543 591 597 615 
Q99467 14877 7
9 78 147 172 176 197 
Q9P0W0 14891 3
110 133 146 199 
O43865 14908 2

P01601 14914 0
7 122 
Q8TEV8 14966 1
54 79 80 118 119 157 
Q9UKK9 14991 3
93 138 153 165 184 235 259 299 491 523 616 651 980 1020 1232 1248 1249 1276 1383 1408 1443 1464 1528 1550 1626 1645 1646 1674 1714 1743 1744 1784 1915 1939 1940 1963 1998 2024 2037 2064 2112 2143 2144 2168 2186 2203 2204 2249 2278 2315 2591 2628 2629 2666 2715 2751 2810 2870 
P15924 15025 29
15 62 96 154 405 447 
Q14532 15040 3
58 77 
P18085 15122 1
93 144 145 184 186 290 297 366 367 513 
Q01113 15136 5
26 40 80 96 429 451 481 503 579 602 703 728 754 778 800 828 
Q5BJF6 15155 8
70 106 172 194 195 218 312 355 503 542 603 621 664 709 811 838 839 887 888 969 975 1018 1132 1157 1158 1222 1265 1302 1303 1328 1375 1395 1396 1433 1490 1505 1510 1545 1556 1574 1585 1633 1667 1684 1701 1749 1750 1808 1836 1946 1966 1989 2027 2080 2081 2101 2102 2156 2227 2268 
Q5VU43 15161 30
59 113 149 215 220 326 367 408 425 466 
A8MPY1 15304 5
208 238 
O75200 15313 1

P33947 15332 0
12 166 171 197 213 238 248 261 262 330 
Q6PEV8 15450 5
33 42 43 123 125 157 206 236 237 276 
Q6QHC5 15451 5
51 79 80 104 110 128 
Q75L30 15456 3
86 144 145 177 258 313 
Q7Z5S9 15460 3
96 143 176 217 
Q86UY6 15461 2
202 242 258 280 281 474 502 531 532 562 580 601 602 637 638 665 669 773 798 875 876 980 982 1004 
P29322 15524 12
83 100 101 149 154 177 212 249 
P33316 15526 4
26 77 78 97 98 170 
P43308 15530 3
3 68 69 108 109 138 181 234 235 345 348 373 424 463 464 567 568 654 655 725 773 794 912 988 1015 1053 1054 1117 1119 1240 1262 1295 1328 1348 1350 1363 1367 1407 1413 1488 1489 1559 1578 1650 1654 1738 1748 1778 1818 2326 2378 2481 2482 2514 
Q2M2H8 15544 27
76 104 105 155 242 280 281 315 316 340 407 445 
Q53FZ2 15546 6
88 140 196 265 266 281 313 335 495 513 527 574 598 629 637 671 
Q9NPB8 15587 8
79 234 
Q9GZM6 15683 1
99 171 172 205 280 293 294 317 318 348 349 378 394 429 532 580 581 661 857 878 
P48058 15732 10

A0A1W2PQC6 15802 0
17 59 60 126 127 139 
Q6ZSK4 15949 3
110 165 166 254 286 334 335 434 435 475 
Q7Z2H8 15951 5
150 182 255 276 285 318 416 446 480 514 515 542 576 593 604 653 695 762 
Q9NR30 15985 9
57 80 81 118 119 187 223 239 244 278 287 307 327 354 363 373 383 395 
Q05519 16037 9
19 38 39 107 108 126 127 170 171 194 281 325 366 416 417 433 434 450 
Q13882 16042 9
50 112 113 272 331 403 404 448 456 488 511 536 
Q6UWW8 16053 6
4 30 245 283 294 338 339 366 378 403 
Q9NNX6 16090 5
32 65 77 114 
P14174 16127 2
394 587 645 767 768 799 
Q9UN66 16197 3
68 92 183 213 489 576 577 597 
Q9Y2D9 16199 4
75 118 119 144 274 312 313 363 364 389 416 465 466 495 496 587 595 628 667 695 761 804 818 855 897 941 960 1005 1115 1161 1162 1269 
Q08211 16228 16
24 76 134 165 180 264 
P78380 16339 3

Q3KRB8 16438 0
49 198 205 238 
Q9GZP9 16484 2
286 311 
B5ME19 16506 1

Q96DE9 16679 0
35 64 65 104 105 239 240 371 397 423 424 531 547 666 
Q8IUH8 16759 7
102 139 140 209 210 241 
Q9BUJ0 16775 3
40 52 68 102 103 137 221 269 
Q9UIY3 16792 4

A0A0G2JNJ9 16802 0
136 213 214 244 245 330 508 531 551 567 
O75084 16813 5

O95013 16819 0
68 111 
P01714 16821 1

P0DN26 16825 0
73 99 100 121 174 206 236 254 343 373 409 420 507 522 523 577 627 656 657 722 723 754 
Q8WTT2 16876 11
7 34 35 72 73 109 139 152 183 244 245 270 271 295 382 409 415 450 451 460 
Q9UBF9 16894 10
137 156 341 356 525 546 618 638 767 785 841 853 895 939 967 994 1003 1015 1074 1084 1086 1108 1109 1163 1169 1210 1297 1336 1394 1440 
Q96T23 16981 15
53 69 143 171 
Q9BV57 16984 2
11 23 70 128 165 280 
P46952 17036 3
30 106 195 265 276 468 497 563 649 753 795 857 858 874 884 918 972 986 
P54760 17041 9
28 47 72 113 125 150 151 183 184 227 358 385 565 591 627 659 798 827 
Q14BN4 17049 9
129 163 
P0DPD8 17112 1
111 131 176 269 318 342 353 367 368 384 387 417 
B4DS77 17206 6
46 95 111 200 474 520 
O00629 17208 3
1 61 
P11684 17224 1
56 99 196 210 268 293 382 428 429 444 485 504 534 562 569 590 591 613 614 635 636 675 676 690 
Q96JM7 17270 12
28 55 79 89 93 108 109 145 184 201 208 229 277 304 314 335 351 379 408 510 511 520 521 549 560 577 588 618 
Q96K58 17271 14
43 79 105 137 156 215 216 243 247 298 323 383 386 433 489 517 587 628 668 719 739 761 
Q9P2K2 17289 11
114 153 154 219 
P56746 17330 2

Q01469 17333 0
69 210 224 261 
Q5UCC4 17352 2
25 130 168 216 217 260 261 276 286 348 
Q96MB7 17381 5
159 193 216 283 284 307 318 354 375 399 400 458 506 566 570 627 
Q0P6H9 17443 8
174 218 225 241 245 287 296 332 333 357 386 462 
Q9H9P8 17484 6
73 94 116 160 164 186 206 246 285 331 332 363 
Q9NR23 17490 6
22 39 59 101 
Q9P1G2 17493 2
163 180 191 301 345 368 371 414 422 530 531 547 548 618 
O15350 17507 7
23 52 
P0C7N5 17516 1

Q15847 17540 0
170 351 
H0YKK7 17606 1
24 80 81 112 
P61803 17639 2
28 46 51 65 243 268 459 496 503 538 554 591 686 716 758 773 
Q68CJ6 17651 8
64 118 119 133 134 168 176 194 195 212 213 253 422 458 506 526 
Q6AW86 17653 8
55 70 101 130 131 168 202 230 231 244 245 261 262 404 449 486 487 639 640 662 663 709 849 894 913 936 
Q96T37 17679 13
73 104 
Q9NRC9 17687 1
105 145 
P62166 17827 1
4 29 66 92 97 114 178 200 201 218 
Q8WW14 17867 5
26 136 142 174 186 218 238 291 296 306 307 359 360 387 475 508 509 524 554 590 653 689 729 764 777 799 800 841 872 913 914 948 1037 1081 1131 1168 1169 1197 
Q9HD20 17883 19
30 44 49 67 102 127 144 169 170 219 220 463 475 484 491 575 583 592 593 606 620 882 883 1001 1027 1034 1054 1100 1101 1121 1145 1201 1202 1241 1242 1299 1403 1447 1448 1490 1491 1523 1556 1616 1617 1651 1652 1676 1717 1755 1783 1795 1801 1827 1828 1850 1886 1917 1918 1926 1927 1952 1991 2050 2058 2088 2089 2114 2115 2164 2169 2217 2218 2267 2268 2298 2317 2341 2342 2383 2416 2439 2459 2490 2491 2508 2534 2575 2576 2595 2617 2639 2640 2688 2700 2736 2757 2796 2803 2841 2889 2913 2914 3016 3017 3032 3127 3174 3183 3208 3209 3223 3226 3301 3352 3453 3458 3516 3517 3529 
Q9UKN7 17896 60
24 60 83 106 125 190 251 274 275 298 304 331 338 398 401 437 463 496 513 566 598 651 652 671 784 815 847 864 869 905 927 967 1005 1025 1026 1071 1074 1099 1100 1142 1157 1185 1186 1212 1213 1257 1258 1271 1292 1317 1413 1463 1511 1563 1579 1605 1630 1663 1683 1706 1735 1759 1774 1843 1852 1879 1897 1935 1961 1996 2015 2051 2066 2098 2192 2242 
O75165 17916 38
67 91 172 239 
Q99598 17973 2
115 138 
P0C879 18017 1
2 13 49 89 93 121 176 209 220 245 246 267 268 279 297 328 329 366 380 433 462 497 
Q05C16 18028 11
39 98 174 210 218 283 289 309 318 357 373 390 394 410 459 482 483 521 529 580 581 605 626 674 675 697 698 737 741 772 822 837 838 870 888 914 921 939 977 1027 1086 1096 1103 1133 1166 1193 1275 1292 1304 1318 1365 1389 1398 1411 1416 1458 1459 1484 1485 1566 1576 1669 1673 1709 
Q6W2J9 18049 32

P0DMW2 18116 0
148 325 
P26651 18120 1
62 86 
Q13401 18134 1
52 71 84 103 104 180 182 244 274 346 350 382 419 470 560 595 615 680 681 810 817 835 875 889 912 934 938 957 958 1002 1024 1049 1058 1073 1079 1102 1110 1138 1139 1154 1155 1189 1196 1230 1237 1271 1278 1302 1303 1318 1319 1343 1344 1359 1360 1394 1401 1411 1412 1441 1442 1482 1483 1517 1524 1564 1565 1605 1606 1630 1650 1680 1681 1720 1721 1738 1748 1788 1789 1804 1864 1883 1893 1934 1935 1956 1957 1975 1976 2032 2033 2069 
Q14676 18137 46
13 34 50 99 242 272 282 300 308 349 365 417 460 489 530 549 641 685 695 744 763 815 942 962 
Q7Z3J2 18156 12
2 59 84 102 350 377 
Q96JC4 18178 3
70 92 123 159 168 184 
Q9BXY4 18179 3
125 141 142 304 305 371 379 398 399 448 454 496 
O75143 18210 6
47 80 81 112 113 160 206 260 261 290 291 319 321 347 387 422 423 470 471 499 544 584 595 626 
Q9P2G3 18290 12
117 137 138 152 153 178 195 203 204 244 250 285 
A6NFR6 18306 6
23 54 127 143 
A8MWE9 18310 2
1 38 39 54 
P51671 18337 2
38 58 130 143 198 213 238 275 319 360 412 425 431 449 450 492 493 516 
Q14781 18347 9
67 215 
Q6P1X6 18360 1
51 73 134 179 
Q8IY57 18453 2
37 84 96 117 135 181 294 307 313 340 341 365 418 434 435 455 458 474 501 544 644 676 698 724 725 758 759 812 813 839 840 895 903 930 
Q8WXI2 18466 17
9 47 131 153 255 317 
Q96EU7 18472 3
46 75 113 136 137 176 260 287 305 377 421 479 480 526 
Q9NZI7 18493 7

P00558 18520 0

P01040 18521 0
95 131 
P12273 18525 1
92 114 132 156 209 232 253 330 446 476 477 503 556 577 
P61221 18536 7
4 35 62 116 
Q14691 18644 2
79 97 98 135 136 163 
Q96F25 18670 3

P0CF51 18820 0
11 25 26 38 49 108 181 225 226 265 290 334 344 391 404 438 
Q86X53 18853 8
21 46 134 154 185 210 255 304 
Q9BYD6 18883 4
3 151 
Q15038 18942 1
103 129 132 191 216 229 
Q9NX40 18988 3
53 92 180 190 
B4E2M5 19003 2
63 79 83 118 185 247 248 264 290 313 334 499 
Q06330 19038 6
94 127 
Q14210 19045 1
56 67 68 145 146 304 305 328 
Q9Y256 19096 4
211 250 
Q6S5H5 19145 1
13 45 75 122 137 163 167 236 239 269 284 302 303 319 320 394 
Q8NCJ5 19157 8
34 91 92 103 324 364 410 467 468 490 496 556 557 623 
Q9UI40 19192 7
12 98 123 214 
Q9Y5U4 19198 2
24 57 
A0A1W2PRN6 19201 1
35 47 50 214 
I0J062 19206 2
81 112 269 312 
P10266 19216 2
136 262 263 300 326 347 356 397 398 450 
Q15306 19239 5

Q5VTE0 19252 0
4 32 33 67 130 165 166 221 276 321 361 378 392 421 552 598 847 867 872 906 971 1007 1053 1070 1071 1092 1244 1260 1280 1295 1296 1339 1340 1352 1353 1373 1401 1427 1473 1516 1525 1549 1550 1569 1662 1684 1766 1822 1823 1890 1903 1921 1934 1968 1969 1978 1979 2018 
O14578 19310 29
1 50 51 106 107 152 291 316 349 387 418 454 466 488 494 505 551 588 755 785 786 805 894 934 935 971 1006 1034 1045 1052 
P25092 19326 15
23 43 61 75 194 288 314 331 352 399 400 416 428 449 450 479 509 542 591 619 641 689 690 736 784 818 843 864 
P19367 19426 14
114 159 270 304 305 359 410 447 
P49810 19433 4
66 157 168 193 201 271 272 322 323 404 405 437 455 481 
Q6PIU1 19458 7
12 46 47 116 118 172 173 195 
P53673 19524 4
23 45 105 192 199 216 217 241 
Q6UWM5 19546 4
35 123 162 175 176 199 226 272 273 391 
Q9NVC3 19585 5
74 129 130 178 216 236 287 350 367 414 415 461 462 503 519 583 
Q9Y573 19596 8
33 83 128 144 324 356 372 408 409 433 434 452 473 515 564 587 588 608 613 657 658 673 705 733 831 869 927 953 1059 1076 
P52179 19626 15
31 43 
P62805 19631 1
100 157 192 241 249 313 359 376 
Q0D2K0 19632 4
149 181 182 212 232 256 358 375 413 433 479 519 520 559 560 572 582 656 
Q6PIW4 19647 9
33 49 50 86 113 161 
P07741 19717 3
57 94 122 145 148 177 179 266 267 291 
P30281 19729 5
33 105 113 150 151 206 232 300 323 419 420 450 463 526 543 601 648 705 
Q6IA69 19845 9
69 109 110 179 
Q8WU39 19863 2
6 41 42 63 106 139 
O94772 19917 3
10 110 291 313 
P43356 19932 2
17 68 69 104 105 255 258 282 283 301 302 324 332 365 366 420 443 467 468 499 529 578 591 607 615 632 633 642 653 662 683 707 718 755 769 802 811 849 850 895 914 935 936 960 972 1061 1063 1131 1134 1183 
Q5T0Z8 19948 25
95 121 136 187 228 271 272 299 305 328 329 412 413 502 503 530 
Q5XUX0 19949 8
105 140 198 227 255 297 328 353 
Q86TD4 19956 4
169 195 200 233 247 279 287 321 323 355 364 409 496 535 561 579 603 649 650 711 
Q8NFM7 19966 10
2 70 85 140 141 170 178 216 268 295 313 339 340 381 
Q9NRB3 19990 7
88 112 113 150 492 509 579 611 642 675 977 1001 1038 1069 1104 1144 
O95347 20011 8
39 60 118 151 
P0DKL9 20017 2
1 221 238 344 345 398 399 467 468 532 533 543 554 632 645 670 671 735 736 774 
Q86YV9 20054 10
70 154 159 184 187 242 243 356 
Q9BRR3 20074 4
55 117 
Q9P1U0 20087 1
29 87 105 124 187 253 293 310 311 335 336 349 364 414 486 520 737 833 
Q9ULQ0 20094 9
69 192 193 210 289 339 340 361 378 394 
Q8TEY5 20168 5
22 49 65 115 184 213 214 239 408 499 500 551 552 571 572 599 600 637 716 758 774 831 
O15195 20208 11
32 137 171 228 259 344 345 462 
Q6ZSM3 20245 4
8 34 35 101 187 216 236 252 253 282 299 390 391 445 446 481 482 502 530 590 596 724 725 943 955 982 988 1025 1032 1116 1161 1228 1278 1366 1444 1559 
Q76N89 20246 18
46 78 106 127 130 160 161 176 238 302 303 327 341 407 
Q96ER9 20270 7
21 41 64 116 165 230 250 303 304 467 
Q9BX59 20282 5
103 135 142 182 286 319 324 382 400 465 634 704 
P26927 20330 6
499 524 542 633 848 866 979 1012 1047 1119 1121 1317 
Q9BZA7 20382 6
5 29 269 315 
Q9Y2D2 20395 2
152 194 
P62258 20433 1
24 55 56 112 113 153 171 247 248 261 
Q8N8Q3 20460 5
9 170 176 230 251 302 
Q92968 20576 3
36 52 78 141 178 190 197 221 222 251 252 328 343 365 370 415 416 454 522 543 556 589 591 626 714 734 741 797 801 850 
Q9BQK8 20580 15
No of prots with len>=9 = 1000
No of identifying peptides= 6755
No of distinct proteins: 922
No of distinct proteins with skip 1: 920
No of distinct proteins with skip 2: 918
```
